## Supplementary material for "The network structure of hematopoietic cancers": Network files for the top-100,000 interactions in the five phenotypes: NBM_BALL_RCH_8th_100k_MI.sif (part 1 of 5)

```
source	mi	target
ENSG00000111671	0.542383	ENSG00000140319
ENSG00000165637	0.541498	ENSG00000173511
ENSG00000140319	0.541106	ENSG00000174780
ENSG00000111671	0.539651	ENSG00000174780
ENSG00000076201	0.539301	ENSG00000155093
ENSG00000011275	0.538928	ENSG00000167257
ENSG00000142676	0.53534	ENSG00000197958
ENSG00000135250	0.534883	ENSG00000144867
ENSG00000121851	0.534739	ENSG00000167272
ENSG00000167272	0.534694	ENSG00000172336
ENSG00000134318	0.53359	ENSG00000142676
ENSG00000132603	0.533564	ENSG00000204386
ENSG00000014138	0.533546	ENSG00000101868
ENSG00000134318	0.533458	ENSG00000197958
ENSG00000014138	0.533226	ENSG00000062822
ENSG00000111671	0.532354	ENSG00000197122
ENSG00000123200	0.532273	ENSG00000160685
ENSG00000105397	0.531859	ENSG00000168234
ENSG00000121851	0.531793	ENSG00000172336
ENSG00000062822	0.531111	ENSG00000101868
ENSG00000132825	0.530864	ENSG00000184203
ENSG00000140319	0.530348	ENSG00000197122
ENSG00000062822	0.529514	ENSG00000070501
ENSG00000011600	0.529323	ENSG00000105397
ENSG00000115446	0.52896	ENSG00000140474
ENSG00000103549	0.528941	ENSG00000167257
ENSG00000115268	0.528423	ENSG00000142534
ENSG00000168538	0.528172	ENSG00000196655
ENSG00000124535	0.526997	ENSG00000141499
ENSG00000076201	0.525925	ENSG00000150787
ENSG00000011275	0.525774	ENSG00000103549
ENSG00000088682	0.525767	ENSG00000154263
ENSG00000143258	0.525605	ENSG00000164663
ENSG00000174780	0.525332	ENSG00000197122
ENSG00000204237	0.525325	ENSG00000228474
ENSG00000136527	0.524777	ENSG00000141510
ENSG00000065526	0.524096	ENSG00000104133
ENSG00000014138	0.5236	ENSG00000070501
ENSG00000132549	0.523405	ENSG00000151502
ENSG00000065526	0.522649	ENSG00000176170
ENSG00000132549	0.522176	ENSG00000139722
ENSG00000124535	0.521504	ENSG00000161996
ENSG00000144560	0.521276	ENSG00000173511
ENSG00000139722	0.520628	ENSG00000151502
ENSG00000073849	0.520558	ENSG00000160408
ENSG00000103549	0.520134	ENSG00000170633
ENSG00000011600	0.519966	ENSG00000168234
ENSG00000141499	0.519423	ENSG00000161996
ENSG00000165502	0.518238	ENSG00000197498
ENSG00000155093	0.518096	ENSG00000164611
ENSG00000011275	0.517946	ENSG00000170633
ENSG00000076201	0.516474	ENSG00000164611
ENSG00000076201	0.515917	ENSG00000105426
ENSG00000105426	0.515779	ENSG00000150787
ENSG00000144560	0.515425	ENSG00000165637
ENSG00000167257	0.514909	ENSG00000170633
ENSG00000150787	0.513624	ENSG00000155093
ENSG00000070501	0.511003	ENSG00000101868
ENSG00000112343	0.51069	ENSG00000166326
ENSG00000126756	0.510677	ENSG00000143258
ENSG00000120896	0.509539	ENSG00000170677
ENSG00000164897	0.509315	ENSG00000166479
ENSG00000126756	0.509224	ENSG00000164663
ENSG00000100014	0.508328	ENSG00000197429
ENSG00000104133	0.507841	ENSG00000176170
ENSG00000105426	0.507512	ENSG00000155093
ENSG00000105426	0.507216	ENSG00000164611
ENSG00000122952	0.506885	ENSG00000166529
ENSG00000009844	0.504845	ENSG00000132549
ENSG00000108395	0.504646	ENSG00000112343
ENSG00000150787	0.501235	ENSG00000164611
ENSG00000108551	0.498802	ENSG00000146587
ENSG00000136603	0.498633	ENSG00000170145
ENSG00000169385	0.498463	ENSG00000176623
ENSG00000133858	0.497906	ENSG00000178952
ENSG00000136158	0.497052	ENSG00000174780
ENSG00000136158	0.496942	ENSG00000140319
ENSG00000149806	0.496711	ENSG00000158850
ENSG00000084463	0.495872	ENSG00000101940
ENSG00000002745	0.494317	ENSG00000126107
ENSG00000087274	0.493976	ENSG00000163703
ENSG00000157315	0.493842	ENSG00000237649
ENSG00000087274	0.493801	ENSG00000112584
ENSG00000169230	0.493652	ENSG00000173875
ENSG00000084652	0.493522	ENSG00000247315
ENSG00000084463	0.492941	ENSG00000106299
ENSG00000067182	0.492425	ENSG00000166479
ENSG00000065526	0.492201	ENSG00000136158
ENSG00000074370	0.491377	ENSG00000197429
ENSG00000009844	0.491375	ENSG00000139722
ENSG00000169385	0.491185	ENSG00000169397
ENSG00000144810	0.491047	ENSG00000147601
ENSG00000161996	0.490954	ENSG00000177082
ENSG00000015285	0.490218	ENSG00000167716
ENSG00000116990	0.489902	ENSG00000188315
ENSG00000135517	0.4889	ENSG00000139505
ENSG00000112855	0.488548	ENSG00000148399
ENSG00000109654	0.488486	ENSG00000196655
ENSG00000128881	0.488362	ENSG00000162623
ENSG00000136158	0.48818	ENSG00000176170
ENSG00000108395	0.488097	ENSG00000167333
ENSG00000090060	0.488012	ENSG00000116288
ENSG00000136158	0.488002	ENSG00000197122
ENSG00000126107	0.487989	ENSG00000246922
ENSG00000009844	0.487816	ENSG00000151502
ENSG00000144909	0.487553	ENSG00000163013
ENSG00000105379	0.487319	ENSG00000172992
ENSG00000130175	0.487154	ENSG00000165338
ENSG00000151502	0.487129	ENSG00000173511
ENSG00000104133	0.486279	ENSG00000136158
ENSG00000108395	0.486258	ENSG00000204599
ENSG00000007255	0.48624	ENSG00000169682
ENSG00000163702	0.485957	ENSG00000188263
ENSG00000126602	0.485611	ENSG00000196655
ENSG00000064703	0.485493	ENSG00000113580
ENSG00000111671	0.485187	ENSG00000136158
ENSG00000123200	0.484961	ENSG00000164663
ENSG00000070814	0.484936	ENSG00000106052
ENSG00000106785	0.484335	ENSG00000109654
ENSG00000069702	0.484189	ENSG00000103257
ENSG00000169682	0.484149	ENSG00000187210
ENSG00000169682	0.484058	ENSG00000237649
ENSG00000130175	0.484027	ENSG00000246922
ENSG00000166484	0.484005	ENSG00000178719
ENSG00000138593	0.483951	ENSG00000177854
ENSG00000108395	0.483944	ENSG00000166326
ENSG00000037637	0.483318	ENSG00000158850
ENSG00000130544	0.48324	ENSG00000177854
ENSG00000130175	0.483022	ENSG00000177854
ENSG00000100883	0.482761	ENSG00000115607
ENSG00000007255	0.481639	ENSG00000187210
ENSG00000080854	0.481518	ENSG00000136842
ENSG00000109654	0.481417	ENSG00000168538
ENSG00000109654	0.481303	ENSG00000140319
ENSG00000064703	0.481184	ENSG00000115216
ENSG00000137731	0.481122	ENSG00000196693
ENSG00000101940	0.481074	ENSG00000173511
ENSG00000177409	0.480804	ENSG00000246922
ENSG00000132549	0.480606	ENSG00000144560
ENSG00000157315	0.480578	ENSG00000169682
ENSG00000007171	0.480412	ENSG00000211860
ENSG00000176177	0.480227	ENSG00000197429
ENSG00000158850	0.480183	ENSG00000188878
ENSG00000126602	0.480162	ENSG00000168538
ENSG00000124535	0.479932	ENSG00000177082
ENSG00000187210	0.479914	ENSG00000198919
ENSG00000173875	0.479787	ENSG00000177854
ENSG00000101940	0.479663	ENSG00000165637
ENSG00000137338	0.479612	ENSG00000204525
ENSG00000170677	0.479595	ENSG00000176170
ENSG00000135407	0.479557	ENSG00000136908
ENSG00000132549	0.479452	ENSG00000173511
ENSG00000122952	0.479163	ENSG00000124535
ENSG00000166326	0.479131	ENSG00000167333
ENSG00000167716	0.479037	ENSG00000177082
ENSG00000141499	0.47885	ENSG00000177082
ENSG00000112029	0.478695	ENSG00000186222
ENSG00000174776	0.47837	ENSG00000177082
ENSG00000163013	0.478336	ENSG00000163464
ENSG00000067225	0.477954	ENSG00000177981
ENSG00000067182	0.477917	ENSG00000154310
ENSG00000149806	0.477654	ENSG00000188878
ENSG00000140319	0.477067	ENSG00000196655
ENSG00000109654	0.476974	ENSG00000174780
ENSG00000109654	0.476641	ENSG00000111671
ENSG00000116990	0.476325	ENSG00000162729
ENSG00000151379	0.476268	ENSG00000197429
ENSG00000070367	0.475763	ENSG00000256269
ENSG00000152207	0.475688	ENSG00000169230
ENSG00000198919	0.47562	ENSG00000204525
ENSG00000151502	0.475223	ENSG00000165637
ENSG00000005486	0.475108	ENSG00000173875
ENSG00000111678	0.475086	ENSG00000137210
ENSG00000123200	0.47487	ENSG00000143258
ENSG00000023892	0.47473	ENSG00000090539
ENSG00000006534	0.474689	ENSG00000116990
ENSG00000070367	0.474597	ENSG00000087274
ENSG00000104133	0.474537	ENSG00000197122
ENSG00000167186	0.474479	ENSG00000169255
ENSG00000109063	0.474414	ENSG00000172992
ENSG00000100883	0.474318	ENSG00000157315
ENSG00000174780	0.47431	ENSG00000176170
ENSG00000078177	0.474169	ENSG00000126107
ENSG00000178952	0.474124	ENSG00000198680
ENSG00000133858	0.473979	ENSG00000198680
ENSG00000075234	0.473959	ENSG00000143977
ENSG00000130175	0.473941	ENSG00000138593
ENSG00000130544	0.473894	ENSG00000173875
ENSG00000134318	0.473806	ENSG00000162244
ENSG00000074370	0.473768	ENSG00000100014
ENSG00000123200	0.473656	ENSG00000126756
ENSG00000140319	0.473573	ENSG00000176170
ENSG00000111671	0.473436	ENSG00000171621
ENSG00000154678	0.473406	ENSG00000176697
ENSG00000111671	0.473403	ENSG00000196655
ENSG00000126705	0.473281	ENSG00000255423
ENSG00000065526	0.473238	ENSG00000197122
ENSG00000151914	0.473017	ENSG00000278196
ENSG00000128654	0.472987	ENSG00000143924
ENSG00000011600	0.472883	ENSG00000132549
ENSG00000076248	0.472874	ENSG00000140474
ENSG00000100883	0.47274	ENSG00000237649
ENSG00000105270	0.472711	ENSG00000262481
ENSG00000140319	0.472466	ENSG00000171621
ENSG00000114383	0.472244	ENSG00000247315
ENSG00000166326	0.472053	ENSG00000185880
ENSG00000102078	0.471907	ENSG00000115216
ENSG00000167333	0.471843	ENSG00000185880
ENSG00000101425	0.471799	ENSG00000107175
ENSG00000101940	0.471375	ENSG00000174776
ENSG00000076248	0.47131	ENSG00000115446
ENSG00000134057	0.471196	ENSG00000169682
ENSG00000133059	0.471124	ENSG00000143184
ENSG00000135407	0.471086	ENSG00000137731
ENSG00000069702	0.471003	ENSG00000170634
ENSG00000109654	0.470875	ENSG00000197122
ENSG00000204525	0.470796	ENSG00000237649
ENSG00000126107	0.470775	ENSG00000130175
ENSG00000064703	0.470737	ENSG00000135336
ENSG00000102078	0.470591	ENSG00000169682
ENSG00000009844	0.470491	ENSG00000223501
ENSG00000144560	0.470469	ENSG00000151502
ENSG00000171621	0.470453	ENSG00000174780
ENSG00000087274	0.470452	ENSG00000256269
ENSG00000174780	0.47037	ENSG00000196655
ENSG00000116514	0.470059	ENSG00000167257
ENSG00000165983	0.470034	ENSG00000174915
ENSG00000147601	0.469928	ENSG00000177854
ENSG00000057294	0.469797	ENSG00000162928
ENSG00000146733	0.469757	ENSG00000174915
ENSG00000108395	0.46965	ENSG00000140319
ENSG00000137338	0.469619	ENSG00000237649
ENSG00000130175	0.469522	ENSG00000177409
ENSG00000165338	0.469512	ENSG00000169230
ENSG00000102043	0.469135	ENSG00000163464
ENSG00000130175	0.468968	ENSG00000173875
ENSG00000109654	0.468967	ENSG00000136158
ENSG00000169891	0.46877	ENSG00000173599
ENSG00000101888	0.468725	ENSG00000228474
ENSG00000007255	0.468701	ENSG00000157315
ENSG00000126107	0.468531	ENSG00000177409
ENSG00000011275	0.468529	ENSG00000116514
ENSG00000100883	0.46848	ENSG00000137338
ENSG00000102144	0.468422	ENSG00000167257
ENSG00000063854	0.468362	ENSG00000130544
ENSG00000065526	0.46827	ENSG00000140319
ENSG00000114383	0.468011	ENSG00000139131
ENSG00000141034	0.467859	ENSG00000244734
ENSG00000111678	0.467785	ENSG00000226763
ENSG00000177082	0.467694	ENSG00000187792
ENSG00000154678	0.467542	ENSG00000211860
ENSG00000139722	0.467514	ENSG00000144560
ENSG00000104133	0.467352	ENSG00000140319
ENSG00000002745	0.467327	ENSG00000143184
ENSG00000089123	0.46732	ENSG00000177409
ENSG00000105379	0.467202	ENSG00000110025
ENSG00000144909	0.467176	ENSG00000158850
ENSG00000105048	0.467138	ENSG00000196396
ENSG00000142676	0.467101	ENSG00000165502
ENSG00000109063	0.466967	ENSG00000169592
ENSG00000126062	0.466964	ENSG00000137731
ENSG00000158850	0.466945	ENSG00000163421
ENSG00000064703	0.466929	ENSG00000170634
ENSG00000165338	0.466796	ENSG00000246922
ENSG00000169230	0.466697	ENSG00000175166
ENSG00000169682	0.466666	ENSG00000198919
ENSG00000157315	0.466607	ENSG00000196378
ENSG00000142676	0.466585	ENSG00000162244
ENSG00000005486	0.466517	ENSG00000144810
ENSG00000065491	0.46649	ENSG00000152684
ENSG00000127914	0.466483	ENSG00000135407
ENSG00000130544	0.466451	ENSG00000169230
ENSG00000139722	0.4664	ENSG00000223501
ENSG00000090539	0.466348	ENSG00000177301
ENSG00000175166	0.466243	ENSG00000177854
ENSG00000067182	0.466028	ENSG00000164897
ENSG00000101940	0.466018	ENSG00000127580
ENSG00000115216	0.465971	ENSG00000130175
ENSG00000122952	0.465956	ENSG00000141499
ENSG00000139722	0.465937	ENSG00000173511
ENSG00000108395	0.465782	ENSG00000174780
ENSG00000005486	0.465656	ENSG00000169230
ENSG00000011275	0.465592	ENSG00000102144
ENSG00000132549	0.465523	ENSG00000165637
ENSG00000126756	0.465486	ENSG00000160685
ENSG00000092607	0.465438	ENSG00000111678
ENSG00000176170	0.465425	ENSG00000197122
ENSG00000126107	0.465419	ENSG00000167186
ENSG00000111671	0.465412	ENSG00000168538
ENSG00000132746	0.465379	ENSG00000182919
ENSG00000065802	0.465292	ENSG00000170776
ENSG00000105146	0.465268	ENSG00000157315
ENSG00000161996	0.465117	ENSG00000174776
ENSG00000128654	0.465093	ENSG00000144909
ENSG00000116990	0.465024	ENSG00000240505
ENSG00000112343	0.464899	ENSG00000167333
ENSG00000148399	0.464873	ENSG00000251692
ENSG00000049883	0.464857	ENSG00000127419
ENSG00000108395	0.464811	ENSG00000111671
ENSG00000007255	0.464781	ENSG00000109171
ENSG00000069702	0.464773	ENSG00000116106
ENSG00000132746	0.464764	ENSG00000151379
ENSG00000102078	0.464574	ENSG00000185304
ENSG00000140319	0.464396	ENSG00000168538
ENSG00000135407	0.464362	ENSG00000180917
ENSG00000070366	0.464332	ENSG00000136527
ENSG00000064703	0.464145	ENSG00000069702
ENSG00000137210	0.464137	ENSG00000196693
ENSG00000070961	0.464044	ENSG00000143727
ENSG00000122952	0.46388	ENSG00000177082
ENSG00000121281	0.463834	ENSG00000128973
ENSG00000111671	0.463769	ENSG00000176170
ENSG00000005486	0.46374	ENSG00000177854
ENSG00000115216	0.463683	ENSG00000174130
ENSG00000100883	0.463603	ENSG00000187210
ENSG00000115216	0.463532	ENSG00000169682
ENSG00000184113	0.463513	ENSG00000186132
ENSG00000006534	0.46341	ENSG00000102978
ENSG00000122952	0.463409	ENSG00000161996
ENSG00000187210	0.463209	ENSG00000203757
ENSG00000166535	0.463201	ENSG00000237649
ENSG00000065526	0.463192	ENSG00000174780
ENSG00000046653	0.463154	ENSG00000137731
ENSG00000158850	0.463118	ENSG00000163013
ENSG00000181284	0.46305	ENSG00000197879
ENSG00000137656	0.463012	ENSG00000168101
ENSG00000074370	0.463011	ENSG00000151379
ENSG00000101940	0.462973	ENSG00000144560
ENSG00000136527	0.462969	ENSG00000145901
ENSG00000151379	0.462867	ENSG00000182919
ENSG00000156860	0.462817	ENSG00000161013
ENSG00000131149	0.462792	ENSG00000148835
ENSG00000035928	0.462771	ENSG00000173875
ENSG00000132746	0.462649	ENSG00000197429
ENSG00000149806	0.462641	ENSG00000253719
ENSG00000069702	0.46264	ENSG00000070778
ENSG00000102144	0.46261	ENSG00000170633
ENSG00000125246	0.462566	ENSG00000177854
ENSG00000121417	0.462536	ENSG00000143184
ENSG00000092607	0.462463	ENSG00000173230
ENSG00000130175	0.462309	ENSG00000169230
ENSG00000064703	0.462238	ENSG00000106948
ENSG00000137714	0.462194	ENSG00000152213
ENSG00000144445	0.462157	ENSG00000181523
ENSG00000158850	0.462155	ENSG00000179172
ENSG00000169592	0.462122	ENSG00000172992
ENSG00000102144	0.462072	ENSG00000103549
ENSG00000005486	0.461971	ENSG00000130175
ENSG00000128654	0.461954	ENSG00000163013
ENSG00000054967	0.461871	ENSG00000158850
ENSG00000104133	0.461871	ENSG00000196655
ENSG00000165338	0.461753	ENSG00000173875
ENSG00000196655	0.461669	ENSG00000197122
ENSG00000132549	0.461556	ENSG00000223501
ENSG00000120896	0.461484	ENSG00000176170
ENSG00000007171	0.46148	ENSG00000154678
ENSG00000162729	0.461473	ENSG00000163013
ENSG00000130544	0.461456	ENSG00000144810
ENSG00000169230	0.461449	ENSG00000177854
ENSG00000136942	0.46133	ENSG00000224373
ENSG00000126107	0.461278	ENSG00000133059
ENSG00000065526	0.461178	ENSG00000120896
ENSG00000143258	0.461158	ENSG00000160685
ENSG00000156299	0.461096	ENSG00000272031
ENSG00000103549	0.461057	ENSG00000116514
ENSG00000105443	0.460996	ENSG00000243772
ENSG00000185304	0.460939	ENSG00000255423
ENSG00000009844	0.460933	ENSG00000106299
ENSG00000105397	0.460876	ENSG00000132549
ENSG00000106785	0.46082	ENSG00000168538
ENSG00000133026	0.460766	ENSG00000197429
ENSG00000160685	0.460765	ENSG00000164663
ENSG00000145861	0.460763	ENSG00000188725
ENSG00000168538	0.46076	ENSG00000197122
ENSG00000145901	0.460727	ENSG00000154310
ENSG00000007255	0.460591	ENSG00000134057
ENSG00000005486	0.460485	ENSG00000185304
ENSG00000046653	0.460469	ENSG00000078043
ENSG00000112343	0.460468	ENSG00000185880
ENSG00000115216	0.460466	ENSG00000196152
ENSG00000002745	0.460449	ENSG00000135622
ENSG00000105472	0.460345	ENSG00000165338
ENSG00000143924	0.460345	ENSG00000189127
ENSG00000167476	0.460171	ENSG00000214309
ENSG00000105146	0.460145	ENSG00000127603
ENSG00000115216	0.460046	ENSG00000135622
ENSG00000101888	0.460044	ENSG00000204237
ENSG00000013374	0.459992	ENSG00000169432
ENSG00000111678	0.459949	ENSG00000149809
ENSG00000092607	0.459907	ENSG00000137210
ENSG00000177324	0.459844	ENSG00000196565
ENSG00000105619	0.459826	ENSG00000173175
ENSG00000152207	0.459792	ENSG00000196152
ENSG00000120498	0.459786	ENSG00000120992
ENSG00000168538	0.459779	ENSG00000174780
ENSG00000166535	0.459714	ENSG00000204525
ENSG00000065526	0.459652	ENSG00000170677
ENSG00000067182	0.459642	ENSG00000145901
ENSG00000168653	0.459468	ENSG00000180257
ENSG00000138663	0.459437	ENSG00000187097
ENSG00000104133	0.459381	ENSG00000111671
ENSG00000009844	0.459249	ENSG00000084463
ENSG00000154217	0.459225	ENSG00000177409
ENSG00000100258	0.459183	ENSG00000145782
ENSG00000174013	0.459172	ENSG00000214216
ENSG00000112584	0.459151	ENSG00000163703
ENSG00000154217	0.459126	ENSG00000246922
ENSG00000100014	0.459019	ENSG00000176177
ENSG00000092607	0.459018	ENSG00000196693
ENSG00000110025	0.459007	ENSG00000172992
ENSG00000065526	0.458994	ENSG00000111671
ENSG00000107164	0.45897	ENSG00000111707
ENSG00000188315	0.458903	ENSG00000240505
ENSG00000130175	0.45882	ENSG00000155016
ENSG00000144749	0.45882	ENSG00000198919
ENSG00000173511	0.458723	ENSG00000187792
ENSG00000138663	0.45871	ENSG00000141627
ENSG00000104133	0.458696	ENSG00000174780
ENSG00000155380	0.458666	ENSG00000204525
ENSG00000113456	0.458663	ENSG00000181631
ENSG00000166535	0.458618	ENSG00000174130
ENSG00000154217	0.458531	ENSG00000165338
ENSG00000109654	0.458498	ENSG00000173511
ENSG00000100664	0.458489	ENSG00000137656
ENSG00000171621	0.458486	ENSG00000197122
ENSG00000111671	0.45831	ENSG00000135250
ENSG00000130175	0.458274	ENSG00000175166
ENSG00000144040	0.458268	ENSG00000169989
ENSG00000111678	0.458234	ENSG00000132286
ENSG00000196693	0.458216	ENSG00000226763
ENSG00000104976	0.458162	ENSG00000151893
ENSG00000115446	0.457976	ENSG00000122042
ENSG00000116990	0.457957	ENSG00000163013
ENSG00000170638	0.457918	ENSG00000183763
ENSG00000100883	0.457916	ENSG00000204525
ENSG00000111678	0.457888	ENSG00000173230
ENSG00000071127	0.457819	ENSG00000105053
ENSG00000145901	0.457768	ENSG00000164038
ENSG00000092148	0.457717	ENSG00000136908
ENSG00000155368	0.457709	ENSG00000168748
ENSG00000100664	0.457623	ENSG00000173992
ENSG00000130544	0.457549	ENSG00000175166
ENSG00000198931	0.457526	ENSG00000224389
ENSG00000138593	0.457458	ENSG00000167969
ENSG00000165338	0.457457	ENSG00000177409
ENSG00000046653	0.457407	ENSG00000196693
ENSG00000165502	0.457392	ENSG00000197958
ENSG00000185250	0.457379	ENSG00000274576
ENSG00000078043	0.457149	ENSG00000134265
ENSG00000110435	0.457024	ENSG00000198807
ENSG00000083838	0.456991	ENSG00000151502
ENSG00000007255	0.456985	ENSG00000237649
ENSG00000134057	0.456954	ENSG00000157315
ENSG00000105146	0.456913	ENSG00000134057
ENSG00000108395	0.456906	ENSG00000144560
ENSG00000102043	0.456905	ENSG00000143924
ENSG00000112130	0.456905	ENSG00000170633
ENSG00000065526	0.456878	ENSG00000196655
ENSG00000092148	0.456872	ENSG00000137731
ENSG00000137491	0.456869	ENSG00000154678
ENSG00000014123	0.456821	ENSG00000204525
ENSG00000101966	0.456733	ENSG00000140479
ENSG00000139722	0.45671	ENSG00000165637
ENSG00000044574	0.456662	ENSG00000070367
ENSG00000100605	0.456589	ENSG00000102241
ENSG00000100883	0.456569	ENSG00000198919
ENSG00000127580	0.456548	ENSG00000174776
ENSG00000129646	0.456531	ENSG00000160360
ENSG00000136908	0.45642	ENSG00000180917
ENSG00000171862	0.45636	ENSG00000174915
ENSG00000102575	0.45622	ENSG00000136942
ENSG00000100014	0.456132	ENSG00000151379
ENSG00000122952	0.456104	ENSG00000187792
ENSG00000069702	0.456044	ENSG00000165338
ENSG00000131652	0.456023	ENSG00000166510
ENSG00000105793	0.456001	ENSG00000189369
ENSG00000079101	0.455887	ENSG00000115216
ENSG00000149809	0.455871	ENSG00000226763
ENSG00000151502	0.45587	ENSG00000187792
ENSG00000120868	0.455862	ENSG00000139433
ENSG00000100221	0.455715	ENSG00000132017
ENSG00000102078	0.455652	ENSG00000196152
ENSG00000122952	0.455475	ENSG00000174776
ENSG00000011600	0.455423	ENSG00000151502
ENSG00000163512	0.455353	ENSG00000173744
ENSG00000078177	0.455284	ENSG00000177409
ENSG00000009844	0.455238	ENSG00000011600
ENSG00000113732	0.455168	ENSG00000115216
ENSG00000173230	0.455084	ENSG00000196693
ENSG00000005486	0.454957	ENSG00000255423
ENSG00000144810	0.454933	ENSG00000173875
ENSG00000090539	0.454908	ENSG00000147130
ENSG00000166199	0.454831	ENSG00000169255
ENSG00000127914	0.454669	ENSG00000136908
ENSG00000134057	0.454667	ENSG00000237649
ENSG00000174130	0.454597	ENSG00000187801
ENSG00000134057	0.454547	ENSG00000187210
ENSG00000141027	0.454541	ENSG00000142892
ENSG00000136942	0.454539	ENSG00000148835
ENSG00000168653	0.454528	ENSG00000177981
ENSG00000137731	0.45452	ENSG00000269313
ENSG00000078043	0.454497	ENSG00000136908
ENSG00000111678	0.454478	ENSG00000196693
ENSG00000037637	0.454475	ENSG00000162729
ENSG00000092871	0.454428	ENSG00000186862
ENSG00000152207	0.454312	ENSG00000165338
ENSG00000093144	0.454282	ENSG00000135517
ENSG00000127419	0.454253	ENSG00000161395
ENSG00000005486	0.454243	ENSG00000035928
ENSG00000100883	0.454216	ENSG00000169682
ENSG00000139131	0.454206	ENSG00000247315
ENSG00000102078	0.454136	ENSG00000143184
ENSG00000063854	0.454113	ENSG00000173875
ENSG00000135250	0.454068	ENSG00000197122
ENSG00000136908	0.453986	ENSG00000269313
ENSG00000142534	0.453961	ENSG00000142676
ENSG00000137504	0.453907	ENSG00000137714
ENSG00000173511	0.453893	ENSG00000174776
ENSG00000104133	0.453867	ENSG00000120896
ENSG00000112130	0.45386	ENSG00000167257
ENSG00000005486	0.453859	ENSG00000147601
ENSG00000115216	0.453836	ENSG00000177409
ENSG00000159921	0.453834	ENSG00000165115
ENSG00000162244	0.453833	ENSG00000197958
ENSG00000146707	0.453789	ENSG00000167272
ENSG00000114796	0.453788	ENSG00000163110
ENSG00000125246	0.453787	ENSG00000147601
ENSG00000138593	0.453778	ENSG00000173875
ENSG00000078177	0.453689	ENSG00000246922
ENSG00000105379	0.453663	ENSG00000109063
ENSG00000101940	0.45366	ENSG00000196655
ENSG00000054148	0.453483	ENSG00000070501
ENSG00000100664	0.453436	ENSG00000102967
ENSG00000138115	0.453373	ENSG00000255423
ENSG00000130544	0.453361	ENSG00000138593
ENSG00000135250	0.453344	ENSG00000140319
ENSG00000169727	0.453318	ENSG00000182162
ENSG00000123200	0.453309	ENSG00000132530
ENSG00000054148	0.453298	ENSG00000062822
ENSG00000100883	0.453262	ENSG00000134057
ENSG00000069399	0.453249	ENSG00000169230
ENSG00000100142	0.453183	ENSG00000134759
ENSG00000100362	0.45318	ENSG00000167969
ENSG00000133392	0.453144	ENSG00000167657
ENSG00000075790	0.453103	ENSG00000170632
ENSG00000102043	0.453053	ENSG00000163013
ENSG00000114455	0.453008	ENSG00000138639
ENSG00000084463	0.452978	ENSG00000174776
ENSG00000143420	0.452948	ENSG00000169682
ENSG00000144560	0.452934	ENSG00000166326
ENSG00000141510	0.452925	ENSG00000145901
ENSG00000127603	0.452907	ENSG00000204525
ENSG00000075223	0.452852	ENSG00000135211
ENSG00000065154	0.452851	ENSG00000100453
ENSG00000144909	0.452843	ENSG00000188878
ENSG00000075223	0.452824	ENSG00000171130
ENSG00000063854	0.452793	ENSG00000177854
ENSG00000115556	0.452766	ENSG00000165935
ENSG00000162241	0.452762	ENSG00000167969
ENSG00000160588	0.452742	ENSG00000179761
ENSG00000002745	0.452719	ENSG00000177409
ENSG00000130487	0.452698	ENSG00000170549
ENSG00000165338	0.452663	ENSG00000167186
ENSG00000002745	0.4526	ENSG00000102078
ENSG00000126756	0.452557	ENSG00000165637
ENSG00000037637	0.452536	ENSG00000179172
ENSG00000120805	0.452531	ENSG00000175449
ENSG00000013573	0.452515	ENSG00000151617
ENSG00000160588	0.452438	ENSG00000196663
ENSG00000101940	0.452424	ENSG00000177082
ENSG00000152207	0.452382	ENSG00000167186
ENSG00000126756	0.452352	ENSG00000173511
ENSG00000166211	0.452345	ENSG00000224650
ENSG00000180884	0.452306	ENSG00000187792
ENSG00000101391	0.452129	ENSG00000211767
ENSG00000167476	0.452108	ENSG00000255423
ENSG00000078043	0.452012	ENSG00000180917
ENSG00000102996	0.451986	ENSG00000130544
ENSG00000065457	0.45198	ENSG00000137216
ENSG00000007171	0.451969	ENSG00000137491
ENSG00000126705	0.451911	ENSG00000132669
ENSG00000002745	0.45189	ENSG00000130175
ENSG00000105245	0.451881	ENSG00000142233
ENSG00000135407	0.451863	ENSG00000269313
ENSG00000130725	0.451862	ENSG00000188522
ENSG00000134265	0.451858	ENSG00000154678
ENSG00000101940	0.451839	ENSG00000168538
ENSG00000115216	0.451755	ENSG00000115607
ENSG00000138593	0.451643	ENSG00000196628
ENSG00000116990	0.451604	ENSG00000158850
ENSG00000165480	0.451578	ENSG00000198034
ENSG00000135211	0.451518	ENSG00000163468
ENSG00000130175	0.451464	ENSG00000154217
ENSG00000149806	0.451408	ENSG00000179172
ENSG00000100664	0.45132	ENSG00000113580
ENSG00000002745	0.451305	ENSG00000133059
ENSG00000144909	0.451253	ENSG00000149806
ENSG00000174776	0.45125	ENSG00000196655
ENSG00000159921	0.45121	ENSG00000162928
ENSG00000151379	0.451201	ENSG00000176177
ENSG00000168653	0.451199	ENSG00000196693
ENSG00000100926	0.451175	ENSG00000166704
ENSG00000009844	0.451139	ENSG00000105397
ENSG00000149089	0.451056	ENSG00000204525
ENSG00000163464	0.451053	ENSG00000277791
ENSG00000005889	0.451012	ENSG00000128050
ENSG00000114062	0.45101	ENSG00000144040
ENSG00000176170	0.45099	ENSG00000196655
ENSG00000137731	0.450872	ENSG00000168653
ENSG00000157315	0.450812	ENSG00000204525
ENSG00000102078	0.450727	ENSG00000130175
ENSG00000109654	0.450646	ENSG00000165637
ENSG00000013374	0.450637	ENSG00000213465
ENSG00000002745	0.450624	ENSG00000115216
ENSG00000171806	0.450588	ENSG00000197429
ENSG00000070367	0.450535	ENSG00000112584
ENSG00000121281	0.450514	ENSG00000136942
ENSG00000138663	0.450494	ENSG00000160588
ENSG00000011275	0.450484	ENSG00000112130
ENSG00000035928	0.450461	ENSG00000169230
ENSG00000131747	0.450393	ENSG00000173875
ENSG00000046653	0.450366	ENSG00000135407
ENSG00000090487	0.450351	ENSG00000221944
ENSG00000070961	0.450294	ENSG00000079134
ENSG00000130175	0.450184	ENSG00000167186
ENSG00000138080	0.450176	ENSG00000177324
ENSG00000006534	0.450167	ENSG00000188315
ENSG00000009844	0.450156	ENSG00000101940
ENSG00000126705	0.450105	ENSG00000185304
ENSG00000140319	0.4501	ENSG00000204599
ENSG00000108786	0.450091	ENSG00000182179
ENSG00000105397	0.450088	ENSG00000139722
ENSG00000026559	0.450075	ENSG00000163464
ENSG00000165637	0.450065	ENSG00000187792
ENSG00000158850	0.450045	ENSG00000253719
ENSG00000101391	0.450023	ENSG00000198756
ENSG00000187210	0.449973	ENSG00000237649
ENSG00000102043	0.44996	ENSG00000128654
ENSG00000065457	0.449909	ENSG00000168255
ENSG00000165637	0.449908	ENSG00000174776
ENSG00000079101	0.449899	ENSG00000204525
ENSG00000166199	0.449871	ENSG00000167186
ENSG00000104219	0.449849	ENSG00000196628
ENSG00000079950	0.449817	ENSG00000104915
ENSG00000140479	0.449803	ENSG00000188878
ENSG00000069702	0.44974	ENSG00000135336
ENSG00000067365	0.449713	ENSG00000116679
ENSG00000111671	0.449712	ENSG00000144867
ENSG00000104976	0.449635	ENSG00000204520
ENSG00000132669	0.449635	ENSG00000262481
ENSG00000126062	0.449578	ENSG00000168653
ENSG00000140319	0.449345	ENSG00000144867
ENSG00000013374	0.449308	ENSG00000176438
ENSG00000089220	0.449289	ENSG00000169230
ENSG00000137338	0.449289	ENSG00000198919
ENSG00000106348	0.449251	ENSG00000204525
ENSG00000139131	0.449063	ENSG00000198680
ENSG00000101940	0.449058	ENSG00000151502
ENSG00000073578	0.44898	ENSG00000130175
ENSG00000102967	0.448971	ENSG00000165682
ENSG00000106236	0.448958	ENSG00000108852
ENSG00000053918	0.448918	ENSG00000105519
ENSG00000126062	0.448898	ENSG00000196693
ENSG00000035928	0.448876	ENSG00000138593
ENSG00000091879	0.448821	ENSG00000179761
ENSG00000083838	0.448812	ENSG00000187792
ENSG00000100664	0.448793	ENSG00000162928
ENSG00000179172	0.448771	ENSG00000188878
ENSG00000168255	0.448768	ENSG00000188760
ENSG00000069974	0.448751	ENSG00000169891
ENSG00000169727	0.448729	ENSG00000180257
ENSG00000121060	0.448695	ENSG00000136819
ENSG00000159658	0.448629	ENSG00000177301
ENSG00000007171	0.448628	ENSG00000090539
ENSG00000124535	0.44854	ENSG00000166529
ENSG00000130544	0.448522	ENSG00000147601
ENSG00000168538	0.448508	ENSG00000173511
ENSG00000131149	0.448507	ENSG00000136942
ENSG00000137497	0.44846	ENSG00000244242
ENSG00000083845	0.448437	ENSG00000142534
ENSG00000137731	0.448416	ENSG00000182162
ENSG00000124535	0.448332	ENSG00000174776
ENSG00000115216	0.448268	ENSG00000237649
ENSG00000144560	0.448233	ENSG00000167333
ENSG00000138468	0.448187	ENSG00000197879
ENSG00000112343	0.448186	ENSG00000144560
ENSG00000120948	0.44818	ENSG00000206047
ENSG00000166197	0.448156	ENSG00000204220
ENSG00000142233	0.448153	ENSG00000183734
ENSG00000070778	0.448137	ENSG00000103257
ENSG00000114383	0.448108	ENSG00000178952
ENSG00000105472	0.448105	ENSG00000246922
ENSG00000156502	0.448096	ENSG00000177324
ENSG00000157315	0.448008	ENSG00000187210
ENSG00000166199	0.447999	ENSG00000169230
ENSG00000127415	0.447979	ENSG00000198286
ENSG00000105698	0.447978	ENSG00000143258
ENSG00000112406	0.447861	ENSG00000146282
ENSG00000102575	0.44786	ENSG00000224373
ENSG00000102078	0.447796	ENSG00000167969
ENSG00000101843	0.447747	ENSG00000137491
ENSG00000174915	0.447712	ENSG00000197746
ENSG00000104976	0.447658	ENSG00000204397
ENSG00000007255	0.447625	ENSG00000126107
ENSG00000100883	0.447616	ENSG00000174130
ENSG00000089220	0.447598	ENSG00000165338
ENSG00000115607	0.447595	ENSG00000237649
ENSG00000167186	0.447574	ENSG00000246922
ENSG00000147601	0.447572	ENSG00000173875
ENSG00000114455	0.447557	ENSG00000149609
ENSG00000023892	0.44752	ENSG00000147130
ENSG00000160233	0.447513	ENSG00000174130
ENSG00000160685	0.447475	ENSG00000168795
ENSG00000121417	0.447466	ENSG00000187210
ENSG00000131471	0.447421	ENSG00000158296
ENSG00000002745	0.447421	ENSG00000165338
ENSG00000174780	0.447375	ENSG00000204599
ENSG00000093144	0.447355	ENSG00000139505
ENSG00000132530	0.447336	ENSG00000160685
ENSG00000064703	0.44732	ENSG00000151092
ENSG00000108961	0.44729	ENSG00000196993
ENSG00000105426	0.447199	ENSG00000112655
ENSG00000114062	0.447121	ENSG00000186132
ENSG00000196664	0.447076	ENSG00000198498
ENSG00000183763	0.447074	ENSG00000196655
ENSG00000120992	0.447012	ENSG00000185808
ENSG00000144040	0.44686	ENSG00000197879
ENSG00000138166	0.446816	ENSG00000196693
ENSG00000084652	0.446741	ENSG00000114383
ENSG00000115216	0.44673	ENSG00000155016
ENSG00000126107	0.44671	ENSG00000187210
ENSG00000126107	0.446575	ENSG00000154217
ENSG00000102921	0.446557	ENSG00000158850
ENSG00000137338	0.446554	ENSG00000148814
ENSG00000064703	0.446544	ENSG00000173868
ENSG00000163421	0.446461	ENSG00000176261
ENSG00000037637	0.446418	ENSG00000163013
ENSG00000125246	0.446397	ENSG00000130175
ENSG00000101940	0.446322	ENSG00000106299
ENSG00000080854	0.446302	ENSG00000163013
ENSG00000136158	0.446148	ENSG00000171621
ENSG00000138593	0.44602	ENSG00000175166
ENSG00000152207	0.446007	ENSG00000156374
ENSG00000142534	0.445978	ENSG00000197958
ENSG00000011600	0.445969	ENSG00000139722
ENSG00000137731	0.445954	ENSG00000177688
ENSG00000169397	0.445946	ENSG00000176623
ENSG00000134318	0.445941	ENSG00000165502
ENSG00000106049	0.44589	ENSG00000177150
ENSG00000005486	0.445859	ENSG00000138593
ENSG00000140319	0.445831	ENSG00000173511
ENSG00000168538	0.445801	ENSG00000170043
ENSG00000104133	0.445771	ENSG00000168538
ENSG00000102078	0.445745	ENSG00000165338
ENSG00000135250	0.445744	ENSG00000174780
ENSG00000167671	0.445731	ENSG00000224650
ENSG00000187210	0.445728	ENSG00000204220
ENSG00000074219	0.445715	ENSG00000132746
ENSG00000167969	0.445715	ENSG00000169682
ENSG00000135622	0.445705	ENSG00000138593
ENSG00000141456	0.445651	ENSG00000165209
ENSG00000105472	0.445588	ENSG00000184205
ENSG00000112655	0.445584	ENSG00000165983
ENSG00000129675	0.445583	ENSG00000177324
ENSG00000162244	0.445582	ENSG00000165502
ENSG00000112655	0.445566	ENSG00000171862
ENSG00000105397	0.445563	ENSG00000151502
ENSG00000137338	0.445553	ENSG00000187210
ENSG00000167186	0.445537	ENSG00000169230
ENSG00000135407	0.445529	ENSG00000182162
ENSG00000049089	0.445523	ENSG00000126705
ENSG00000169682	0.44544	ENSG00000204220
ENSG00000144810	0.445403	ENSG00000255423
ENSG00000116990	0.445402	ENSG00000144909
ENSG00000152207	0.445362	ENSG00000185304
ENSG00000169230	0.445345	ENSG00000246922
ENSG00000157315	0.445343	ENSG00000196628
ENSG00000078043	0.445316	ENSG00000177981
ENSG00000100362	0.445314	ENSG00000162241
ENSG00000112655	0.445308	ENSG00000164611
ENSG00000002745	0.445279	ENSG00000078177
ENSG00000105245	0.445206	ENSG00000141627
ENSG00000214309	0.445172	ENSG00000255423
ENSG00000125246	0.445143	ENSG00000130544
ENSG00000175166	0.445114	ENSG00000212123
ENSG00000111671	0.445106	ENSG00000204599
ENSG00000015532	0.445082	ENSG00000130584
ENSG00000156170	0.445081	ENSG00000173890
ENSG00000138468	0.445063	ENSG00000169989
ENSG00000154727	0.44506	ENSG00000164733
ENSG00000069399	0.445024	ENSG00000177854
ENSG00000211804	0.444996	ENSG00000269313
ENSG00000102241	0.444993	ENSG00000161277
ENSG00000137731	0.444979	ENSG00000226763
ENSG00000116106	0.44496	ENSG00000165338
ENSG00000188493	0.444956	ENSG00000237649
ENSG00000091879	0.444921	ENSG00000141627
ENSG00000130175	0.444906	ENSG00000169682
ENSG00000137210	0.444902	ENSG00000173230
ENSG00000102575	0.444896	ENSG00000148835
ENSG00000106852	0.444883	ENSG00000126215
ENSG00000137731	0.444874	ENSG00000177981
ENSG00000079101	0.444854	ENSG00000198919
ENSG00000120217	0.444786	ENSG00000158296
ENSG00000182162	0.444786	ENSG00000269313
ENSG00000132017	0.444778	ENSG00000138336
ENSG00000090539	0.444748	ENSG00000144455
ENSG00000167395	0.444719	ENSG00000180884
ENSG00000092607	0.444692	ENSG00000132286
ENSG00000165338	0.444671	ENSG00000170634
ENSG00000132549	0.444651	ENSG00000204599
ENSG00000139722	0.444644	ENSG00000168234
ENSG00000127914	0.444574	ENSG00000180917
ENSG00000113580	0.444568	ENSG00000198561
ENSG00000188493	0.444566	ENSG00000203757
ENSG00000069399	0.444564	ENSG00000154734
ENSG00000112110	0.444554	ENSG00000169255
ENSG00000101940	0.444434	ENSG00000132549
ENSG00000134318	0.444306	ENSG00000142534
ENSG00000104131	0.444274	ENSG00000122986
ENSG00000196378	0.444254	ENSG00000196628
ENSG00000182162	0.444252	ENSG00000226763
ENSG00000158296	0.444242	ENSG00000224531
ENSG00000115268	0.444221	ENSG00000197958
ENSG00000146232	0.4442	ENSG00000167972
ENSG00000125246	0.444195	ENSG00000169230
ENSG00000177854	0.444189	ENSG00000196628
ENSG00000092148	0.44415	ENSG00000144455
ENSG00000076201	0.444136	ENSG00000112655
ENSG00000103067	0.444129	ENSG00000187605
ENSG00000143924	0.444127	ENSG00000163464
ENSG00000109654	0.444111	ENSG00000144560
ENSG00000198919	0.444107	ENSG00000237649
ENSG00000173511	0.444016	ENSG00000174780
ENSG00000079101	0.44398	ENSG00000112249
ENSG00000136908	0.443951	ENSG00000177981
ENSG00000102043	0.443949	ENSG00000185915
ENSG00000156299	0.443858	ENSG00000173068
ENSG00000174776	0.443842	ENSG00000187792
ENSG00000009844	0.443813	ENSG00000177082
ENSG00000126756	0.443768	ENSG00000144560
ENSG00000078177	0.443766	ENSG00000187210
ENSG00000126107	0.443741	ENSG00000243772
ENSG00000115216	0.443723	ENSG00000178057
ENSG00000152207	0.44372	ENSG00000170634
ENSG00000009844	0.443674	ENSG00000144560
ENSG00000130939	0.443665	ENSG00000158711
ENSG00000115216	0.443654	ENSG00000196378
ENSG00000074219	0.44363	ENSG00000197429
ENSG00000106305	0.443619	ENSG00000115216
ENSG00000148606	0.443582	ENSG00000172336
ENSG00000106785	0.443571	ENSG00000196655
ENSG00000109762	0.443491	ENSG00000134873
ENSG00000151092	0.44348	ENSG00000183137
ENSG00000130175	0.443461	ENSG00000135622
ENSG00000054967	0.44345	ENSG00000188878
ENSG00000177731	0.443448	ENSG00000196431
ENSG00000112655	0.443437	ENSG00000155093
ENSG00000121851	0.443418	ENSG00000148606
ENSG00000006534	0.443411	ENSG00000162337
ENSG00000054148	0.443403	ENSG00000225190
ENSG00000135622	0.443299	ENSG00000166197
ENSG00000116539	0.443234	ENSG00000155016
ENSG00000137101	0.443229	ENSG00000167186
ENSG00000078043	0.443131	ENSG00000092148
ENSG00000169230	0.443128	ENSG00000185304
ENSG00000115216	0.443078	ENSG00000165338
ENSG00000150907	0.443043	ENSG00000170425
ENSG00000113580	0.442964	ENSG00000137656
ENSG00000105755	0.442937	ENSG00000172992
ENSG00000168538	0.442912	ENSG00000174776
ENSG00000157106	0.442864	ENSG00000170275
ENSG00000100883	0.44286	ENSG00000105146
ENSG00000187792	0.442849	ENSG00000188295
ENSG00000079101	0.442799	ENSG00000169682
ENSG00000007255	0.442749	ENSG00000102078
ENSG00000070366	0.442744	ENSG00000163866
ENSG00000076356	0.442722	ENSG00000129673
ENSG00000078177	0.442715	ENSG00000130175
ENSG00000158850	0.442715	ENSG00000162729
ENSG00000105698	0.442703	ENSG00000164663
ENSG00000006534	0.442669	ENSG00000185915
ENSG00000134057	0.442654	ENSG00000198919
ENSG00000156374	0.44264	ENSG00000167186
ENSG00000096070	0.442601	ENSG00000124205
ENSG00000165338	0.442601	ENSG00000166224
ENSG00000120159	0.442544	ENSG00000149357
ENSG00000102043	0.442539	ENSG00000102978
ENSG00000107669	0.442512	ENSG00000156299
ENSG00000078043	0.442498	ENSG00000242259
ENSG00000158796	0.442486	ENSG00000171806
ENSG00000123200	0.442473	ENSG00000168538
ENSG00000185262	0.442442	ENSG00000205791
ENSG00000103226	0.442428	ENSG00000160219
ENSG00000124535	0.442408	ENSG00000132530
ENSG00000089220	0.442364	ENSG00000175166
ENSG00000155016	0.442362	ENSG00000169682
ENSG00000130487	0.44234	ENSG00000141349
ENSG00000100300	0.442296	ENSG00000111665
ENSG00000113580	0.442266	ENSG00000170634
ENSG00000037637	0.442256	ENSG00000188315
ENSG00000064703	0.442227	ENSG00000156299
ENSG00000157315	0.44222	ENSG00000159450
ENSG00000115216	0.442194	ENSG00000185304
ENSG00000137210	0.442125	ENSG00000226763
ENSG00000115216	0.442079	ENSG00000126107
ENSG00000173875	0.44207	ENSG00000246922
ENSG00000065802	0.442046	ENSG00000176715
ENSG00000077238	0.442023	ENSG00000172465
ENSG00000167395	0.441999	ENSG00000187792
ENSG00000035928	0.441978	ENSG00000186376
ENSG00000129673	0.441971	ENSG00000144749
ENSG00000105793	0.441959	ENSG00000169592
ENSG00000173511	0.441926	ENSG00000196655
ENSG00000177082	0.441909	ENSG00000180884
ENSG00000076248	0.441819	ENSG00000136527
ENSG00000113732	0.441798	ENSG00000196152
ENSG00000002745	0.441765	ENSG00000167186
ENSG00000144867	0.441726	ENSG00000174780
ENSG00000125971	0.441725	ENSG00000175697
ENSG00000101966	0.44167	ENSG00000179172
ENSG00000014123	0.441637	ENSG00000198919
ENSG00000087589	0.441608	ENSG00000184113
ENSG00000120948	0.441603	ENSG00000151617
ENSG00000123810	0.441597	ENSG00000167969
ENSG00000143727	0.441568	ENSG00000171130
ENSG00000009844	0.441558	ENSG00000204599
ENSG00000109654	0.441536	ENSG00000126602
ENSG00000006534	0.441507	ENSG00000163013
ENSG00000069399	0.441456	ENSG00000262481
ENSG00000073578	0.441445	ENSG00000126107
ENSG00000160789	0.441441	ENSG00000188342
ENSG00000057294	0.441436	ENSG00000102967
ENSG00000133858	0.441405	ENSG00000247315
ENSG00000146247	0.441396	ENSG00000196693
ENSG00000109654	0.441389	ENSG00000171621
ENSG00000111671	0.441376	ENSG00000173511
ENSG00000156299	0.441359	ENSG00000170634
ENSG00000119541	0.441327	ENSG00000134504
ENSG00000149809	0.44131	ENSG00000176956
ENSG00000070961	0.441296	ENSG00000186010
ENSG00000144749	0.441276	ENSG00000204525
ENSG00000120265	0.441249	ENSG00000198919
ENSG00000151693	0.441247	ENSG00000163558
ENSG00000083838	0.441189	ENSG00000126756
ENSG00000110435	0.441171	ENSG00000141349
ENSG00000060237	0.441164	ENSG00000116106
ENSG00000144560	0.441103	ENSG00000174776
ENSG00000104973	0.441091	ENSG00000275385
ENSG00000009844	0.441053	ENSG00000173511
ENSG00000167716	0.441038	ENSG00000174776
ENSG00000090487	0.440982	ENSG00000197429
ENSG00000069849	0.440938	ENSG00000119899
ENSG00000167333	0.44086	ENSG00000204599
ENSG00000127603	0.440793	ENSG00000237649
ENSG00000114383	0.440748	ENSG00000133858
ENSG00000145002	0.440728	ENSG00000163794
ENSG00000166529	0.4407	ENSG00000174776
ENSG00000137216	0.440678	ENSG00000168255
ENSG00000100664	0.440672	ENSG00000135299
ENSG00000173210	0.440671	ENSG00000179921
ENSG00000198081	0.440637	ENSG00000253797
ENSG00000014138	0.440573	ENSG00000054148
ENSG00000182919	0.440542	ENSG00000197429
ENSG00000054148	0.440525	ENSG00000101868
ENSG00000136158	0.44052	ENSG00000196655
ENSG00000167186	0.440502	ENSG00000175166
ENSG00000057294	0.440501	ENSG00000119899
ENSG00000170634	0.440498	ENSG00000177409
ENSG00000014123	0.440496	ENSG00000137338
ENSG00000170634	0.440459	ENSG00000196792
ENSG00000002586	0.440458	ENSG00000165682
ENSG00000074219	0.440456	ENSG00000090487
ENSG00000173868	0.440441	ENSG00000173992
ENSG00000078043	0.440432	ENSG00000154678
ENSG00000108666	0.440432	ENSG00000255423
ENSG00000145331	0.440381	ENSG00000198680
ENSG00000084463	0.440372	ENSG00000173511
ENSG00000165637	0.440366	ENSG00000168538
ENSG00000143184	0.44036	ENSG00000170634
ENSG00000083838	0.440345	ENSG00000122952
ENSG00000130175	0.440339	ENSG00000167969
ENSG00000159063	0.440323	ENSG00000167657
ENSG00000070614	0.440299	ENSG00000075223
ENSG00000132286	0.440275	ENSG00000137210
ENSG00000112893	0.440213	ENSG00000185332
ENSG00000144810	0.44021	ENSG00000177854
ENSG00000100479	0.440166	ENSG00000101868
ENSG00000037637	0.440123	ENSG00000116990
ENSG00000087589	0.440093	ENSG00000152822
ENSG00000076248	0.440085	ENSG00000141510
ENSG00000143924	0.440078	ENSG00000163013
ENSG00000014123	0.440063	ENSG00000079101
ENSG00000168653	0.440034	ENSG00000226763
ENSG00000147454	0.439971	ENSG00000174007
ENSG00000175463	0.439964	ENSG00000197429
ENSG00000044446	0.439923	ENSG00000054148
ENSG00000100911	0.439845	ENSG00000115233
ENSG00000005486	0.439837	ENSG00000175166
ENSG00000142676	0.439808	ENSG00000197498
ENSG00000083838	0.439776	ENSG00000173511
ENSG00000069702	0.439738	ENSG00000119772
ENSG00000105982	0.439726	ENSG00000106948
ENSG00000133606	0.43972	ENSG00000144040
ENSG00000144455	0.439612	ENSG00000180667
ENSG00000132549	0.439608	ENSG00000168234
ENSG00000173875	0.439555	ENSG00000175166
ENSG00000122042	0.439548	ENSG00000184787
ENSG00000151502	0.439547	ENSG00000223501
ENSG00000113580	0.439543	ENSG00000115216
ENSG00000101940	0.439537	ENSG00000184787
ENSG00000026559	0.439454	ENSG00000163013
ENSG00000127914	0.439439	ENSG00000137731
ENSG00000106948	0.439409	ENSG00000116990
ENSG00000110719	0.439401	ENSG00000127603
ENSG00000127603	0.439389	ENSG00000188493
ENSG00000152207	0.439372	ENSG00000255423
ENSG00000111671	0.439367	ENSG00000112343
ENSG00000051825	0.439335	ENSG00000108039
ENSG00000132549	0.439334	ENSG00000177082
ENSG00000176087	0.439307	ENSG00000262481
ENSG00000124212	0.439289	ENSG00000131652
ENSG00000078043	0.439239	ENSG00000137491
ENSG00000153485	0.439238	ENSG00000197951
ENSG00000007255	0.439219	ENSG00000198919
ENSG00000134057	0.43921	ENSG00000188493
ENSG00000138459	0.439204	ENSG00000153015
ENSG00000136492	0.439179	ENSG00000157315
ENSG00000115268	0.439167	ENSG00000142676
ENSG00000006534	0.439057	ENSG00000080854
ENSG00000007255	0.439029	ENSG00000115216
ENSG00000073578	0.43902	ENSG00000204220
ENSG00000135407	0.439019	ENSG00000151690
ENSG00000196378	0.438999	ENSG00000237649
ENSG00000075223	0.438992	ENSG00000143727
ENSG00000064703	0.438958	ENSG00000137656
ENSG00000126259	0.438937	ENSG00000172236
ENSG00000166199	0.43889	ENSG00000175166
ENSG00000005486	0.438861	ENSG00000125246
ENSG00000078177	0.438811	ENSG00000169682
ENSG00000164663	0.438736	ENSG00000168538
ENSG00000131373	0.438722	ENSG00000156299
ENSG00000116990	0.438711	ENSG00000163464
ENSG00000143184	0.438697	ENSG00000185304
ENSG00000187624	0.438679	ENSG00000187815
ENSG00000048991	0.438676	ENSG00000063854
ENSG00000063761	0.438656	ENSG00000115415
ENSG00000076248	0.438641	ENSG00000132530
ENSG00000138639	0.43863	ENSG00000181523
ENSG00000080854	0.438627	ENSG00000116990
ENSG00000133619	0.438582	ENSG00000163464
ENSG00000100298	0.438579	ENSG00000129673
ENSG00000078177	0.438577	ENSG00000196378
ENSG00000177239	0.438553	ENSG00000196663
ENSG00000089220	0.438514	ENSG00000130175
ENSG00000046653	0.438507	ENSG00000092148
ENSG00000128654	0.438489	ENSG00000163464
ENSG00000079101	0.438444	ENSG00000135622
ENSG00000078177	0.43843	ENSG00000115216
ENSG00000140319	0.438401	ENSG00000170677
ENSG00000137497	0.4384	ENSG00000183166
ENSG00000005486	0.438373	ENSG00000102078
ENSG00000100258	0.438373	ENSG00000188157
ENSG00000109171	0.438341	ENSG00000136492
ENSG00000089220	0.438315	ENSG00000104973
ENSG00000113141	0.438315	ENSG00000116990
ENSG00000131747	0.438312	ENSG00000154856
ENSG00000102043	0.438304	ENSG00000189127
ENSG00000073578	0.438292	ENSG00000187231
ENSG00000144644	0.438228	ENSG00000171916
ENSG00000005486	0.438224	ENSG00000130544
ENSG00000007255	0.438182	ENSG00000078177
ENSG00000147601	0.438169	ENSG00000196628
ENSG00000078177	0.438167	ENSG00000196628
ENSG00000126107	0.438147	ENSG00000143184
ENSG00000145002	0.438135	ENSG00000211687
ENSG00000111707	0.438132	ENSG00000169230
ENSG00000007255	0.438109	ENSG00000177409
ENSG00000146707	0.438069	ENSG00000172336
ENSG00000014123	0.438049	ENSG00000117643
ENSG00000076356	0.438034	ENSG00000204525
ENSG00000144749	0.438007	ENSG00000188493
ENSG00000002745	0.437992	ENSG00000246922
ENSG00000112343	0.437985	ENSG00000140319
ENSG00000054523	0.437983	ENSG00000071537
ENSG00000168255	0.437974	ENSG00000236699
ENSG00000064703	0.437939	ENSG00000196152
ENSG00000100599	0.437916	ENSG00000197363
ENSG00000137216	0.437897	ENSG00000188760
ENSG00000046653	0.43788	ENSG00000180667
ENSG00000091879	0.437874	ENSG00000121417
ENSG00000114383	0.437859	ENSG00000198680
ENSG00000131747	0.43785	ENSG00000165338
ENSG00000126351	0.437847	ENSG00000132669
ENSG00000100664	0.437846	ENSG00000165115
ENSG00000083838	0.437832	ENSG00000174776
ENSG00000084463	0.437799	ENSG00000127580
ENSG00000160685	0.437792	ENSG00000168538
ENSG00000064703	0.437791	ENSG00000173992
ENSG00000136908	0.437785	ENSG00000180257
ENSG00000100014	0.437776	ENSG00000133026
ENSG00000084652	0.437769	ENSG00000139131
ENSG00000002745	0.437749	ENSG00000170634
ENSG00000065457	0.437744	ENSG00000102978
ENSG00000089220	0.43769	ENSG00000173875
ENSG00000069399	0.437682	ENSG00000125246
ENSG00000144909	0.437672	ENSG00000163464
ENSG00000198919	0.437652	ENSG00000203757
ENSG00000046653	0.437629	ENSG00000211891
ENSG00000102043	0.437621	ENSG00000133619
ENSG00000160588	0.437613	ENSG00000205339
ENSG00000014123	0.437609	ENSG00000130725
ENSG00000068366	0.437598	ENSG00000211804
ENSG00000131747	0.43756	ENSG00000169230
ENSG00000114062	0.437534	ENSG00000177463
ENSG00000133619	0.437529	ENSG00000143924
ENSG00000165338	0.437502	ENSG00000175166
ENSG00000181773	0.437501	ENSG00000205339
ENSG00000100342	0.437459	ENSG00000198746
ENSG00000130175	0.437454	ENSG00000152207
ENSG00000081913	0.437438	ENSG00000104976
ENSG00000099821	0.437432	ENSG00000126010
ENSG00000103591	0.437412	ENSG00000143157
ENSG00000007255	0.437407	ENSG00000196378
ENSG00000132017	0.43738	ENSG00000153485
ENSG00000144749	0.437363	ENSG00000203757
ENSG00000075391	0.4373	ENSG00000185518
ENSG00000137338	0.437288	ENSG00000169682
ENSG00000148943	0.437282	ENSG00000175376
ENSG00000076356	0.43728	ENSG00000106348
ENSG00000075303	0.43728	ENSG00000109063
ENSG00000171621	0.43726	ENSG00000176170
ENSG00000102078	0.437254	ENSG00000187210
ENSG00000133392	0.437229	ENSG00000134824
ENSG00000100883	0.437229	ENSG00000203757
ENSG00000091039	0.437215	ENSG00000105697
ENSG00000078596	0.437206	ENSG00000169989
ENSG00000078177	0.437171	ENSG00000237649
ENSG00000116990	0.437157	ENSG00000179172
ENSG00000148814	0.437155	ENSG00000237649
ENSG00000073350	0.437149	ENSG00000086717
ENSG00000135407	0.437146	ENSG00000177688
ENSG00000144867	0.437145	ENSG00000197122
ENSG00000162729	0.437138	ENSG00000163464
ENSG00000126432	0.437095	ENSG00000187210
ENSG00000167186	0.437075	ENSG00000170634
ENSG00000090487	0.43706	ENSG00000132746
ENSG00000163421	0.437045	ENSG00000163464
ENSG00000084463	0.436955	ENSG00000132549
ENSG00000102271	0.436952	ENSG00000160219
ENSG00000102755	0.43695	ENSG00000125864
ENSG00000100221	0.436933	ENSG00000165732
ENSG00000102575	0.436932	ENSG00000128973
ENSG00000124343	0.436906	ENSG00000196981
ENSG00000116221	0.436898	ENSG00000183605
ENSG00000020426	0.436897	ENSG00000130725
ENSG00000185304	0.436897	ENSG00000196152
ENSG00000126785	0.436865	ENSG00000238269
ENSG00000087589	0.436814	ENSG00000183318
ENSG00000099910	0.436808	ENSG00000132975
ENSG00000152684	0.436795	ENSG00000159450
ENSG00000145945	0.436793	ENSG00000183856
ENSG00000177301	0.436757	ENSG00000198925
ENSG00000180257	0.436748	ENSG00000269313
ENSG00000115446	0.436703	ENSG00000184787
ENSG00000182162	0.436692	ENSG00000196693
ENSG00000106348	0.436674	ENSG00000144749
ENSG00000137731	0.436626	ENSG00000144455
ENSG00000171714	0.436594	ENSG00000211809
ENSG00000126107	0.436592	ENSG00000165338
ENSG00000074370	0.436527	ENSG00000099917
ENSG00000177854	0.436484	ENSG00000246922
ENSG00000154856	0.436461	ENSG00000174177
ENSG00000168234	0.436461	ENSG00000174776
ENSG00000121851	0.436452	ENSG00000146707
ENSG00000171824	0.436438	ENSG00000185787
ENSG00000108395	0.436435	ENSG00000197122
ENSG00000105472	0.436417	ENSG00000126107
ENSG00000169682	0.436417	ENSG00000204525
ENSG00000120265	0.436416	ENSG00000180190
ENSG00000187210	0.436369	ENSG00000188493
ENSG00000103044	0.436362	ENSG00000183856
ENSG00000131471	0.436346	ENSG00000211752
ENSG00000101391	0.436342	ENSG00000149809
ENSG00000148606	0.43634	ENSG00000167272
ENSG00000155016	0.436297	ENSG00000177854
ENSG00000128654	0.436289	ENSG00000149806
ENSG00000132669	0.436278	ENSG00000160588
ENSG00000149809	0.436278	ENSG00000198756
ENSG00000147601	0.436233	ENSG00000262481
ENSG00000128654	0.436232	ENSG00000158850
ENSG00000084463	0.436221	ENSG00000165637
ENSG00000144455	0.436205	ENSG00000196693
ENSG00000069399	0.43619	ENSG00000130544
ENSG00000087589	0.436188	ENSG00000185291
ENSG00000079101	0.436169	ENSG00000125971
ENSG00000105472	0.436161	ENSG00000173875
ENSG00000109171	0.436142	ENSG00000157315
ENSG00000105397	0.436127	ENSG00000174776
ENSG00000140319	0.436113	ENSG00000144560
ENSG00000135622	0.436081	ENSG00000185304
ENSG00000061492	0.436053	ENSG00000142549
ENSG00000078177	0.436032	ENSG00000100883
ENSG00000175166	0.436015	ENSG00000255423
ENSG00000011600	0.436013	ENSG00000140319
ENSG00000011600	0.435998	ENSG00000128881
ENSG00000048392	0.435987	ENSG00000133606
ENSG00000137720	0.435982	ENSG00000197429
ENSG00000130175	0.43597	ENSG00000130544
ENSG00000120896	0.435951	ENSG00000140319
ENSG00000139714	0.435917	ENSG00000140470
ENSG00000077044	0.435882	ENSG00000121060
ENSG00000137731	0.435881	ENSG00000146247
ENSG00000054967	0.435875	ENSG00000140479
ENSG00000084463	0.435817	ENSG00000151502
ENSG00000151617	0.435814	ENSG00000204525
ENSG00000007255	0.435801	ENSG00000204525
ENSG00000092148	0.435789	ENSG00000180667
ENSG00000173511	0.435767	ENSG00000177082
ENSG00000102078	0.435745	ENSG00000143157
ENSG00000084463	0.435741	ENSG00000177082
ENSG00000160219	0.435737	ENSG00000172322
ENSG00000079101	0.435731	ENSG00000174130
ENSG00000112249	0.43573	ENSG00000166535
ENSG00000006576	0.435718	ENSG00000138798
ENSG00000108395	0.435715	ENSG00000173511
ENSG00000137210	0.435696	ENSG00000149809
ENSG00000015285	0.43569	ENSG00000177082
ENSG00000161996	0.435687	ENSG00000166529
ENSG00000141627	0.435681	ENSG00000179761
ENSG00000115607	0.435659	ENSG00000157315
ENSG00000011600	0.435649	ENSG00000167333
ENSG00000165637	0.435625	ENSG00000196655
ENSG00000140450	0.435614	ENSG00000170989
ENSG00000198756	0.435601	ENSG00000211767
ENSG00000151617	0.435566	ENSG00000166535
ENSG00000139725	0.435553	ENSG00000166197
ENSG00000160588	0.43555	ENSG00000177239
ENSG00000138593	0.435542	ENSG00000185304
ENSG00000135407	0.435516	ENSG00000163297
ENSG00000138172	0.435504	ENSG00000147257
ENSG00000102978	0.435495	ENSG00000163013
ENSG00000106348	0.435494	ENSG00000155380
ENSG00000187210	0.435458	ENSG00000204525
ENSG00000138593	0.435441	ENSG00000178057
ENSG00000083838	0.435421	ENSG00000139722
ENSG00000007255	0.43538	ENSG00000121417
ENSG00000103257	0.435378	ENSG00000165338
ENSG00000162928	0.435359	ENSG00000165115
ENSG00000126432	0.435345	ENSG00000130175
ENSG00000116990	0.435322	ENSG00000163421
ENSG00000135407	0.435322	ENSG00000177981
ENSG00000174130	0.435321	ENSG00000237649
ENSG00000079101	0.43532	ENSG00000166535
ENSG00000242114	0.435305	ENSG00000256269
ENSG00000178057	0.435297	ENSG00000185304
ENSG00000085224	0.435217	ENSG00000144749
ENSG00000033327	0.435196	ENSG00000165566
ENSG00000102144	0.435178	ENSG00000116514
ENSG00000181773	0.435167	ENSG00000187210
ENSG00000151893	0.435125	ENSG00000173599
ENSG00000163013	0.435115	ENSG00000277791
ENSG00000169230	0.435112	ENSG00000186376
ENSG00000166529	0.435111	ENSG00000187792
ENSG00000128654	0.435102	ENSG00000189127
ENSG00000135111	0.435098	ENSG00000173599
ENSG00000103044	0.435083	ENSG00000185291
ENSG00000119688	0.43508	ENSG00000223609
ENSG00000102078	0.435036	ENSG00000134057
ENSG00000137075	0.435027	ENSG00000168748
ENSG00000079101	0.435018	ENSG00000160233
ENSG00000126756	0.435008	ENSG00000152454
ENSG00000046653	0.435006	ENSG00000168653
ENSG00000136908	0.434999	ENSG00000137731
ENSG00000078596	0.434988	ENSG00000088992
ENSG00000138160	0.434975	ENSG00000187713
ENSG00000132669	0.434955	ENSG00000147601
ENSG00000141499	0.434954	ENSG00000174776
ENSG00000078043	0.434911	ENSG00000144455
ENSG00000197579	0.434903	ENSG00000198286
ENSG00000162928	0.434883	ENSG00000175455
ENSG00000158850	0.434873	ENSG00000176261
ENSG00000011275	0.434872	ENSG00000142676
ENSG00000087301	0.434834	ENSG00000105397
ENSG00000115216	0.434816	ENSG00000170634
ENSG00000115216	0.434814	ENSG00000143184
ENSG00000170043	0.434812	ENSG00000196655
ENSG00000175166	0.434798	ENSG00000241258
ENSG00000108666	0.434793	ENSG00000132669
ENSG00000127603	0.434774	ENSG00000157315
ENSG00000166224	0.434769	ENSG00000170634
ENSG00000101940	0.434741	ENSG00000187792
ENSG00000099910	0.434723	ENSG00000127249
ENSG00000135622	0.434718	ENSG00000187210
ENSG00000138439	0.434712	ENSG00000157315
ENSG00000120910	0.434687	ENSG00000132825
ENSG00000009954	0.434669	ENSG00000079134
ENSG00000105379	0.434665	ENSG00000105755
ENSG00000177239	0.434659	ENSG00000198642
ENSG00000037637	0.43464	ENSG00000102921
ENSG00000023892	0.434636	ENSG00000177301
ENSG00000106299	0.434609	ENSG00000132549
ENSG00000184113	0.43459	ENSG00000275385
ENSG00000101940	0.434585	ENSG00000161996
ENSG00000141627	0.434548	ENSG00000205339
ENSG00000136286	0.434547	ENSG00000158711
ENSG00000126705	0.434546	ENSG00000196152
ENSG00000105472	0.434537	ENSG00000130175
ENSG00000180917	0.434515	ENSG00000269313
ENSG00000137309	0.434492	ENSG00000149573
ENSG00000117643	0.434477	ENSG00000130725
ENSG00000073578	0.434469	ENSG00000175166
ENSG00000133612	0.434427	ENSG00000172465
ENSG00000083838	0.434408	ENSG00000165637
ENSG00000126705	0.43439	ENSG00000262481
ENSG00000134057	0.434376	ENSG00000174130
ENSG00000183318	0.434376	ENSG00000185483
ENSG00000126432	0.434368	ENSG00000138593
ENSG00000100883	0.434359	ENSG00000127603
ENSG00000109063	0.434353	ENSG00000163702
ENSG00000105146	0.434289	ENSG00000237649
ENSG00000099821	0.434283	ENSG00000168490
ENSG00000100221	0.434251	ENSG00000153485
ENSG00000112655	0.43423	ENSG00000150787
ENSG00000177688	0.434199	ENSG00000211804
ENSG00000170677	0.434194	ENSG00000174780
ENSG00000143157	0.434183	ENSG00000169682
ENSG00000171621	0.434173	ENSG00000196655
ENSG00000116221	0.434165	ENSG00000128626
ENSG00000014123	0.434154	ENSG00000197372
ENSG00000035928	0.434131	ENSG00000185304
ENSG00000151502	0.434122	ENSG00000168234
ENSG00000089220	0.434121	ENSG00000263001
ENSG00000144909	0.434094	ENSG00000179172
ENSG00000131941	0.434086	ENSG00000197057
ENSG00000169682	0.434048	ENSG00000261115
ENSG00000102921	0.434035	ENSG00000163421
ENSG00000170634	0.434017	ENSG00000196152
ENSG00000011600	0.434001	ENSG00000171621
ENSG00000132017	0.433995	ENSG00000135090
ENSG00000134824	0.433963	ENSG00000167657
ENSG00000078177	0.433946	ENSG00000143184
ENSG00000130175	0.433944	ENSG00000187210
ENSG00000151092	0.433935	ENSG00000173868
ENSG00000121417	0.433896	ENSG00000134057
ENSG00000102967	0.433886	ENSG00000165115
ENSG00000037637	0.433879	ENSG00000149806
ENSG00000100258	0.433863	ENSG00000164086
ENSG00000116106	0.433856	ENSG00000211930
ENSG00000163702	0.433795	ENSG00000186603
ENSG00000159082	0.433771	ENSG00000163600
ENSG00000176087	0.433727	ENSG00000178449
ENSG00000115216	0.433716	ENSG00000187210
ENSG00000103549	0.433708	ENSG00000112130
ENSG00000007255	0.433707	ENSG00000143420
ENSG00000104976	0.433707	ENSG00000173599
ENSG00000120868	0.433697	ENSG00000174500
ENSG00000168653	0.433689	ENSG00000182162
ENSG00000133619	0.433645	ENSG00000163013
ENSG00000169682	0.433592	ENSG00000171115
ENSG00000115268	0.433572	ENSG00000134318
ENSG00000137968	0.433565	ENSG00000169891
ENSG00000125971	0.433532	ENSG00000235568
ENSG00000005889	0.433528	ENSG00000147364
ENSG00000087589	0.433517	ENSG00000103044
ENSG00000065526	0.433505	ENSG00000168538
ENSG00000131471	0.433502	ENSG00000272031
ENSG00000152778	0.433466	ENSG00000177150
ENSG00000133606	0.433443	ENSG00000138468
ENSG00000103266	0.433422	ENSG00000197329
ENSG00000140479	0.433405	ENSG00000149806
ENSG00000087301	0.433398	ENSG00000168234
ENSG00000164120	0.433396	ENSG00000204520
ENSG00000054967	0.433352	ENSG00000149806
ENSG00000064703	0.433348	ENSG00000165338
ENSG00000078043	0.433327	ENSG00000090539
ENSG00000132471	0.433304	ENSG00000239779
ENSG00000078177	0.433291	ENSG00000133392
ENSG00000070366	0.433288	ENSG00000141510
ENSG00000106344	0.433282	ENSG00000174013
ENSG00000106305	0.433279	ENSG00000125971
ENSG00000127603	0.43327	ENSG00000129673
ENSG00000013374	0.433269	ENSG00000152778
ENSG00000116106	0.433256	ENSG00000168216
ENSG00000065457	0.433246	ENSG00000143924
ENSG00000091879	0.43324	ENSG00000183166
ENSG00000188493	0.433213	ENSG00000198919
ENSG00000104671	0.433193	ENSG00000135336
ENSG00000143258	0.433173	ENSG00000144560
ENSG00000177981	0.433173	ENSG00000180917
ENSG00000177981	0.433115	ENSG00000180257
ENSG00000134461	0.433107	ENSG00000162402
ENSG00000140632	0.433085	ENSG00000169379
ENSG00000177463	0.43307	ENSG00000184113
ENSG00000054148	0.433035	ENSG00000142534
ENSG00000178449	0.433002	ENSG00000187231
ENSG00000089123	0.43296	ENSG00000115216
ENSG00000054967	0.43296	ENSG00000155368
ENSG00000197498	0.43295	ENSG00000197958
ENSG00000100362	0.432936	ENSG00000102078
ENSG00000101412	0.432919	ENSG00000166199
ENSG00000101940	0.432876	ENSG00000109654
ENSG00000074266	0.432866	ENSG00000113734
ENSG00000069702	0.432852	ENSG00000106948
ENSG00000137731	0.432841	ENSG00000180917
ENSG00000126062	0.432803	ENSG00000177301
ENSG00000121417	0.43277	ENSG00000132669
ENSG00000140319	0.432768	ENSG00000165637
ENSG00000105245	0.43275	ENSG00000138663
ENSG00000067064	0.432741	ENSG00000124107
ENSG00000143184	0.432737	ENSG00000187210
ENSG00000108666	0.432736	ENSG00000185304
ENSG00000026559	0.432729	ENSG00000116990
ENSG00000100883	0.432726	ENSG00000148814
ENSG00000132549	0.432714	ENSG00000187792
ENSG00000111707	0.432697	ENSG00000165338
ENSG00000025156	0.432676	ENSG00000043093
ENSG00000079101	0.432674	ENSG00000237649
ENSG00000115607	0.432651	ENSG00000169682
ENSG00000091879	0.432634	ENSG00000235568
ENSG00000136449	0.432627	ENSG00000174238
ENSG00000135622	0.432612	ENSG00000143184
ENSG00000105438	0.432586	ENSG00000141401
ENSG00000137731	0.432582	ENSG00000173230
ENSG00000048991	0.43257	ENSG00000173875
ENSG00000124535	0.432569	ENSG00000187792
ENSG00000104133	0.432562	ENSG00000170677
ENSG00000137656	0.43255	ENSG00000143379
ENSG00000144857	0.43255	ENSG00000166349
ENSG00000162729	0.43254	ENSG00000185915
ENSG00000163082	0.432515	ENSG00000174177
ENSG00000065457	0.432457	ENSG00000128654
ENSG00000109063	0.432445	ENSG00000186603
ENSG00000105379	0.432441	ENSG00000169592
ENSG00000124570	0.432435	ENSG00000135205
ENSG00000177301	0.432411	ENSG00000180917
ENSG00000064703	0.43241	ENSG00000113732
ENSG00000120896	0.432397	ENSG00000196655
ENSG00000078043	0.432389	ENSG00000180667
ENSG00000009844	0.432381	ENSG00000168234
ENSG00000168538	0.432369	ENSG00000183763
ENSG00000079134	0.432357	ENSG00000186010
ENSG00000157315	0.432328	ENSG00000198919
ENSG00000119965	0.4323	ENSG00000138430
ENSG00000175166	0.432277	ENSG00000187231
ENSG00000155380	0.432273	ENSG00000183018
ENSG00000173218	0.432267	ENSG00000211746
ENSG00000137491	0.432265	ENSG00000211860
ENSG00000069667	0.43226	ENSG00000129673
ENSG00000131408	0.432251	ENSG00000158497
ENSG00000126705	0.432226	ENSG00000152207
ENSG00000177239	0.432204	ENSG00000262481
ENSG00000144560	0.4322	ENSG00000168538
ENSG00000148950	0.432165	ENSG00000236699
ENSG00000043093	0.432161	ENSG00000253719
ENSG00000141499	0.43215	ENSG00000166529
ENSG00000102978	0.432143	ENSG00000277791
ENSG00000102078	0.432136	ENSG00000173875
ENSG00000135111	0.432121	ENSG00000204520
ENSG00000165637	0.432118	ENSG00000174780
ENSG00000102078	0.43208	ENSG00000178057
ENSG00000141503	0.43204	ENSG00000146966
ENSG00000102078	0.432037	ENSG00000255423
ENSG00000163297	0.431987	ENSG00000269313
ENSG00000138439	0.431979	ENSG00000196378
ENSG00000125846	0.431974	ENSG00000170634
ENSG00000112584	0.431971	ENSG00000256269
ENSG00000046653	0.43197	ENSG00000196843
ENSG00000102043	0.431969	ENSG00000112855
ENSG00000079459	0.431905	ENSG00000163082
ENSG00000105443	0.431873	ENSG00000169230
ENSG00000130766	0.431855	ENSG00000185291
ENSG00000151502	0.431824	ENSG00000177082
ENSG00000137504	0.431817	ENSG00000170558
ENSG00000117305	0.431815	ENSG00000176102
ENSG00000151893	0.431807	ENSG00000169891
ENSG00000089123	0.431806	ENSG00000165338
ENSG00000167768	0.431777	ENSG00000173875
ENSG00000136807	0.431764	ENSG00000161395
ENSG00000120948	0.431756	ENSG00000164970
ENSG00000186376	0.431741	ENSG00000262481
ENSG00000102078	0.431729	ENSG00000135622
ENSG00000102967	0.431707	ENSG00000162928
ENSG00000119203	0.431706	ENSG00000148399
ENSG00000064703	0.431686	ENSG00000102078
ENSG00000128881	0.431681	ENSG00000168234
ENSG00000167716	0.43167	ENSG00000187792
ENSG00000159592	0.431665	ENSG00000163082
ENSG00000100591	0.431648	ENSG00000164096
ENSG00000170291	0.43162	ENSG00000171916
ENSG00000155229	0.431592	ENSG00000162402
ENSG00000080854	0.431587	ENSG00000170291
ENSG00000002745	0.431583	ENSG00000173875
ENSG00000110435	0.431545	ENSG00000169989
ENSG00000053372	0.431506	ENSG00000101181
ENSG00000116514	0.431498	ENSG00000170633
ENSG00000102921	0.431494	ENSG00000149806
ENSG00000112343	0.431491	ENSG00000174780
ENSG00000143184	0.431446	ENSG00000167186
ENSG00000160796	0.431436	ENSG00000176177
ENSG00000121417	0.43141	ENSG00000126351
ENSG00000046653	0.431398	ENSG00000182162
ENSG00000157856	0.431397	ENSG00000197006
ENSG00000132669	0.431387	ENSG00000215595
ENSG00000070961	0.431377	ENSG00000211611
ENSG00000002745	0.431367	ENSG00000073578
ENSG00000013619	0.431347	ENSG00000054523
ENSG00000102921	0.431332	ENSG00000150977
ENSG00000124253	0.431331	ENSG00000211860
ENSG00000035928	0.43132	ENSG00000069399
ENSG00000143420	0.431318	ENSG00000155016
ENSG00000176177	0.431307	ENSG00000182580
ENSG00000121851	0.431303	ENSG00000130714
ENSG00000116539	0.431266	ENSG00000130175
ENSG00000165338	0.431259	ENSG00000168216
ENSG00000011275	0.43125	ENSG00000134318
ENSG00000144560	0.431235	ENSG00000174780
ENSG00000084463	0.431234	ENSG00000187792
ENSG00000113580	0.431208	ENSG00000166224
ENSG00000152207	0.431204	ENSG00000175166
ENSG00000006016	0.431201	ENSG00000134461
ENSG00000170634	0.431189	ENSG00000185304
ENSG00000126062	0.431184	ENSG00000135407
ENSG00000106785	0.431183	ENSG00000174776
ENSG00000120896	0.431177	ENSG00000197122
ENSG00000179172	0.431127	ENSG00000188315
ENSG00000063245	0.431121	ENSG00000112406
ENSG00000080854	0.43112	ENSG00000102978
ENSG00000112249	0.431109	ENSG00000151617
ENSG00000135424	0.431066	ENSG00000152439
ENSG00000013573	0.431042	ENSG00000120948
ENSG00000078177	0.431036	ENSG00000157315
ENSG00000105755	0.431016	ENSG00000109063
ENSG00000112343	0.431004	ENSG00000204599
ENSG00000169682	0.430993	ENSG00000196431
ENSG00000015285	0.430974	ENSG00000187792
ENSG00000135336	0.430963	ENSG00000272031
ENSG00000144560	0.430955	ENSG00000164663
ENSG00000143184	0.430951	ENSG00000155380
ENSG00000137101	0.430943	ENSG00000173992
ENSG00000144560	0.430918	ENSG00000196655
ENSG00000128654	0.430912	ENSG00000188112
ENSG00000151502	0.430909	ENSG00000174776
ENSG00000008838	0.430829	ENSG00000094804
ENSG00000120265	0.430811	ENSG00000143420
ENSG00000116106	0.43081	ENSG00000170634
ENSG00000112855	0.430808	ENSG00000224531
ENSG00000100883	0.430787	ENSG00000166535
ENSG00000104371	0.430781	ENSG00000197454
ENSG00000008394	0.430768	ENSG00000096070
ENSG00000100453	0.430733	ENSG00000140743
ENSG00000167657	0.430732	ENSG00000177409
ENSG00000173511	0.430713	ENSG00000197122
ENSG00000169230	0.430703	ENSG00000255423
ENSG00000130175	0.430682	ENSG00000204220
ENSG00000123200	0.430663	ENSG00000168795
ENSG00000090539	0.430614	ENSG00000137714
ENSG00000105397	0.430594	ENSG00000128881
ENSG00000069399	0.430583	ENSG00000175166
ENSG00000106305	0.430578	ENSG00000136449
ENSG00000137338	0.430569	ENSG00000180190
ENSG00000129933	0.430505	ENSG00000143727
ENSG00000100883	0.430497	ENSG00000196378
ENSG00000144560	0.430488	ENSG00000187792
ENSG00000134318	0.430484	ENSG00000167257
ENSG00000115607	0.430481	ENSG00000204525
ENSG00000111707	0.430472	ENSG00000138468
ENSG00000140479	0.430457	ENSG00000179172
ENSG00000138593	0.430455	ENSG00000147601
ENSG00000112232	0.430441	ENSG00000182378
ENSG00000134057	0.430441	ENSG00000204525
ENSG00000115607	0.430433	ENSG00000137338
ENSG00000065457	0.430407	ENSG00000236699
ENSG00000102078	0.430406	ENSG00000113732
ENSG00000115216	0.430405	ENSG00000246922
ENSG00000106305	0.430403	ENSG00000115607
ENSG00000114062	0.430393	ENSG00000184113
ENSG00000173875	0.430387	ENSG00000187231
ENSG00000147601	0.430384	ENSG00000157315
ENSG00000175166	0.430384	ENSG00000186376
ENSG00000115216	0.430382	ENSG00000138593
ENSG00000009844	0.430371	ENSG00000187792
ENSG00000136842	0.430356	ENSG00000140479
ENSG00000178449	0.430341	ENSG00000187210
ENSG00000102978	0.430339	ENSG00000170291
ENSG00000136158	0.430326	ENSG00000170677
ENSG00000162402	0.430275	ENSG00000163082
ENSG00000138768	0.43025	ENSG00000164663
ENSG00000126107	0.430237	ENSG00000135622
ENSG00000129214	0.430222	ENSG00000150907
ENSG00000109654	0.430212	ENSG00000174776
ENSG00000132825	0.430201	ENSG00000163644
ENSG00000136888	0.430187	ENSG00000152969
ENSG00000127914	0.430183	ENSG00000182162
ENSG00000151617	0.430181	ENSG00000173890
ENSG00000092820	0.430155	ENSG00000166535
ENSG00000090539	0.430154	ENSG00000180667
ENSG00000133739	0.430146	ENSG00000138468
ENSG00000100034	0.430139	ENSG00000196628
ENSG00000115607	0.430134	ENSG00000198919
ENSG00000131591	0.430132	ENSG00000139433
ENSG00000111671	0.430128	ENSG00000144560
ENSG00000106299	0.430122	ENSG00000174776
ENSG00000116990	0.430121	ENSG00000188878
ENSG00000006025	0.430112	ENSG00000204397
ENSG00000131471	0.430105	ENSG00000156299
ENSG00000138496	0.430066	ENSG00000143889
ENSG00000076356	0.430064	ENSG00000111275
ENSG00000049883	0.43006	ENSG00000134057
ENSG00000078177	0.430058	ENSG00000133059
ENSG00000146247	0.430043	ENSG00000242259
ENSG00000005486	0.43003	ENSG00000152207
ENSG00000180884	0.430024	ENSG00000204599
ENSG00000169682	0.430023	ENSG00000196378
ENSG00000005486	0.430014	ENSG00000165338
ENSG00000110719	0.430006	ENSG00000187815
ENSG00000083845	0.429988	ENSG00000115268
ENSG00000127580	0.429977	ENSG00000177082
ENSG00000007255	0.429934	ENSG00000100883
ENSG00000064703	0.42991	ENSG00000272031
ENSG00000103942	0.429904	ENSG00000114455
ENSG00000169230	0.429894	ENSG00000198216
ENSG00000014123	0.429887	ENSG00000115607
ENSG00000180190	0.429887	ENSG00000187210
ENSG00000142676	0.429885	ENSG00000167257
ENSG00000197721	0.429875	ENSG00000206418
ENSG00000064961	0.429868	ENSG00000067533
ENSG00000136842	0.429868	ENSG00000179172
ENSG00000125458	0.429849	ENSG00000138190
ENSG00000119688	0.429826	ENSG00000135336
ENSG00000115607	0.429824	ENSG00000174130
ENSG00000079101	0.429819	ENSG00000138356
ENSG00000102921	0.429802	ENSG00000116990
ENSG00000064703	0.429785	ENSG00000197223
ENSG00000163013	0.429766	ENSG00000185915
ENSG00000130175	0.429766	ENSG00000187231
ENSG00000170291	0.429759	ENSG00000197063
ENSG00000102978	0.429713	ENSG00000163464
ENSG00000133392	0.429707	ENSG00000177409
ENSG00000116337	0.429705	ENSG00000158296
ENSG00000053372	0.429701	ENSG00000128050
ENSG00000171757	0.429685	ENSG00000272031
ENSG00000047579	0.429642	ENSG00000128908
ENSG00000062822	0.429635	ENSG00000100479
ENSG00000113658	0.429632	ENSG00000133059
ENSG00000160588	0.429627	ENSG00000176087
ENSG00000108666	0.429615	ENSG00000147601
ENSG00000121940	0.429574	ENSG00000149609
ENSG00000105397	0.429563	ENSG00000144560
ENSG00000119471	0.429543	ENSG00000119899
ENSG00000063854	0.429521	ENSG00000102996
ENSG00000100883	0.429513	ENSG00000115216
ENSG00000137731	0.429478	ENSG00000138166
ENSG00000002586	0.429438	ENSG00000102967
ENSG00000115216	0.429435	ENSG00000134057
ENSG00000137824	0.429421	ENSG00000143924
ENSG00000132549	0.429399	ENSG00000140319
ENSG00000088305	0.429389	ENSG00000100362
ENSG00000007255	0.429373	ENSG00000130175
ENSG00000074370	0.429359	ENSG00000144426
ENSG00000121417	0.429353	ENSG00000133059
ENSG00000139433	0.429331	ENSG00000163395
ENSG00000139053	0.429327	ENSG00000155287
ENSG00000069702	0.429323	ENSG00000115216
ENSG00000116990	0.429313	ENSG00000277791
ENSG00000092820	0.429288	ENSG00000211768
ENSG00000013374	0.429276	ENSG00000158748
ENSG00000151502	0.429276	ENSG00000204599
ENSG00000205456	0.429273	ENSG00000211804
ENSG00000106299	0.429219	ENSG00000174780
ENSG00000021826	0.429218	ENSG00000060656
ENSG00000179630	0.42921	ENSG00000182324
ENSG00000007255	0.429207	ENSG00000105146
ENSG00000130175	0.429143	ENSG00000185304
ENSG00000198756	0.429139	ENSG00000226763
ENSG00000114062	0.429114	ENSG00000133606
ENSG00000123329	0.42907	ENSG00000182973
ENSG00000139722	0.429065	ENSG00000187792
ENSG00000046653	0.429061	ENSG00000090539
ENSG00000162623	0.42906	ENSG00000185880
ENSG00000133606	0.429045	ENSG00000166199
ENSG00000103187	0.429045	ENSG00000215021
ENSG00000162086	0.42902	ENSG00000197714
ENSG00000152207	0.429015	ENSG00000156299
ENSG00000079101	0.429013	ENSG00000113732
ENSG00000177854	0.428999	ENSG00000178449
ENSG00000137073	0.428992	ENSG00000161798
ENSG00000075391	0.428949	ENSG00000100664
ENSG00000134265	0.428946	ENSG00000211860
ENSG00000111671	0.428927	ENSG00000120896
ENSG00000078177	0.428899	ENSG00000170634
ENSG00000152207	0.428895	ENSG00000168765
ENSG00000076248	0.42889	ENSG00000120896
ENSG00000095319	0.428879	ENSG00000198216
ENSG00000125971	0.428864	ENSG00000198919
ENSG00000117643	0.428859	ENSG00000127603
ENSG00000197024	0.428843	ENSG00000197646
ENSG00000139722	0.428797	ENSG00000177082
ENSG00000021826	0.428792	ENSG00000049089
ENSG00000078177	0.428776	ENSG00000106305
ENSG00000070778	0.428717	ENSG00000119688
ENSG00000139410	0.428715	ENSG00000196993
ENSG00000105146	0.428714	ENSG00000180190
ENSG00000196152	0.428676	ENSG00000255423
ENSG00000006534	0.428673	ENSG00000179172
ENSG00000129675	0.428641	ENSG00000196565
ENSG00000115216	0.428584	ENSG00000167969
ENSG00000070961	0.428569	ENSG00000075223
ENSG00000166446	0.428556	ENSG00000169989
ENSG00000211804	0.428551	ENSG00000242259
ENSG00000130175	0.428545	ENSG00000162437
ENSG00000081177	0.428545	ENSG00000203867
ENSG00000169230	0.428542	ENSG00000196152
ENSG00000122674	0.428534	ENSG00000130544
ENSG00000009844	0.428532	ENSG00000165637
ENSG00000163527	0.428525	ENSG00000169682
ENSG00000154727	0.428513	ENSG00000206418
ENSG00000011600	0.428512	ENSG00000174776
ENSG00000008735	0.428511	ENSG00000221887
ENSG00000171621	0.428492	ENSG00000174776
ENSG00000127249	0.428481	ENSG00000211623
ENSG00000163013	0.428465	ENSG00000163421
ENSG00000143157	0.428463	ENSG00000149089
ENSG00000009844	0.428441	ENSG00000174776
ENSG00000127580	0.428392	ENSG00000173511
ENSG00000005486	0.428382	ENSG00000196152
ENSG00000102078	0.428376	ENSG00000126107
ENSG00000114770	0.428373	ENSG00000153201
ENSG00000151502	0.428366	ENSG00000184787
ENSG00000167186	0.428364	ENSG00000177854
ENSG00000147601	0.42836	ENSG00000160131
ENSG00000163013	0.428322	ENSG00000188878
ENSG00000037637	0.428318	ENSG00000277791
ENSG00000134779	0.428313	ENSG00000141510
ENSG00000089022	0.428305	ENSG00000100258
ENSG00000114455	0.428302	ENSG00000171916
ENSG00000076248	0.428301	ENSG00000143258
ENSG00000074370	0.428293	ENSG00000132746
ENSG00000010295	0.428274	ENSG00000164163
ENSG00000023892	0.428273	ENSG00000144455
ENSG00000163638	0.428259	ENSG00000166446
ENSG00000102967	0.428247	ENSG00000119899
ENSG00000064703	0.428232	ENSG00000143184
ENSG00000014123	0.42823	ENSG00000162222
ENSG00000138593	0.428229	ENSG00000169230
ENSG00000163297	0.428227	ENSG00000180257
ENSG00000074370	0.428225	ENSG00000176177
ENSG00000091879	0.428205	ENSG00000244242
ENSG00000169682	0.428104	ENSG00000178057
ENSG00000157315	0.428104	ENSG00000188493
ENSG00000138115	0.428075	ENSG00000214309
ENSG00000005339	0.42805	ENSG00000126767
ENSG00000140319	0.428048	ENSG00000151502
ENSG00000068971	0.428044	ENSG00000124766
ENSG00000123200	0.428043	ENSG00000196655
ENSG00000165682	0.428021	ENSG00000173218
ENSG00000106299	0.428015	ENSG00000139722
ENSG00000130175	0.428008	ENSG00000196152
ENSG00000115607	0.427965	ENSG00000187210
ENSG00000155016	0.427963	ENSG00000177409
ENSG00000165338	0.427961	ENSG00000185304
ENSG00000090539	0.427951	ENSG00000178726
ENSG00000149923	0.427943	ENSG00000198216
ENSG00000100271	0.42794	ENSG00000115282
ENSG00000078043	0.427933	ENSG00000137731
ENSG00000006071	0.427924	ENSG00000147130
ENSG00000154620	0.427921	ENSG00000182162
ENSG00000078177	0.42792	ENSG00000126432
ENSG00000106948	0.427885	ENSG00000158711
ENSG00000188493	0.427878	ENSG00000204525
ENSG00000064703	0.427843	ENSG00000185304
ENSG00000136842	0.42784	ENSG00000158850
ENSG00000005486	0.427838	ENSG00000108666
ENSG00000076248	0.427835	ENSG00000164663
ENSG00000061492	0.427799	ENSG00000137497
ENSG00000126107	0.427795	ENSG00000173875
ENSG00000115556	0.427782	ENSG00000169738
ENSG00000112110	0.42777	ENSG00000180881
ENSG00000137497	0.427731	ENSG00000165678
ENSG00000132017	0.427713	ENSG00000166199
ENSG00000100221	0.427665	ENSG00000135090
ENSG00000132549	0.427651	ENSG00000161996
ENSG00000137216	0.427651	ENSG00000236699
ENSG00000102921	0.427647	ENSG00000128654
ENSG00000092148	0.427635	ENSG00000269313
ENSG00000069399	0.42763	ENSG00000105443
ENSG00000110906	0.427617	ENSG00000144040
ENSG00000011600	0.427603	ENSG00000144560
ENSG00000196663	0.427579	ENSG00000262481
ENSG00000005486	0.427569	ENSG00000198216
ENSG00000151893	0.427537	ENSG00000204397
ENSG00000089289	0.427527	ENSG00000181523
ENSG00000133878	0.427511	ENSG00000173218
ENSG00000105146	0.4275	ENSG00000188493
ENSG00000132825	0.427488	ENSG00000167272
ENSG00000179387	0.427477	ENSG00000181904
ENSG00000115607	0.427474	ENSG00000166535
ENSG00000104343	0.427468	ENSG00000115607
ENSG00000099769	0.427465	ENSG00000243896
ENSG00000100926	0.427464	ENSG00000107185
ENSG00000101843	0.427424	ENSG00000176697
ENSG00000100664	0.427421	ENSG00000173868
ENSG00000090487	0.427415	ENSG00000151379
ENSG00000111671	0.427393	ENSG00000165637
ENSG00000106299	0.427386	ENSG00000111671
ENSG00000144455	0.427386	ENSG00000177981
ENSG00000134265	0.42732	ENSG00000148730
ENSG00000089123	0.427312	ENSG00000133392
ENSG00000119919	0.427308	ENSG00000186908
ENSG00000141503	0.427268	ENSG00000275302
ENSG00000128218	0.427262	ENSG00000239779
ENSG00000176087	0.427262	ENSG00000241258
ENSG00000140403	0.427253	ENSG00000211965
ENSG00000188611	0.427219	ENSG00000196476
ENSG00000144455	0.427217	ENSG00000146063
ENSG00000102078	0.427217	ENSG00000237649
ENSG00000002745	0.427213	ENSG00000113580
ENSG00000157315	0.427148	ENSG00000165678
ENSG00000165637	0.427146	ENSG00000177082
ENSG00000153879	0.427135	ENSG00000221909
ENSG00000160588	0.427127	ENSG00000241258
ENSG00000138593	0.427114	ENSG00000169682
ENSG00000156299	0.427111	ENSG00000196152
ENSG00000089123	0.427078	ENSG00000170634
ENSG00000132549	0.427068	ENSG00000167333
ENSG00000116857	0.427068	ENSG00000197594
ENSG00000165338	0.427042	ENSG00000197879
ENSG00000137656	0.427017	ENSG00000146282
ENSG00000076356	0.427008	ENSG00000198919
ENSG00000113141	0.427004	ENSG00000141503
ENSG00000111490	0.427004	ENSG00000188612
ENSG00000136527	0.426965	ENSG00000154310
ENSG00000069702	0.426952	ENSG00000185304
ENSG00000116649	0.42695	ENSG00000170043
ENSG00000105146	0.426949	ENSG00000169682
ENSG00000102755	0.426916	ENSG00000150995
ENSG00000087589	0.426899	ENSG00000165338
ENSG00000008838	0.426887	ENSG00000158296
ENSG00000125246	0.426878	ENSG00000138593
ENSG00000151617	0.426875	ENSG00000237649
ENSG00000035928	0.426872	ENSG00000130175
ENSG00000111671	0.426861	ENSG00000132549
ENSG00000133392	0.426856	ENSG00000143184
ENSG00000135605	0.426831	ENSG00000144857
ENSG00000107164	0.426818	ENSG00000169230
ENSG00000137338	0.426802	ENSG00000149089
ENSG00000133739	0.426779	ENSG00000144040
ENSG00000157315	0.426779	ENSG00000166535
ENSG00000130714	0.426778	ENSG00000172336
ENSG00000134057	0.426771	ENSG00000137338
ENSG00000133059	0.426767	ENSG00000187210
ENSG00000102921	0.426754	ENSG00000167972
ENSG00000100883	0.426751	ENSG00000106305
ENSG00000111875	0.426711	ENSG00000276293
ENSG00000180881	0.426701	ENSG00000185379
ENSG00000144560	0.426695	ENSG00000177082
ENSG00000135622	0.426685	ENSG00000198919
ENSG00000138663	0.426682	ENSG00000177239
ENSG00000111671	0.426681	ENSG00000170677
ENSG00000138593	0.426678	ENSG00000155016
ENSG00000154310	0.426662	ENSG00000166479
ENSG00000144810	0.426657	ENSG00000185304
ENSG00000177212	0.42665	ENSG00000186487
ENSG00000112249	0.426643	ENSG00000204525
ENSG00000069702	0.426629	ENSG00000089220
ENSG00000069702	0.42661	ENSG00000089123
ENSG00000126107	0.426595	ENSG00000169682
ENSG00000053918	0.42656	ENSG00000172915
ENSG00000112110	0.426558	ENSG00000167186
ENSG00000103044	0.426556	ENSG00000165338
ENSG00000113734	0.426526	ENSG00000143842
ENSG00000166446	0.426515	ENSG00000182872
ENSG00000007255	0.426509	ENSG00000079101
ENSG00000126107	0.426498	ENSG00000169230
ENSG00000115216	0.426497	ENSG00000166535
ENSG00000116990	0.426487	ENSG00000175602
ENSG00000105793	0.426475	ENSG00000172992
ENSG00000004142	0.42647	ENSG00000100918
ENSG00000101413	0.426455	ENSG00000115652
ENSG00000111671	0.426455	ENSG00000151502
ENSG00000133059	0.426447	ENSG00000167186
ENSG00000136286	0.426446	ENSG00000152822
ENSG00000127603	0.426421	ENSG00000144749
ENSG00000105397	0.426419	ENSG00000167333
ENSG00000106305	0.426404	ENSG00000174130
ENSG00000113456	0.426389	ENSG00000197429
ENSG00000002745	0.426376	ENSG00000152207
ENSG00000125246	0.426375	ENSG00000262481
ENSG00000159450	0.426368	ENSG00000187210
ENSG00000170128	0.426366	ENSG00000196378
ENSG00000140479	0.426365	ENSG00000158850
ENSG00000148730	0.426346	ENSG00000154678
ENSG00000064886	0.426289	ENSG00000269313
ENSG00000005486	0.426277	ENSG00000132669
ENSG00000089220	0.426274	ENSG00000107164
ENSG00000002745	0.426266	ENSG00000156374
ENSG00000114062	0.426263	ENSG00000169989
ENSG00000106948	0.426263	ENSG00000272031
ENSG00000166529	0.426243	ENSG00000177082
ENSG00000124702	0.426217	ENSG00000136636
ENSG00000102921	0.426215	ENSG00000144909
ENSG00000177981	0.426191	ENSG00000211891
ENSG00000167969	0.426166	ENSG00000171115
ENSG00000102921	0.426164	ENSG00000163013
ENSG00000128045	0.426148	ENSG00000155974
ENSG00000163702	0.426139	ENSG00000172992
ENSG00000095319	0.426136	ENSG00000174177
ENSG00000108395	0.426135	ENSG00000132549
ENSG00000023892	0.426119	ENSG00000046653
ENSG00000002745	0.426119	ENSG00000064703
ENSG00000132549	0.426109	ENSG00000174776
ENSG00000007255	0.426104	ENSG00000148814
ENSG00000164663	0.426104	ENSG00000173511
ENSG00000126705	0.426079	ENSG00000167476
ENSG00000054611	0.426059	ENSG00000121417
ENSG00000157036	0.42605	ENSG00000171155
ENSG00000116679	0.426029	ENSG00000203867
ENSG00000043093	0.426009	ENSG00000158850
ENSG00000186376	0.426009	ENSG00000241258
ENSG00000112234	0.426008	ENSG00000163395
ENSG00000078177	0.426002	ENSG00000167186
ENSG00000138768	0.425993	ENSG00000143258
ENSG00000105397	0.425988	ENSG00000177082
ENSG00000159720	0.425975	ENSG00000176383
ENSG00000180917	0.425956	ENSG00000182162
ENSG00000083845	0.425955	ENSG00000204130
ENSG00000139722	0.42594	ENSG00000174776
ENSG00000078177	0.425938	ENSG00000134057
ENSG00000101247	0.425935	ENSG00000155366
ENSG00000102755	0.425921	ENSG00000179761
ENSG00000155016	0.425916	ENSG00000170634
ENSG00000165338	0.425909	ENSG00000177854
ENSG00000127914	0.425906	ENSG00000177981
ENSG00000121774	0.425891	ENSG00000158711
ENSG00000168904	0.425883	ENSG00000204262
ENSG00000112343	0.425881	ENSG00000171621
ENSG00000132361	0.425867	ENSG00000188725
ENSG00000130175	0.425824	ENSG00000162241
ENSG00000144810	0.425817	ENSG00000169230
ENSG00000174130	0.425814	ENSG00000184205
ENSG00000113161	0.425813	ENSG00000119718
ENSG00000046653	0.425811	ENSG00000269313
ENSG00000149609	0.425802	ENSG00000188315
ENSG00000173153	0.425799	ENSG00000176177
ENSG00000067533	0.425792	ENSG00000227124
ENSG00000162337	0.425778	ENSG00000277791
ENSG00000070019	0.425772	ENSG00000198286
ENSG00000107175	0.42577	ENSG00000151092
ENSG00000144711	0.425768	ENSG00000186976
ENSG00000177854	0.425752	ENSG00000196152
ENSG00000123200	0.425748	ENSG00000124535
ENSG00000160588	0.425743	ENSG00000243772
ENSG00000011600	0.425742	ENSG00000162623
ENSG00000005486	0.42572	ENSG00000241258
ENSG00000002745	0.425713	ENSG00000105472
ENSG00000138593	0.425698	ENSG00000144810
ENSG00000101940	0.425691	ENSG00000141499
ENSG00000048991	0.425686	ENSG00000130544
ENSG00000105397	0.425667	ENSG00000171621
ENSG00000113141	0.425662	ENSG00000188315
ENSG00000069702	0.425652	ENSG00000130487
ENSG00000185515	0.425633	ENSG00000196724
ENSG00000103257	0.425621	ENSG00000106948
ENSG00000129450	0.425618	ENSG00000188493
ENSG00000138468	0.42561	ENSG00000174177
ENSG00000135622	0.425605	ENSG00000174130
ENSG00000135622	0.425588	ENSG00000169682
ENSG00000101966	0.425578	ENSG00000158850
ENSG00000134057	0.425573	ENSG00000163527
ENSG00000108395	0.425554	ENSG00000171621
ENSG00000079101	0.425552	ENSG00000115607
ENSG00000134057	0.425534	ENSG00000139629
ENSG00000069702	0.425518	ENSG00000196152
ENSG00000084463	0.42551	ENSG00000139722
ENSG00000078177	0.425506	ENSG00000137338
ENSG00000169682	0.425493	ENSG00000177409
ENSG00000161996	0.425481	ENSG00000167716
ENSG00000100918	0.425479	ENSG00000160219
ENSG00000124212	0.425474	ENSG00000166510
ENSG00000169230	0.425472	ENSG00000187231
ENSG00000117643	0.425453	ENSG00000204525
ENSG00000137714	0.425433	ENSG00000171747
ENSG00000002745	0.425418	ENSG00000127993
ENSG00000106344	0.425411	ENSG00000214216
ENSG00000144560	0.42541	ENSG00000171621
ENSG00000095319	0.425408	ENSG00000174007
ENSG00000160685	0.425386	ENSG00000196655
ENSG00000137955	0.425367	ENSG00000197429
ENSG00000120910	0.425364	ENSG00000184203
ENSG00000079101	0.425354	ENSG00000137338
ENSG00000108395	0.425335	ENSG00000185880
ENSG00000143727	0.425335	ENSG00000186010
ENSG00000124535	0.425309	ENSG00000167716
ENSG00000135622	0.425306	ENSG00000167969
ENSG00000126705	0.425295	ENSG00000175166
ENSG00000175166	0.425291	ENSG00000262481
ENSG00000101407	0.425279	ENSG00000115282
ENSG00000145782	0.425243	ENSG00000164086
ENSG00000124535	0.425242	ENSG00000160685
ENSG00000101940	0.42522	ENSG00000124535
ENSG00000119899	0.425214	ENSG00000159921
ENSG00000080854	0.425203	ENSG00000163464
ENSG00000122861	0.425196	ENSG00000152207
ENSG00000139083	0.425195	ENSG00000158941
ENSG00000095319	0.425194	ENSG00000186376
ENSG00000137656	0.425183	ENSG00000143256
ENSG00000069399	0.42518	ENSG00000173875
ENSG00000148814	0.425167	ENSG00000204525
ENSG00000089123	0.425162	ENSG00000130175
ENSG00000124469	0.42511	ENSG00000125971
ENSG00000143258	0.425109	ENSG00000173511
ENSG00000144560	0.425104	ENSG00000204599
ENSG00000173230	0.425097	ENSG00000177688
ENSG00000135407	0.425089	ENSG00000196693
ENSG00000102524	0.425081	ENSG00000104497
ENSG00000134874	0.425076	ENSG00000135605
ENSG00000166535	0.425056	ENSG00000183060
ENSG00000143420	0.425056	ENSG00000187210
ENSG00000164663	0.425047	ENSG00000196655
ENSG00000103044	0.425046	ENSG00000185483
ENSG00000115963	0.425037	ENSG00000167978
ENSG00000073578	0.425036	ENSG00000169230
ENSG00000126432	0.42503	ENSG00000173875
ENSG00000069399	0.425025	ENSG00000186376
ENSG00000123066	0.425016	ENSG00000203757
ENSG00000123352	0.425015	ENSG00000127418
ENSG00000133858	0.425015	ENSG00000139131
ENSG00000130175	0.424997	ENSG00000196628
ENSG00000168101	0.42499	ENSG00000206047
ENSG00000151379	0.424987	ENSG00000175463
ENSG00000112406	0.424958	ENSG00000214216
ENSG00000069399	0.424951	ENSG00000130175
ENSG00000043514	0.424934	ENSG00000188917
ENSG00000069702	0.424932	ENSG00000119688
ENSG00000114455	0.424917	ENSG00000184708
ENSG00000011600	0.424916	ENSG00000111671
ENSG00000007171	0.424891	ENSG00000180917
ENSG00000143184	0.424856	ENSG00000177409
ENSG00000078177	0.42485	ENSG00000188493
ENSG00000138166	0.424835	ENSG00000180917
ENSG00000142188	0.424804	ENSG00000143842
ENSG00000007255	0.424801	ENSG00000171115
ENSG00000076248	0.424797	ENSG00000126756
ENSG00000014138	0.424781	ENSG00000100479
ENSG00000148814	0.424759	ENSG00000169682
ENSG00000176177	0.424744	ENSG00000254997
ENSG00000173875	0.424724	ENSG00000196628
ENSG00000164663	0.424713	ENSG00000165637
ENSG00000114062	0.424698	ENSG00000196792
ENSG00000072840	0.424696	ENSG00000167671
ENSG00000138639	0.424694	ENSG00000144445
ENSG00000163638	0.424686	ENSG00000169989
ENSG00000126953	0.424684	ENSG00000133055
ENSG00000103257	0.424684	ENSG00000135336
ENSG00000007171	0.424681	ENSG00000176697
ENSG00000164611	0.424672	ENSG00000196642
ENSG00000011600	0.424662	ENSG00000204599
ENSG00000162241	0.424629	ENSG00000255423
ENSG00000105131	0.42461	ENSG00000139433
ENSG00000126107	0.424573	ENSG00000177854
ENSG00000115598	0.424559	ENSG00000169230
ENSG00000070614	0.424557	ENSG00000143727
ENSG00000138593	0.424553	ENSG00000204220
ENSG00000104976	0.424543	ENSG00000164120
ENSG00000101181	0.424533	ENSG00000145623
ENSG00000090539	0.424525	ENSG00000092148
ENSG00000124535	0.424493	ENSG00000173511
ENSG00000152778	0.424483	ENSG00000169432
ENSG00000166446	0.424473	ENSG00000173153
ENSG00000115216	0.424458	ENSG00000143157
ENSG00000133606	0.424442	ENSG00000133739
ENSG00000167272	0.424439	ENSG00000184203
ENSG00000064703	0.424417	ENSG00000100664
ENSG00000100664	0.424404	ENSG00000119899
ENSG00000125611	0.424403	ENSG00000128272
ENSG00000138663	0.424399	ENSG00000198642
ENSG00000161265	0.424385	ENSG00000261115
ENSG00000156299	0.424376	ENSG00000165338
ENSG00000103549	0.424373	ENSG00000134318
ENSG00000115963	0.42437	ENSG00000157315
ENSG00000163013	0.424358	ENSG00000188315
ENSG00000155016	0.424347	ENSG00000237649
ENSG00000088756	0.424337	ENSG00000121104
ENSG00000092820	0.424318	ENSG00000151617
ENSG00000170634	0.424313	ENSG00000272031
ENSG00000162241	0.424296	ENSG00000185304
ENSG00000130175	0.424291	ENSG00000176438
ENSG00000174177	0.42429	ENSG00000186376
ENSG00000155016	0.424289	ENSG00000167969
ENSG00000113732	0.424253	ENSG00000115607
ENSG00000106299	0.424253	ENSG00000151502
ENSG00000158850	0.424248	ENSG00000188315
ENSG00000125971	0.424216	ENSG00000138356
ENSG00000006534	0.424215	ENSG00000277791
ENSG00000151379	0.424187	ENSG00000183844
ENSG00000019991	0.424184	ENSG00000119965
ENSG00000102241	0.424178	ENSG00000134461
ENSG00000107175	0.42415	ENSG00000166535
ENSG00000158711	0.424127	ENSG00000188878
ENSG00000159403	0.424126	ENSG00000163219
ENSG00000134874	0.424125	ENSG00000144857
ENSG00000130175	0.424113	ENSG00000170634
ENSG00000007255	0.4241	ENSG00000138439
ENSG00000177981	0.424092	ENSG00000269313
ENSG00000168234	0.424081	ENSG00000171621
ENSG00000130725	0.424077	ENSG00000173868
ENSG00000198216	0.424075	ENSG00000255423
ENSG00000133739	0.42407	ENSG00000169989
ENSG00000092607	0.424062	ENSG00000169727
ENSG00000131373	0.424035	ENSG00000272031
ENSG00000108666	0.424031	ENSG00000126705
ENSG00000158163	0.42403	ENSG00000177854
ENSG00000065526	0.424	ENSG00000171621
ENSG00000129696	0.423999	ENSG00000162222
ENSG00000047617	0.423991	ENSG00000121022
ENSG00000169727	0.423984	ENSG00000187193
ENSG00000149761	0.423982	ENSG00000176248
ENSG00000147454	0.423969	ENSG00000151923
ENSG00000138663	0.423947	ENSG00000161395
ENSG00000056487	0.423931	ENSG00000138468
ENSG00000184113	0.423908	ENSG00000196814
ENSG00000100883	0.423904	ENSG00000138439
ENSG00000104343	0.4239	ENSG00000106305
ENSG00000167186	0.423898	ENSG00000177409
ENSG00000076201	0.423897	ENSG00000196642
ENSG00000112130	0.423896	ENSG00000116514
ENSG00000189114	0.423886	ENSG00000198836
ENSG00000113732	0.423878	ENSG00000174130
ENSG00000112343	0.423852	ENSG00000197122
ENSG00000161395	0.423842	ENSG00000205339
ENSG00000178449	0.423836	ENSG00000204220
ENSG00000145425	0.423829	ENSG00000205339
ENSG00000126432	0.423826	ENSG00000178449
ENSG00000138768	0.423812	ENSG00000166526
ENSG00000070814	0.423784	ENSG00000137574
ENSG00000100034	0.423748	ENSG00000173875
ENSG00000137821	0.423741	ENSG00000145425
ENSG00000078043	0.423737	ENSG00000135407
ENSG00000013573	0.423732	ENSG00000112249
ENSG00000002745	0.42373	ENSG00000185304
ENSG00000119899	0.4237	ENSG00000162928
ENSG00000106049	0.423695	ENSG00000186376
ENSG00000180257	0.423683	ENSG00000182162
ENSG00000011600	0.423664	ENSG00000174780
ENSG00000138439	0.423642	ENSG00000187210
ENSG00000102078	0.423625	ENSG00000133059
ENSG00000013619	0.42361	ENSG00000071537
ENSG00000151502	0.423604	ENSG00000174780
ENSG00000085224	0.423584	ENSG00000198919
ENSG00000037637	0.423579	ENSG00000054967
ENSG00000100304	0.423573	ENSG00000101407
ENSG00000196843	0.423561	ENSG00000196993
ENSG00000060656	0.423556	ENSG00000091879
ENSG00000078177	0.423532	ENSG00000115607
ENSG00000100014	0.423531	ENSG00000171806
ENSG00000174177	0.423524	ENSG00000197879
ENSG00000106299	0.423501	ENSG00000140319
ENSG00000007255	0.423491	ENSG00000203757
ENSG00000099769	0.423476	ENSG00000163082
ENSG00000132017	0.423443	ENSG00000160588
ENSG00000171115	0.423407	ENSG00000187210
ENSG00000007341	0.423406	ENSG00000160408
ENSG00000126062	0.423399	ENSG00000182162
ENSG00000101966	0.423379	ENSG00000149806
ENSG00000113658	0.423301	ENSG00000147601
ENSG00000084463	0.423288	ENSG00000144560
ENSG00000126705	0.423257	ENSG00000167186
ENSG00000132746	0.423253	ENSG00000182580
ENSG00000116990	0.423251	ENSG00000149806
ENSG00000165338	0.42324	ENSG00000196152
ENSG00000100453	0.423236	ENSG00000239998
ENSG00000185291	0.423233	ENSG00000246922
ENSG00000143258	0.42317	ENSG00000165637
ENSG00000095319	0.423166	ENSG00000189339
ENSG00000149809	0.423165	ENSG00000211767
ENSG00000102144	0.423163	ENSG00000112130
ENSG00000122557	0.423151	ENSG00000221944
ENSG00000103257	0.423122	ENSG00000116106
ENSG00000120896	0.423112	ENSG00000136527
ENSG00000170677	0.423109	ENSG00000196655
ENSG00000070778	0.423108	ENSG00000170634
ENSG00000100142	0.423105	ENSG00000102996
ENSG00000177239	0.423104	ENSG00000197713
ENSG00000071794	0.423093	ENSG00000204632
ENSG00000126602	0.423091	ENSG00000140319
ENSG00000173875	0.42309	ENSG00000185304
ENSG00000162729	0.423082	ENSG00000175602
ENSG00000160131	0.423056	ENSG00000262481
ENSG00000046653	0.423013	ENSG00000177981
ENSG00000138166	0.422991	ENSG00000182162
ENSG00000183018	0.422984	ENSG00000204525
ENSG00000116679	0.422955	ENSG00000157211
ENSG00000105793	0.422953	ENSG00000132424
ENSG00000174405	0.422948	ENSG00000204469
ENSG00000008838	0.422946	ENSG00000183060
ENSG00000132669	0.422942	ENSG00000177239
ENSG00000101940	0.422941	ENSG00000105397
ENSG00000105723	0.422911	ENSG00000119711
ENSG00000113580	0.422905	ENSG00000168101
ENSG00000106299	0.422874	ENSG00000171621
ENSG00000111707	0.422839	ENSG00000154930
ENSG00000104044	0.422835	ENSG00000108107
ENSG00000126107	0.422834	ENSG00000134057
ENSG00000151893	0.422823	ENSG00000164120
ENSG00000100221	0.422821	ENSG00000241258
ENSG00000130985	0.422814	ENSG00000169682
ENSG00000100362	0.422807	ENSG00000185304
ENSG00000007255	0.422797	ENSG00000115607
ENSG00000130005	0.422792	ENSG00000213930
ENSG00000173511	0.422786	ENSG00000184787
ENSG00000165338	0.42274	ENSG00000185291
ENSG00000087589	0.422731	ENSG00000186132
ENSG00000161996	0.422703	ENSG00000173511
ENSG00000111716	0.422693	ENSG00000170558
ENSG00000139405	0.422692	ENSG00000167705
ENSG00000168538	0.422689	ENSG00000176170
ENSG00000105397	0.422675	ENSG00000162623
ENSG00000120896	0.422658	ENSG00000174780
ENSG00000138593	0.422655	ENSG00000162241
ENSG00000166128	0.422641	ENSG00000198300
ENSG00000087589	0.422636	ENSG00000158296
ENSG00000161277	0.422616	ENSG00000196814
ENSG00000106236	0.422613	ENSG00000211623
ENSG00000115216	0.422599	ENSG00000152207
ENSG00000061987	0.422586	ENSG00000103226
ENSG00000011600	0.422582	ENSG00000177082
ENSG00000149357	0.422576	ENSG00000172232
ENSG00000100014	0.422575	ENSG00000132746
ENSG00000133059	0.422563	ENSG00000160209
ENSG00000007255	0.422561	ENSG00000137338
ENSG00000090539	0.422518	ENSG00000137731
ENSG00000158296	0.422506	ENSG00000185608
ENSG00000138593	0.422493	ENSG00000241258
ENSG00000171806	0.422486	ENSG00000176177
ENSG00000173517	0.422477	ENSG00000174013
ENSG00000149806	0.422463	ENSG00000163013
ENSG00000108556	0.42246	ENSG00000135960
ENSG00000137221	0.422459	ENSG00000206418
ENSG00000174007	0.422443	ENSG00000186376
ENSG00000076351	0.422437	ENSG00000124570
ENSG00000110435	0.422421	ENSG00000130487
ENSG00000102078	0.422408	ENSG00000174130
ENSG00000067225	0.422392	ENSG00000136908
ENSG00000122952	0.422391	ENSG00000167716
ENSG00000133619	0.422382	ENSG00000162729
ENSG00000112406	0.422375	ENSG00000143379
ENSG00000023892	0.422374	ENSG00000137714
ENSG00000090539	0.422372	ENSG00000163528
ENSG00000086504	0.422357	ENSG00000142606
ENSG00000166924	0.422337	ENSG00000224650
ENSG00000116990	0.422336	ENSG00000185915
ENSG00000121057	0.422334	ENSG00000163468
ENSG00000105245	0.4223	ENSG00000242689
ENSG00000175449	0.422298	ENSG00000181291
ENSG00000106305	0.422297	ENSG00000134057
ENSG00000104671	0.422296	ENSG00000119688
ENSG00000051341	0.422294	ENSG00000129315
ENSG00000083838	0.422288	ENSG00000143258
ENSG00000126107	0.422268	ENSG00000156374
ENSG00000007255	0.42224	ENSG00000143184
ENSG00000115607	0.422237	ENSG00000134057
ENSG00000145425	0.422224	ENSG00000187097
ENSG00000109171	0.42222	ENSG00000115963
ENSG00000162244	0.422218	ENSG00000197498
ENSG00000179761	0.42221	ENSG00000215183
ENSG00000094914	0.4222	ENSG00000166225
ENSG00000112584	0.422198	ENSG00000117305
ENSG00000107789	0.422177	ENSG00000211746
ENSG00000166199	0.422166	ENSG00000177854
ENSG00000132669	0.422162	ENSG00000185304
ENSG00000121022	0.422162	ENSG00000189127
ENSG00000070961	0.422156	ENSG00000092847
ENSG00000113141	0.422139	ENSG00000162729
ENSG00000110435	0.422133	ENSG00000123329
ENSG00000125910	0.422093	ENSG00000177409
ENSG00000102241	0.422084	ENSG00000196814
ENSG00000101940	0.422082	ENSG00000111671
ENSG00000047617	0.422063	ENSG00000078596
ENSG00000103591	0.422047	ENSG00000116539
ENSG00000162729	0.422037	ENSG00000268043
ENSG00000121104	0.422024	ENSG00000132196
ENSG00000092148	0.422023	ENSG00000135407
ENSG00000085274	0.42201	ENSG00000160219
ENSG00000132825	0.422007	ENSG00000172336
ENSG00000014123	0.422005	ENSG00000119953
ENSG00000128654	0.422003	ENSG00000188878
ENSG00000122952	0.42199	ENSG00000160685
ENSG00000048991	0.421988	ENSG00000144810
ENSG00000143842	0.421974	ENSG00000197774
ENSG00000008838	0.42197	ENSG00000166924
ENSG00000103549	0.421916	ENSG00000142676
ENSG00000126705	0.421912	ENSG00000143184
ENSG00000080854	0.421905	ENSG00000162729
ENSG00000006534	0.4219	ENSG00000163464
ENSG00000102882	0.421893	ENSG00000116731
ENSG00000144909	0.421889	ENSG00000162729
ENSG00000069974	0.421888	ENSG00000135111
ENSG00000170291	0.421882	ENSG00000236699
ENSG00000037637	0.421877	ENSG00000163421
ENSG00000166557	0.42187	ENSG00000175166
ENSG00000101361	0.421869	ENSG00000176641
ENSG00000105443	0.421856	ENSG00000160588
ENSG00000100626	0.421846	ENSG00000144040
ENSG00000084463	0.421846	ENSG00000196655
ENSG00000102755	0.421838	ENSG00000138439
ENSG00000126756	0.421836	ENSG00000151502
ENSG00000142751	0.421825	ENSG00000197965
ENSG00000065526	0.421822	ENSG00000109654
ENSG00000196431	0.421817	ENSG00000198919
ENSG00000167969	0.421814	ENSG00000178057
ENSG00000102078	0.421802	ENSG00000154930
ENSG00000133055	0.421793	ENSG00000144029
ENSG00000064703	0.421776	ENSG00000079101
ENSG00000176438	0.421745	ENSG00000246922
ENSG00000101940	0.421742	ENSG00000140319
ENSG00000124659	0.421697	ENSG00000158296
ENSG00000102921	0.421668	ENSG00000253719
ENSG00000103044	0.421656	ENSG00000136492
ENSG00000136492	0.421648	ENSG00000144810
ENSG00000134461	0.421641	ENSG00000155229
ENSG00000160685	0.421634	ENSG00000173511
ENSG00000177688	0.421628	ENSG00000211672
ENSG00000124535	0.421622	ENSG00000132549
ENSG00000095319	0.421622	ENSG00000169230
ENSG00000089220	0.421603	ENSG00000166199
ENSG00000123810	0.421578	ENSG00000138593
ENSG00000122952	0.421577	ENSG00000180884
ENSG00000136828	0.421572	ENSG00000180257
ENSG00000002745	0.421561	ENSG00000169230
ENSG00000197122	0.421557	ENSG00000204599
ENSG00000169877	0.421546	ENSG00000185250
ENSG00000119541	0.421537	ENSG00000163870
ENSG00000079459	0.421528	ENSG00000174177
ENSG00000105397	0.421526	ENSG00000127580
ENSG00000115598	0.421524	ENSG00000152207
ENSG00000079101	0.421516	ENSG00000143379
ENSG00000076356	0.421515	ENSG00000144749
ENSG00000089220	0.421506	ENSG00000108039
ENSG00000114383	0.421501	ENSG00000128159
ENSG00000092148	0.421494	ENSG00000138166
ENSG00000127993	0.421486	ENSG00000143184
ENSG00000100034	0.421455	ENSG00000177854
ENSG00000101843	0.421447	ENSG00000154678
ENSG00000073578	0.421436	ENSG00000177854
ENSG00000169682	0.421431	ENSG00000196628
ENSG00000089127	0.421413	ENSG00000179776
ENSG00000078177	0.421392	ENSG00000138439
ENSG00000009844	0.42139	ENSG00000140319
ENSG00000111875	0.421382	ENSG00000260027
ENSG00000162729	0.421381	ENSG00000188315
ENSG00000069702	0.421361	ENSG00000272031
ENSG00000198680	0.421354	ENSG00000247315
ENSG00000087589	0.42132	ENSG00000185483
ENSG00000122884	0.421315	ENSG00000173517
ENSG00000102221	0.421313	ENSG00000205339
ENSG00000183060	0.421307	ENSG00000204525
ENSG00000152778	0.421289	ENSG00000176438
ENSG00000133059	0.421287	ENSG00000137101
ENSG00000138468	0.421287	ENSG00000171757
ENSG00000139793	0.421281	ENSG00000167526
ENSG00000066651	0.421276	ENSG00000103671
ENSG00000067064	0.421272	ENSG00000125971
ENSG00000143543	0.421261	ENSG00000177301
ENSG00000154678	0.421235	ENSG00000274576
ENSG00000099330	0.42122	ENSG00000162928
ENSG00000127920	0.421198	ENSG00000241258
ENSG00000105472	0.421182	ENSG00000177409
ENSG00000049883	0.421174	ENSG00000161395
ENSG00000090487	0.421172	ENSG00000112339
ENSG00000106948	0.421169	ENSG00000240505
ENSG00000136492	0.421166	ENSG00000147601
ENSG00000100916	0.421144	ENSG00000181274
ENSG00000135407	0.421143	ENSG00000180257
ENSG00000161082	0.421128	ENSG00000185532
ENSG00000035928	0.421127	ENSG00000105472
ENSG00000113369	0.421125	ENSG00000168394
ENSG00000115556	0.421122	ENSG00000166073
ENSG00000078043	0.421109	ENSG00000269313
ENSG00000100034	0.4211	ENSG00000104219
ENSG00000181915	0.421099	ENSG00000184708
ENSG00000100221	0.421091	ENSG00000138336
ENSG00000112110	0.421072	ENSG00000185304
ENSG00000002745	0.421059	ENSG00000121417
ENSG00000048991	0.421059	ENSG00000196152
ENSG00000111671	0.421046	ENSG00000126602
ENSG00000104219	0.421039	ENSG00000261115
ENSG00000069849	0.421035	ENSG00000187288
ENSG00000010295	0.421017	ENSG00000144644
ENSG00000106348	0.421007	ENSG00000162783
ENSG00000026559	0.420999	ENSG00000102043
ENSG00000007255	0.420993	ENSG00000246922
ENSG00000100034	0.420975	ENSG00000144810
ENSG00000113658	0.420975	ENSG00000160588
ENSG00000111707	0.420954	ENSG00000171757
ENSG00000147138	0.420948	ENSG00000221869
ENSG00000127580	0.420945	ENSG00000165637
ENSG00000065802	0.420939	ENSG00000172733
ENSG00000152207	0.420938	ENSG00000196792
ENSG00000116990	0.420937	ENSG00000135336
ENSG00000151208	0.420937	ENSG00000275385
ENSG00000125971	0.42093	ENSG00000134057
ENSG00000142549	0.420922	ENSG00000162783
ENSG00000087274	0.420918	ENSG00000242114
ENSG00000122026	0.42091	ENSG00000139200
ENSG00000105443	0.42091	ENSG00000166199
ENSG00000154920	0.420901	ENSG00000182568
ENSG00000102241	0.420878	ENSG00000177463
ENSG00000119919	0.420872	ENSG00000148824
ENSG00000170558	0.420871	ENSG00000176248
ENSG00000087191	0.420853	ENSG00000120159
ENSG00000173230	0.420807	ENSG00000198756
ENSG00000068654	0.420805	ENSG00000127423
ENSG00000115607	0.420803	ENSG00000148814
ENSG00000157020	0.420794	ENSG00000187815
ENSG00000070778	0.420771	ENSG00000135336
ENSG00000148824	0.420771	ENSG00000197879
ENSG00000104133	0.420767	ENSG00000109654
ENSG00000112715	0.420763	ENSG00000128218
ENSG00000166199	0.420745	ENSG00000212123
ENSG00000068366	0.420745	ENSG00000269313
ENSG00000112343	0.420741	ENSG00000173511
ENSG00000094804	0.420735	ENSG00000185915
ENSG00000100883	0.420727	ENSG00000117643
ENSG00000035928	0.420718	ENSG00000089220
ENSG00000126756	0.420715	ENSG00000174776
ENSG00000125246	0.420693	ENSG00000173875
ENSG00000106948	0.420691	ENSG00000131373
ENSG00000102978	0.420679	ENSG00000185915
ENSG00000080854	0.420676	ENSG00000179172
ENSG00000084652	0.42067	ENSG00000133858
ENSG00000103266	0.420667	ENSG00000186010
ENSG00000123552	0.420659	ENSG00000168748
ENSG00000119669	0.42065	ENSG00000177646
ENSG00000119541	0.420646	ENSG00000173875
ENSG00000134265	0.420627	ENSG00000177981
ENSG00000089220	0.420618	ENSG00000177854
ENSG00000074219	0.420613	ENSG00000151379
ENSG00000100926	0.420585	ENSG00000204525
ENSG00000102078	0.420581	ENSG00000169230
ENSG00000121940	0.42056	ENSG00000164181
ENSG00000132549	0.420555	ENSG00000174780
ENSG00000126432	0.420544	ENSG00000130544
ENSG00000078043	0.420529	ENSG00000127914
ENSG00000090539	0.42052	ENSG00000137504
ENSG00000143184	0.420495	ENSG00000198919
ENSG00000109171	0.420493	ENSG00000196378
ENSG00000136158	0.420489	ENSG00000168538
ENSG00000105443	0.42048	ENSG00000161513
ENSG00000112249	0.42048	ENSG00000169682
ENSG00000138593	0.420475	ENSG00000162437
ENSG00000069702	0.420467	ENSG00000143184
ENSG00000105982	0.420457	ENSG00000272031
ENSG00000145022	0.420437	ENSG00000166704
ENSG00000144560	0.42043	ENSG00000223501
ENSG00000115827	0.420416	ENSG00000182405
ENSG00000102921	0.420413	ENSG00000163464
ENSG00000141627	0.42041	ENSG00000160588
ENSG00000135622	0.420389	ENSG00000177409
ENSG00000089220	0.420388	ENSG00000131747
ENSG00000155093	0.420384	ENSG00000196642
ENSG00000108061	0.420383	ENSG00000147955
ENSG00000132530	0.420381	ENSG00000141499
ENSG00000064703	0.420376	ENSG00000180881
ENSG00000126705	0.420354	ENSG00000169255
ENSG00000138663	0.420329	ENSG00000242689
ENSG00000094804	0.420328	ENSG00000224531
ENSG00000084463	0.420324	ENSG00000168538
ENSG00000154310	0.420322	ENSG00000164897
ENSG00000102524	0.420319	ENSG00000118620
ENSG00000090539	0.420318	ENSG00000180917
ENSG00000007376	0.420307	ENSG00000140470
ENSG00000175463	0.420299	ENSG00000182919
ENSG00000169727	0.42029	ENSG00000226763
ENSG00000007255	0.420283	ENSG00000144749
ENSG00000173153	0.420223	ENSG00000197429
ENSG00000144560	0.420211	ENSG00000197122
ENSG00000106948	0.42021	ENSG00000158850
ENSG00000126432	0.420202	ENSG00000177854
ENSG00000117643	0.420196	ENSG00000188522
ENSG00000137497	0.420195	ENSG00000204525
ENSG00000110719	0.420194	ENSG00000129673
ENSG00000140829	0.420185	ENSG00000171492
ENSG00000126756	0.420184	ENSG00000168538
ENSG00000139629	0.420169	ENSG00000237649
ENSG00000137101	0.420153	ENSG00000156374
ENSG00000111537	0.420149	ENSG00000168101
ENSG00000046653	0.420145	ENSG00000134265
ENSG00000149761	0.420139	ENSG00000196993
ENSG00000069974	0.420123	ENSG00000173599
ENSG00000140319	0.42012	ENSG00000166326
ENSG00000122557	0.420119	ENSG00000156502
ENSG00000116990	0.420119	ENSG00000176261
ENSG00000122952	0.420087	ENSG00000173511
ENSG00000011600	0.420084	ENSG00000101940
ENSG00000111707	0.42008	ENSG00000115598
ENSG00000092148	0.420076	ENSG00000242259
ENSG00000163421	0.420061	ENSG00000188315
ENSG00000011600	0.42006	ENSG00000173511
ENSG00000122557	0.420057	ENSG00000132746
ENSG00000002586	0.420057	ENSG00000223609
ENSG00000043093	0.420055	ENSG00000086289
ENSG00000135454	0.420046	ENSG00000138639
ENSG00000100241	0.420027	ENSG00000171735
ENSG00000151690	0.420026	ENSG00000269313
ENSG00000005486	0.420023	ENSG00000126705
ENSG00000127603	0.419945	ENSG00000203757
ENSG00000149089	0.419932	ENSG00000198919
ENSG00000176170	0.419899	ENSG00000204599
ENSG00000102078	0.419881	ENSG00000198919
ENSG00000102078	0.419877	ENSG00000105472
ENSG00000134852	0.419865	ENSG00000211611
ENSG00000069399	0.419862	ENSG00000176087
ENSG00000067365	0.419857	ENSG00000163464
ENSG00000167969	0.419853	ENSG00000177854
ENSG00000182580	0.419845	ENSG00000197429
ENSG00000120159	0.419844	ENSG00000121022
ENSG00000167186	0.419838	ENSG00000212123
ENSG00000124802	0.419836	ENSG00000165338
ENSG00000144749	0.419826	ENSG00000187210
ENSG00000176956	0.419826	ENSG00000211767
ENSG00000067191	0.419812	ENSG00000221983
ENSG00000160685	0.41981	ENSG00000170043
ENSG00000070367	0.4198	ENSG00000163703
ENSG00000011600	0.419795	ENSG00000127580
ENSG00000143622	0.419794	ENSG00000165526
ENSG00000069849	0.419792	ENSG00000137575
ENSG00000103187	0.41979	ENSG00000159921
ENSG00000138593	0.419789	ENSG00000196152
ENSG00000134265	0.419788	ENSG00000174943
ENSG00000092871	0.419786	ENSG00000109756
ENSG00000101966	0.419786	ENSG00000188878
ENSG00000064703	0.419782	ENSG00000177409
ENSG00000151092	0.419773	ENSG00000163421
ENSG00000107372	0.419769	ENSG00000134853
ENSG00000102241	0.419756	ENSG00000186862
ENSG00000006071	0.419755	ENSG00000196693
ENSG00000069974	0.419734	ENSG00000151893
ENSG00000101940	0.419713	ENSG00000139722
ENSG00000100336	0.419705	ENSG00000182372
ENSG00000137504	0.419703	ENSG00000152213
ENSG00000211752	0.419703	ENSG00000272031
ENSG00000102978	0.419701	ENSG00000109062
ENSG00000115423	0.419698	ENSG00000176055
ENSG00000151502	0.419695	ENSG00000161996
ENSG00000135336	0.419693	ENSG00000170634
ENSG00000102078	0.419685	ENSG00000184205
ENSG00000106299	0.419672	ENSG00000223501
ENSG00000151320	0.419668	ENSG00000162241
ENSG00000171124	0.419668	ENSG00000211734
ENSG00000090487	0.419667	ENSG00000175463
ENSG00000105698	0.419664	ENSG00000126756
ENSG00000060237	0.419662	ENSG00000069702
ENSG00000092148	0.41963	ENSG00000146063
ENSG00000101247	0.419628	ENSG00000156170
ENSG00000183166	0.419623	ENSG00000244242
ENSG00000149089	0.419622	ENSG00000183060
ENSG00000135636	0.419579	ENSG00000175697
ENSG00000078177	0.419529	ENSG00000143420
ENSG00000120265	0.419524	ENSG00000204525
ENSG00000154930	0.419513	ENSG00000174007
ENSG00000069702	0.419501	ENSG00000152207
ENSG00000137210	0.419487	ENSG00000242259
ENSG00000160685	0.419485	ENSG00000184307
ENSG00000100060	0.419482	ENSG00000179387
ENSG00000129673	0.419481	ENSG00000188493
ENSG00000102078	0.419477	ENSG00000162241
ENSG00000168477	0.419474	ENSG00000187097
ENSG00000131094	0.419445	ENSG00000164022
ENSG00000100883	0.419431	ENSG00000188493
ENSG00000121417	0.419429	ENSG00000126107
ENSG00000173599	0.419428	ENSG00000204520
ENSG00000174776	0.419426	ENSG00000184787
ENSG00000124535	0.41941	ENSG00000151502
ENSG00000144810	0.419392	ENSG00000196152
ENSG00000113712	0.41938	ENSG00000189120
ENSG00000157315	0.419376	ENSG00000203757
ENSG00000158711	0.419362	ENSG00000181523
ENSG00000172992	0.419339	ENSG00000188263
ENSG00000092820	0.419325	ENSG00000120948
ENSG00000162437	0.419316	ENSG00000175166
ENSG00000162241	0.419303	ENSG00000188342
ENSG00000152207	0.419298	ENSG00000246922
ENSG00000117360	0.419279	ENSG00000161610
ENSG00000134824	0.419275	ENSG00000186787
ENSG00000112584	0.419274	ENSG00000242114
ENSG00000103034	0.419271	ENSG00000132274
ENSG00000011275	0.419266	ENSG00000197958
ENSG00000159450	0.419265	ENSG00000203757
ENSG00000005486	0.41926	ENSG00000048991
ENSG00000139722	0.419259	ENSG00000161996
ENSG00000064703	0.419258	ENSG00000119688
ENSG00000105146	0.419254	ENSG00000187210
ENSG00000133026	0.419248	ENSG00000151379
ENSG00000113240	0.419245	ENSG00000137221
ENSG00000133606	0.419244	ENSG00000183401
ENSG00000123810	0.41924	ENSG00000135622
ENSG00000119772	0.419239	ENSG00000178057
ENSG00000071205	0.419236	ENSG00000086504
ENSG00000104133	0.419225	ENSG00000126602
ENSG00000143184	0.419203	ENSG00000174130
ENSG00000089220	0.419199	ENSG00000221909
ENSG00000133392	0.419198	ENSG00000186787
ENSG00000126945	0.419184	ENSG00000205476
ENSG00000094804	0.419183	ENSG00000160219
ENSG00000104973	0.419179	ENSG00000197879
ENSG00000137996	0.419173	ENSG00000177674
ENSG00000078177	0.419169	ENSG00000155016
ENSG00000127603	0.419163	ENSG00000198919
ENSG00000056487	0.419162	ENSG00000174177
ENSG00000146701	0.419146	ENSG00000162437
ENSG00000101425	0.419145	ENSG00000151092
ENSG00000169230	0.419145	ENSG00000241258
ENSG00000100271	0.419139	ENSG00000116830
ENSG00000078177	0.419112	ENSG00000138593
ENSG00000102921	0.419108	ENSG00000182872
ENSG00000176715	0.419097	ENSG00000211611
ENSG00000101940	0.419094	ENSG00000126756
ENSG00000051620	0.419092	ENSG00000146966
ENSG00000154620	0.419091	ENSG00000187193
ENSG00000103044	0.419085	ENSG00000244752
ENSG00000137338	0.419073	ENSG00000144749
ENSG00000130544	0.419067	ENSG00000186376
ENSG00000070367	0.419067	ENSG00000242114
ENSG00000134463	0.419054	ENSG00000185304
ENSG00000130427	0.419044	ENSG00000145741
ENSG00000134318	0.419038	ENSG00000197498
ENSG00000124659	0.419034	ENSG00000171843
ENSG00000131626	0.419023	ENSG00000183844
ENSG00000108395	0.419021	ENSG00000165637
ENSG00000166446	0.419009	ENSG00000197024
ENSG00000111275	0.419005	ENSG00000127603
ENSG00000162337	0.419005	ENSG00000163464
ENSG00000156299	0.418988	ENSG00000196792
ENSG00000064703	0.418981	ENSG00000101425
ENSG00000049089	0.418976	ENSG00000205572
ENSG00000083838	0.418975	ENSG00000132549
ENSG00000079101	0.418975	ENSG00000148814
ENSG00000108395	0.418975	ENSG00000196655
ENSG00000078177	0.418973	ENSG00000143256
ENSG00000108395	0.418949	ENSG00000136158
ENSG00000108395	0.418944	ENSG00000109654
ENSG00000093009	0.418944	ENSG00000198919
ENSG00000006534	0.418938	ENSG00000170085
ENSG00000009844	0.418933	ENSG00000111671
ENSG00000107164	0.418913	ENSG00000175166
ENSG00000114062	0.418909	ENSG00000138468
ENSG00000069702	0.418894	ENSG00000183323
ENSG00000175697	0.418886	ENSG00000235568
ENSG00000080854	0.418883	ENSG00000158850
ENSG00000002834	0.418882	ENSG00000181523
ENSG00000068024	0.418872	ENSG00000274576
ENSG00000155229	0.41887	ENSG00000169989
ENSG00000092847	0.418869	ENSG00000143727
ENSG00000177082	0.418866	ENSG00000196655
ENSG00000133392	0.418865	ENSG00000137656
ENSG00000167186	0.418844	ENSG00000243772
ENSG00000076356	0.418838	ENSG00000127603
ENSG00000102078	0.418833	ENSG00000115607
ENSG00000119953	0.418808	ENSG00000204525
ENSG00000112249	0.418797	ENSG00000198919
ENSG00000160685	0.418788	ENSG00000165637
ENSG00000035928	0.418782	ENSG00000177854
ENSG00000177981	0.418779	ENSG00000196693
ENSG00000137656	0.418775	ENSG00000206047
ENSG00000101391	0.418772	ENSG00000226763
ENSG00000104976	0.418769	ENSG00000241563
ENSG00000162105	0.418764	ENSG00000170759
ENSG00000111665	0.418736	ENSG00000159588
ENSG00000169682	0.418728	ENSG00000174130
ENSG00000101350	0.418714	ENSG00000139926
ENSG00000114455	0.418708	ENSG00000146067
ENSG00000160075	0.418666	ENSG00000160408
ENSG00000163013	0.418649	ENSG00000179172
ENSG00000127580	0.418623	ENSG00000168538
ENSG00000083838	0.418613	ENSG00000177082
ENSG00000135622	0.418604	ENSG00000170634
ENSG00000078177	0.418596	ENSG00000204525
ENSG00000144455	0.418584	ENSG00000205456
ENSG00000130175	0.418533	ENSG00000152778
ENSG00000120265	0.418524	ENSG00000187210
ENSG00000106299	0.418516	ENSG00000176170
ENSG00000112339	0.418511	ENSG00000221944
ENSG00000126010	0.41851	ENSG00000168490
ENSG00000165637	0.41851	ENSG00000184787
ENSG00000064703	0.418509	ENSG00000125846
ENSG00000170634	0.418501	ENSG00000173068
ENSG00000105397	0.418498	ENSG00000223501
ENSG00000046653	0.418496	ENSG00000226763
ENSG00000103044	0.418472	ENSG00000116106
ENSG00000120948	0.418423	ENSG00000237649
ENSG00000106948	0.418398	ENSG00000135336
ENSG00000144810	0.418397	ENSG00000196628
ENSG00000057294	0.418385	ENSG00000215021
ENSG00000072182	0.418371	ENSG00000171298
ENSG00000002745	0.418363	ENSG00000166224
ENSG00000122026	0.418353	ENSG00000165338
ENSG00000069702	0.418352	ENSG00000186132
ENSG00000135211	0.418342	ENSG00000181523
ENSG00000115963	0.418316	ENSG00000237649
ENSG00000138135	0.418303	ENSG00000181904
ENSG00000110011	0.418301	ENSG00000171714
ENSG00000035928	0.418294	ENSG00000102078
ENSG00000069702	0.418294	ENSG00000156299
ENSG00000105983	0.418291	ENSG00000166188
ENSG00000109654	0.41829	ENSG00000151502
ENSG00000102921	0.418286	ENSG00000240505
ENSG00000023892	0.418282	ENSG00000135407
ENSG00000108666	0.418276	ENSG00000196152
ENSG00000173230	0.418245	ENSG00000226763
ENSG00000069399	0.418242	ENSG00000185304
ENSG00000154930	0.418231	ENSG00000185304
ENSG00000102078	0.418222	ENSG00000136492
ENSG00000100664	0.418221	ENSG00000101425
ENSG00000060237	0.418199	ENSG00000170634
ENSG00000132530	0.418184	ENSG00000141510
ENSG00000156374	0.418171	ENSG00000165338
ENSG00000145945	0.418171	ENSG00000196455
ENSG00000134057	0.41816	ENSG00000196431
ENSG00000128654	0.418158	ENSG00000162337
ENSG00000078043	0.418151	ENSG00000211804
ENSG00000014123	0.418135	ENSG00000135622
ENSG00000132274	0.418135	ENSG00000135622
ENSG00000046653	0.418134	ENSG00000144455
ENSG00000011600	0.418117	ENSG00000087301
ENSG00000035928	0.418112	ENSG00000262481
ENSG00000104219	0.418101	ENSG00000138439
ENSG00000064703	0.4181	ENSG00000119772
ENSG00000072756	0.418097	ENSG00000139131
ENSG00000104889	0.418091	ENSG00000116288
ENSG00000132530	0.418078	ENSG00000161996
ENSG00000111490	0.418076	ENSG00000163297
ENSG00000130544	0.418068	ENSG00000275111
ENSG00000106299	0.418065	ENSG00000177082
ENSG00000181773	0.418061	ENSG00000203757
ENSG00000165983	0.418045	ENSG00000171862
ENSG00000089123	0.418027	ENSG00000127993
ENSG00000069702	0.418017	ENSG00000134461
ENSG00000081177	0.417972	ENSG00000165682
ENSG00000165637	0.417968	ENSG00000197122
ENSG00000137497	0.417962	ENSG00000155380
ENSG00000033327	0.417961	ENSG00000167995
ENSG00000002745	0.41796	ENSG00000154217
ENSG00000086289	0.417952	ENSG00000176261
ENSG00000170677	0.417952	ENSG00000197122
ENSG00000130725	0.417946	ENSG00000171872
ENSG00000097046	0.417935	ENSG00000197024
ENSG00000117281	0.417928	ENSG00000159128
ENSG00000165338	0.417923	ENSG00000187231
ENSG00000169989	0.417919	ENSG00000188676
ENSG00000063854	0.417907	ENSG00000169230
ENSG00000115216	0.417901	ENSG00000135336
ENSG00000152207	0.417891	ENSG00000173068
ENSG00000087088	0.41789	ENSG00000123472
ENSG00000160796	0.417877	ENSG00000254997
ENSG00000169230	0.41786	ENSG00000262481
ENSG00000177917	0.417859	ENSG00000197329
ENSG00000155016	0.41784	ENSG00000196152
ENSG00000144749	0.417828	ENSG00000187815
ENSG00000104976	0.417827	ENSG00000169891
ENSG00000121851	0.417823	ENSG00000132825
ENSG00000167257	0.417823	ENSG00000197958
ENSG00000165632	0.417818	ENSG00000186908
ENSG00000132669	0.417811	ENSG00000143184
ENSG00000111671	0.417806	ENSG00000166326
ENSG00000005486	0.41778	ENSG00000134057
ENSG00000127603	0.417773	ENSG00000187815
ENSG00000014123	0.417757	ENSG00000100883
ENSG00000126756	0.417756	ENSG00000132530
ENSG00000113580	0.417754	ENSG00000165338
ENSG00000154217	0.417733	ENSG00000167186
ENSG00000134574	0.417722	ENSG00000166446
ENSG00000060237	0.417716	ENSG00000211930
ENSG00000126432	0.417715	ENSG00000169682
ENSG00000136527	0.417705	ENSG00000164663
ENSG00000141968	0.417705	ENSG00000184470
ENSG00000130725	0.417691	ENSG00000204525
ENSG00000113580	0.417689	ENSG00000173868
ENSG00000006025	0.417678	ENSG00000104976
ENSG00000174780	0.417677	ENSG00000187792
ENSG00000162729	0.417662	ENSG00000277791
ENSG00000112787	0.417655	ENSG00000133606
ENSG00000141627	0.417651	ENSG00000198642
ENSG00000104044	0.41765	ENSG00000171124
ENSG00000130725	0.417646	ENSG00000189056
ENSG00000177463	0.417631	ENSG00000196814
ENSG00000132530	0.417604	ENSG00000136527
ENSG00000100453	0.417604	ENSG00000139505
ENSG00000137338	0.417603	ENSG00000188493
ENSG00000186376	0.417597	ENSG00000187231
ENSG00000163297	0.417595	ENSG00000182162
ENSG00000138798	0.417587	ENSG00000187815
ENSG00000138663	0.417581	ENSG00000139200
ENSG00000100362	0.41758	ENSG00000160233
ENSG00000092820	0.417567	ENSG00000143842
ENSG00000151617	0.417563	ENSG00000213930
ENSG00000135622	0.417559	ENSG00000178057
ENSG00000005486	0.417553	ENSG00000167186
ENSG00000110025	0.41755	ENSG00000131094
ENSG00000065154	0.417527	ENSG00000121281
ENSG00000146966	0.417514	ENSG00000268043
ENSG00000074219	0.417511	ENSG00000112339
ENSG00000141503	0.417509	ENSG00000188315
ENSG00000196431	0.417503	ENSG00000204525
ENSG00000236334	0.417498	ENSG00000272031
ENSG00000148730	0.417487	ENSG00000174943
ENSG00000071537	0.417482	ENSG00000143727
ENSG00000163421	0.417479	ENSG00000179172
ENSG00000133392	0.417476	ENSG00000170634
ENSG00000065457	0.417475	ENSG00000197063
ENSG00000135622	0.417472	ENSG00000155016
ENSG00000177688	0.417472	ENSG00000196693
ENSG00000089220	0.417471	ENSG00000246922
ENSG00000096070	0.41747	ENSG00000110777
ENSG00000149089	0.417462	ENSG00000237649
ENSG00000105698	0.417458	ENSG00000187555
ENSG00000112715	0.417446	ENSG00000132471
ENSG00000137955	0.417443	ENSG00000173153
ENSG00000102043	0.417431	ENSG00000167244
ENSG00000063854	0.417423	ENSG00000106049
ENSG00000070778	0.417419	ENSG00000104671
ENSG00000179134	0.417406	ENSG00000242252
ENSG00000127603	0.417395	ENSG00000157020
ENSG00000069702	0.417386	ENSG00000125846
ENSG00000168538	0.417378	ENSG00000171621
ENSG00000021826	0.417349	ENSG00000133665
ENSG00000111537	0.417327	ENSG00000112406
ENSG00000013619	0.417323	ENSG00000075223
ENSG00000112893	0.417318	ENSG00000180767
ENSG00000158850	0.417315	ENSG00000240505
ENSG00000160588	0.417314	ENSG00000198642
ENSG00000125257	0.41731	ENSG00000183844
ENSG00000078246	0.417306	ENSG00000104723
ENSG00000136908	0.417297	ENSG00000168653
ENSG00000163082	0.417289	ENSG00000243896
ENSG00000102078	0.417288	ENSG00000155016
ENSG00000066557	0.417287	ENSG00000138085
ENSG00000173218	0.417274	ENSG00000182162
ENSG00000152684	0.417261	ENSG00000187210
ENSG00000137714	0.417245	ENSG00000176248
ENSG00000127914	0.417222	ENSG00000196693
ENSG00000089351	0.417213	ENSG00000168490
ENSG00000173511	0.417209	ENSG00000204599
ENSG00000132669	0.417198	ENSG00000167186
ENSG00000100271	0.417177	ENSG00000101407
ENSG00000102078	0.417174	ENSG00000121417
ENSG00000167768	0.417172	ENSG00000177854
ENSG00000137210	0.417151	ENSG00000147130
ENSG00000126107	0.417146	ENSG00000196152
ENSG00000005486	0.417143	ENSG00000126432
ENSG00000134574	0.41714	ENSG00000153879
ENSG00000046653	0.417136	ENSG00000127914
ENSG00000007255	0.417135	ENSG00000188493
ENSG00000170634	0.417125	ENSG00000246922
ENSG00000123200	0.417124	ENSG00000173511
ENSG00000165682	0.417122	ENSG00000223609
ENSG00000133878	0.417109	ENSG00000173230
ENSG00000163870	0.417109	ENSG00000186376
ENSG00000121417	0.417097	ENSG00000169682
ENSG00000102078	0.417094	ENSG00000137338
ENSG00000024862	0.41708	ENSG00000146859
ENSG00000130725	0.417075	ENSG00000137497
ENSG00000106305	0.417073	ENSG00000198919
ENSG00000163644	0.417063	ENSG00000184203
ENSG00000143420	0.417063	ENSG00000196378
ENSG00000162511	0.417049	ENSG00000211650
ENSG00000114812	0.417022	ENSG00000185049
ENSG00000170448	0.41702	ENSG00000204856
ENSG00000159873	0.417019	ENSG00000172915
ENSG00000043093	0.417008	ENSG00000149806
ENSG00000120896	0.416997	ENSG00000126602
ENSG00000115216	0.416979	ENSG00000132274
ENSG00000106305	0.416978	ENSG00000187210
ENSG00000138439	0.416976	ENSG00000196152
ENSG00000131747	0.416954	ENSG00000134461
ENSG00000126602	0.416952	ENSG00000197122
ENSG00000102996	0.416947	ENSG00000205544
ENSG00000165338	0.416946	ENSG00000255423
ENSG00000143537	0.41694	ENSG00000146410
ENSG00000196378	0.416931	ENSG00000246922
ENSG00000133059	0.416914	ENSG00000134057
ENSG00000133606	0.416895	ENSG00000169255
ENSG00000104044	0.416888	ENSG00000211734
ENSG00000154217	0.416876	ENSG00000185291
ENSG00000095319	0.416851	ENSG00000134504
ENSG00000142676	0.416851	ENSG00000170633
ENSG00000155229	0.41685	ENSG00000163082
ENSG00000111537	0.41684	ENSG00000184939
ENSG00000108395	0.416818	ENSG00000176170
ENSG00000102996	0.41681	ENSG00000122674
ENSG00000079101	0.416804	ENSG00000134243
ENSG00000167969	0.416804	ENSG00000185304
ENSG00000127914	0.416796	ENSG00000180257
ENSG00000132549	0.416795	ENSG00000141499
ENSG00000113580	0.416791	ENSG00000121766
ENSG00000140319	0.41679	ENSG00000167333
ENSG00000130175	0.416786	ENSG00000143420
ENSG00000160219	0.416784	ENSG00000170819
ENSG00000046653	0.416783	ENSG00000126062
ENSG00000162928	0.416767	ENSG00000215021
ENSG00000079101	0.416749	ENSG00000120265
ENSG00000068028	0.416734	ENSG00000102241
ENSG00000158850	0.416717	ENSG00000163464
ENSG00000079101	0.416715	ENSG00000106348
ENSG00000090487	0.416707	ENSG00000100014
ENSG00000110719	0.416705	ENSG00000144749
ENSG00000144445	0.416696	ENSG00000211623
ENSG00000102078	0.416693	ENSG00000187231
ENSG00000078596	0.416687	ENSG00000144040
ENSG00000149806	0.416681	ENSG00000162337
ENSG00000143258	0.41668	ENSG00000168538
ENSG00000175166	0.416657	ENSG00000185304
ENSG00000115216	0.416651	ENSG00000157315
ENSG00000102078	0.416649	ENSG00000126705
ENSG00000114062	0.41664	ENSG00000197879
ENSG00000063854	0.416628	ENSG00000130175
ENSG00000102755	0.416624	ENSG00000123066
ENSG00000063244	0.416613	ENSG00000105397
ENSG00000007255	0.416608	ENSG00000126432
ENSG00000138439	0.416589	ENSG00000237649
ENSG00000178057	0.416579	ENSG00000261115
ENSG00000089220	0.416564	ENSG00000197879
ENSG00000133392	0.41656	ENSG00000183060
ENSG00000044574	0.416548	ENSG00000171791
ENSG00000169432	0.416546	ENSG00000176438
ENSG00000083838	0.416539	ENSG00000144560
ENSG00000163527	0.416534	ENSG00000174130
ENSG00000009844	0.416532	ENSG00000161996
ENSG00000154545	0.416532	ENSG00000165935
ENSG00000116106	0.416528	ENSG00000156299
ENSG00000101391	0.416515	ENSG00000169727
ENSG00000136527	0.416513	ENSG00000143258
ENSG00000083838	0.41651	ENSG00000164663
ENSG00000174776	0.416491	ENSG00000174780
ENSG00000070366	0.416471	ENSG00000164038
ENSG00000103226	0.416462	ENSG00000174013
ENSG00000152207	0.41646	ENSG00000173875
ENSG00000102043	0.416447	ENSG00000137824
ENSG00000134265	0.416441	ENSG00000144455
ENSG00000169682	0.416441	ENSG00000203757
ENSG00000114423	0.41644	ENSG00000149609
ENSG00000167186	0.416385	ENSG00000185304
ENSG00000069399	0.416384	ENSG00000138593
ENSG00000109654	0.416376	ENSG00000112343
ENSG00000101940	0.416376	ENSG00000122952
ENSG00000113580	0.416368	ENSG00000151092
ENSG00000198216	0.416365	ENSG00000241258
ENSG00000076321	0.416354	ENSG00000143971
ENSG00000154620	0.416348	ENSG00000168653
ENSG00000011600	0.41634	ENSG00000108395
ENSG00000112110	0.41634	ENSG00000126705
ENSG00000135299	0.416335	ENSG00000162928
ENSG00000063854	0.416334	ENSG00000175166
ENSG00000164022	0.416329	ENSG00000175634
ENSG00000126107	0.416328	ENSG00000152207
ENSG00000169989	0.416325	ENSG00000184113
ENSG00000141627	0.416316	ENSG00000242689
ENSG00000135407	0.416309	ENSG00000177301
ENSG00000005486	0.4163	ENSG00000162241
ENSG00000173875	0.416289	ENSG00000178057
ENSG00000138496	0.416268	ENSG00000167904
ENSG00000143028	0.416265	ENSG00000167617
ENSG00000102921	0.416265	ENSG00000176261
ENSG00000071537	0.416262	ENSG00000075223
ENSG00000126698	0.41626	ENSG00000238269
ENSG00000002745	0.416241	ENSG00000169682
ENSG00000126432	0.416209	ENSG00000196628
ENSG00000131471	0.416203	ENSG00000134461
ENSG00000129315	0.416199	ENSG00000241563
ENSG00000174776	0.416194	ENSG00000176170
ENSG00000124570	0.416184	ENSG00000165935
ENSG00000104133	0.41618	ENSG00000143258
ENSG00000165935	0.41618	ENSG00000166073
ENSG00000109756	0.416179	ENSG00000172889
ENSG00000101940	0.416175	ENSG00000174780
ENSG00000099203	0.41617	ENSG00000123454
ENSG00000106348	0.416168	ENSG00000142549
ENSG00000126458	0.416153	ENSG00000187231
ENSG00000066427	0.416136	ENSG00000177212
ENSG00000007341	0.416135	ENSG00000073849
ENSG00000065457	0.416132	ENSG00000154545
ENSG00000104044	0.416127	ENSG00000104131
ENSG00000075223	0.416114	ENSG00000108984
ENSG00000100918	0.416107	ENSG00000103226
ENSG00000132530	0.416104	ENSG00000145901
ENSG00000102078	0.416091	ENSG00000138593
ENSG00000165115	0.416087	ENSG00000184508
ENSG00000092148	0.416087	ENSG00000196693
ENSG00000188878	0.416078	ENSG00000253719
ENSG00000183971	0.416066	ENSG00000187860
ENSG00000110514	0.416064	ENSG00000168477
ENSG00000120742	0.416061	ENSG00000138802
ENSG00000188612	0.416057	ENSG00000198960
ENSG00000139190	0.416034	ENSG00000163605
ENSG00000054148	0.416025	ENSG00000115268
ENSG00000070778	0.41602	ENSG00000116106
ENSG00000132017	0.416015	ENSG00000150995
ENSG00000105146	0.416007	ENSG00000159450
ENSG00000140319	0.416007	ENSG00000187792
ENSG00000121417	0.416002	ENSG00000198919
ENSG00000046653	0.416001	ENSG00000137210
ENSG00000089220	0.415973	ENSG00000167186
ENSG00000137731	0.415969	ENSG00000177301
ENSG00000187824	0.415965	ENSG00000241258
ENSG00000130544	0.415964	ENSG00000253534
ENSG00000187231	0.415961	ENSG00000241258
ENSG00000011600	0.415951	ENSG00000223501
ENSG00000105270	0.41595	ENSG00000125991
ENSG00000138663	0.415931	ENSG00000205339
ENSG00000141499	0.415921	ENSG00000187792
ENSG00000166199	0.41592	ENSG00000170275
ENSG00000054967	0.415914	ENSG00000106948
ENSG00000177150	0.415914	ENSG00000186376
ENSG00000006071	0.415907	ENSG00000137731
ENSG00000172733	0.415907	ENSG00000176715
ENSG00000134057	0.4159	ENSG00000205339
ENSG00000102978	0.415898	ENSG00000162337
ENSG00000069399	0.415883	ENSG00000178449
ENSG00000012211	0.415869	ENSG00000177324
ENSG00000005486	0.415867	ENSG00000154930
ENSG00000046653	0.415845	ENSG00000136908
ENSG00000078043	0.415833	ENSG00000187193
ENSG00000165732	0.415831	ENSG00000197951
ENSG00000115216	0.41583	ENSG00000137656
ENSG00000185880	0.415829	ENSG00000211689
ENSG00000005486	0.415826	ENSG00000167969
ENSG00000178038	0.415819	ENSG00000205791
ENSG00000109654	0.415805	ENSG00000176170
ENSG00000149806	0.415803	ENSG00000168748
ENSG00000096093	0.415799	ENSG00000127920
ENSG00000014123	0.415797	ENSG00000112742
ENSG00000128881	0.415794	ENSG00000185880
ENSG00000100258	0.415783	ENSG00000149636
ENSG00000126351	0.415768	ENSG00000160588
ENSG00000166326	0.415767	ENSG00000171621
ENSG00000138172	0.415735	ENSG00000198556
ENSG00000116990	0.415734	ENSG00000151806
ENSG00000010278	0.415723	ENSG00000106070
ENSG00000106299	0.415716	ENSG00000144560
ENSG00000146282	0.415715	ENSG00000168101
ENSG00000126602	0.415715	ENSG00000174780
ENSG00000112514	0.415713	ENSG00000152223
ENSG00000049883	0.415706	ENSG00000126107
ENSG00000065526	0.415703	ENSG00000174776
ENSG00000132669	0.415703	ENSG00000196663
ENSG00000100325	0.415692	ENSG00000134852
ENSG00000049883	0.415678	ENSG00000243772
ENSG00000070366	0.415677	ENSG00000120896
ENSG00000137338	0.415674	ENSG00000166535
ENSG00000177301	0.415673	ENSG00000178726
ENSG00000102287	0.415669	ENSG00000163635
ENSG00000167157	0.415665	ENSG00000182782
ENSG00000057294	0.415643	ENSG00000100664
ENSG00000068028	0.415631	ENSG00000116731
ENSG00000121417	0.415628	ENSG00000188493
ENSG00000188315	0.415628	ENSG00000277791
ENSG00000011600	0.415626	ENSG00000065526
ENSG00000139263	0.415626	ENSG00000171298
ENSG00000144230	0.415623	ENSG00000211967
ENSG00000006534	0.415602	ENSG00000109062
ENSG00000002745	0.415599	ENSG00000174130
ENSG00000115355	0.415591	ENSG00000154678
ENSG00000105519	0.415591	ENSG00000182334
ENSG00000115598	0.415581	ENSG00000137309
ENSG00000116990	0.41557	ENSG00000136842
ENSG00000132530	0.415558	ENSG00000164663
ENSG00000135111	0.415558	ENSG00000169891
ENSG00000007255	0.415557	ENSG00000135622
ENSG00000070778	0.415551	ENSG00000186132
ENSG00000113272	0.41555	ENSG00000160219
ENSG00000133619	0.415544	ENSG00000150977
ENSG00000155380	0.415537	ENSG00000198919
ENSG00000130175	0.415532	ENSG00000143184
ENSG00000163870	0.415522	ENSG00000169230
ENSG00000102921	0.415508	ENSG00000188315
ENSG00000065526	0.415502	ENSG00000143258
ENSG00000167969	0.415495	ENSG00000187210
ENSG00000161395	0.415494	ENSG00000172037
ENSG00000130175	0.415481	ENSG00000178057
ENSG00000014123	0.415468	ENSG00000188522
ENSG00000136492	0.415443	ENSG00000169682
ENSG00000109171	0.415441	ENSG00000126107
ENSG00000105270	0.415438	ENSG00000177239
ENSG00000166326	0.415432	ENSG00000174780
ENSG00000089916	0.41542	ENSG00000162733
ENSG00000089123	0.415417	ENSG00000168216
ENSG00000047617	0.415415	ENSG00000169989
ENSG00000134852	0.415414	ENSG00000163395
ENSG00000163464	0.41541	ENSG00000189127
ENSG00000126705	0.415391	ENSG00000138115
ENSG00000140319	0.41538	ENSG00000174776
ENSG00000120896	0.415378	ENSG00000168538
ENSG00000009307	0.415375	ENSG00000123562
ENSG00000141510	0.415361	ENSG00000164663
ENSG00000013573	0.415354	ENSG00000092820
ENSG00000181036	0.415334	ENSG00000187288
ENSG00000104133	0.415333	ENSG00000204599
ENSG00000102043	0.415327	ENSG00000144909
ENSG00000002745	0.415314	ENSG00000138593
ENSG00000090487	0.415303	ENSG00000131626
ENSG00000161996	0.415279	ENSG00000187792
ENSG00000158865	0.415278	ENSG00000185215
ENSG00000120896	0.415273	ENSG00000167208
ENSG00000185304	0.415248	ENSG00000262481
ENSG00000139613	0.415247	ENSG00000186862
ENSG00000130544	0.415231	ENSG00000262481
ENSG00000087088	0.415228	ENSG00000101493
ENSG00000094804	0.415225	ENSG00000124659
ENSG00000136492	0.4152	ENSG00000167978
ENSG00000115282	0.415197	ENSG00000133985
ENSG00000148824	0.415189	ENSG00000163519
ENSG00000157315	0.415189	ENSG00000196431
ENSG00000079101	0.415182	ENSG00000143420
ENSG00000067182	0.41518	ENSG00000165349
ENSG00000124641	0.415152	ENSG00000138593
ENSG00000137338	0.415152	ENSG00000157315
ENSG00000006071	0.415151	ENSG00000023892
ENSG00000134057	0.415147	ENSG00000167969
ENSG00000127603	0.415124	ENSG00000170017
ENSG00000109062	0.415122	ENSG00000114455
ENSG00000113580	0.415098	ENSG00000183060
ENSG00000107789	0.415096	ENSG00000163297
ENSG00000010295	0.415088	ENSG00000204472
ENSG00000089220	0.415065	ENSG00000138593
ENSG00000125246	0.41506	ENSG00000175166
ENSG00000035664	0.415058	ENSG00000174177
ENSG00000109063	0.41505	ENSG00000110025
ENSG00000143256	0.415041	ENSG00000170634
ENSG00000116962	0.41503	ENSG00000155761
ENSG00000135336	0.415025	ENSG00000183323
ENSG00000070614	0.415016	ENSG00000092847
ENSG00000009844	0.415005	ENSG00000141499
ENSG00000153485	0.414983	ENSG00000166199
ENSG00000126432	0.414982	ENSG00000241258
ENSG00000126458	0.414969	ENSG00000169230
ENSG00000141510	0.414966	ENSG00000168538
ENSG00000137731	0.414959	ENSG00000163297
ENSG00000166535	0.414946	ENSG00000169682
ENSG00000102978	0.414943	ENSG00000197063
ENSG00000162337	0.414936	ENSG00000186453
ENSG00000196693	0.414935	ENSG00000242259
ENSG00000135211	0.414923	ENSG00000221887
ENSG00000007255	0.414921	ENSG00000136492
ENSG00000112343	0.414917	ENSG00000168538
ENSG00000106785	0.414911	ENSG00000174780
ENSG00000118454	0.414905	ENSG00000119688
ENSG00000166224	0.414897	ENSG00000169230
ENSG00000145425	0.414896	ENSG00000242689
ENSG00000143924	0.414888	ENSG00000236699
ENSG00000102078	0.414883	ENSG00000177854
ENSG00000102921	0.414877	ENSG00000120159
ENSG00000130544	0.414877	ENSG00000136783
ENSG00000165338	0.414866	ENSG00000184113
ENSG00000100362	0.414864	ENSG00000115216
ENSG00000106305	0.414864	ENSG00000143184
ENSG00000105245	0.414838	ENSG00000186487
ENSG00000112249	0.414835	ENSG00000237649
ENSG00000176641	0.414803	ENSG00000273899
ENSG00000144560	0.414793	ENSG00000161996
ENSG00000102078	0.414774	ENSG00000157315
ENSG00000126458	0.414763	ENSG00000173875
ENSG00000174130	0.414761	ENSG00000198919
ENSG00000119965	0.414745	ENSG00000143971
ENSG00000115216	0.414736	ENSG00000143420
ENSG00000139613	0.414736	ENSG00000180245
ENSG00000137338	0.414735	ENSG00000174130
ENSG00000100014	0.414728	ENSG00000173153
ENSG00000168748	0.414716	ENSG00000214688
ENSG00000105379	0.414714	ENSG00000177000
ENSG00000149609	0.414701	ENSG00000184708
ENSG00000130175	0.41469	ENSG00000134057
ENSG00000137764	0.414688	ENSG00000170085
ENSG00000143184	0.414687	ENSG00000165338
ENSG00000157020	0.414686	ENSG00000204525
ENSG00000133606	0.414685	ENSG00000197879
ENSG00000149418	0.414667	ENSG00000163519
ENSG00000051825	0.414661	ENSG00000165338
ENSG00000092607	0.414654	ENSG00000187193
ENSG00000009844	0.414653	ENSG00000196655
ENSG00000197043	0.414649	ENSG00000204264
ENSG00000173875	0.414644	ENSG00000178449
ENSG00000121417	0.414623	ENSG00000137338
ENSG00000124535	0.414611	ENSG00000139722
ENSG00000169136	0.41461	ENSG00000204954
ENSG00000106299	0.414586	ENSG00000196655
ENSG00000126107	0.414584	ENSG00000166224
ENSG00000046651	0.414575	ENSG00000166224
ENSG00000023892	0.414571	ENSG00000177981
ENSG00000147400	0.414566	ENSG00000179988
ENSG00000171621	0.414559	ENSG00000204599
ENSG00000166446	0.414555	ENSG00000182580
ENSG00000123066	0.414554	ENSG00000166189
ENSG00000141753	0.414527	ENSG00000177932
ENSG00000132549	0.414518	ENSG00000196655
ENSG00000146282	0.414484	ENSG00000214216
ENSG00000057294	0.414475	ENSG00000106100
ENSG00000105397	0.414468	ENSG00000173511
ENSG00000136888	0.414466	ENSG00000144036
ENSG00000106348	0.414466	ENSG00000198919
ENSG00000154930	0.414457	ENSG00000165338
ENSG00000122042	0.414453	ENSG00000140474
ENSG00000105472	0.414453	ENSG00000154217
ENSG00000005486	0.414447	ENSG00000069399
ENSG00000115607	0.414447	ENSG00000117643
ENSG00000046653	0.414441	ENSG00000180917
ENSG00000135336	0.414421	ENSG00000163421
ENSG00000102755	0.414416	ENSG00000176978
ENSG00000106948	0.414409	ENSG00000175602
ENSG00000119899	0.414405	ENSG00000187288
ENSG00000162402	0.414402	ENSG00000174177
ENSG00000170558	0.414392	ENSG00000198925
ENSG00000140632	0.414369	ENSG00000233493
ENSG00000069849	0.414365	ENSG00000211623
ENSG00000007255	0.414341	ENSG00000133059
ENSG00000111671	0.414337	ENSG00000187792
ENSG00000101391	0.414329	ENSG00000137210
ENSG00000116990	0.414329	ENSG00000162337
ENSG00000135622	0.414319	ENSG00000167186
ENSG00000076356	0.414318	ENSG00000188493
ENSG00000198876	0.414314	ENSG00000261115
ENSG00000163297	0.414312	ENSG00000188612
ENSG00000142188	0.414304	ENSG00000151617
ENSG00000173218	0.41429	ENSG00000223609
ENSG00000167333	0.414285	ENSG00000174780
ENSG00000067225	0.414284	ENSG00000169762
ENSG00000148730	0.414248	ENSG00000211860
ENSG00000085224	0.41424	ENSG00000204952
ENSG00000006534	0.414229	ENSG00000163421
ENSG00000113456	0.414228	ENSG00000132746
ENSG00000093009	0.414222	ENSG00000120265
ENSG00000111087	0.41422	ENSG00000135624
ENSG00000177854	0.414215	ENSG00000241258
ENSG00000135407	0.414184	ENSG00000168653
ENSG00000102043	0.414178	ENSG00000162729
ENSG00000023892	0.414176	ENSG00000137731
ENSG00000119772	0.414167	ENSG00000135336
ENSG00000147601	0.414164	ENSG00000151923
ENSG00000162437	0.414164	ENSG00000167186
ENSG00000102043	0.414154	ENSG00000148399
ENSG00000006534	0.414152	ENSG00000240505
ENSG00000009844	0.414149	ENSG00000120896
ENSG00000178449	0.414146	ENSG00000241258
ENSG00000143157	0.414144	ENSG00000167566
ENSG00000139263	0.414143	ENSG00000169926
ENSG00000157315	0.414123	ENSG00000170128
ENSG00000078177	0.414119	ENSG00000135622
ENSG00000132549	0.414119	ENSG00000184787
ENSG00000166405	0.414106	ENSG00000171714
ENSG00000106305	0.414097	ENSG00000169682
ENSG00000100362	0.414093	ENSG00000136449
ENSG00000131023	0.414092	ENSG00000213516
ENSG00000105851	0.414088	ENSG00000176438
ENSG00000137731	0.414087	ENSG00000196843
ENSG00000115963	0.414083	ENSG00000187210
ENSG00000177409	0.414082	ENSG00000185291
ENSG00000116990	0.414074	ENSG00000141503
ENSG00000100926	0.414055	ENSG00000145022
ENSG00000033800	0.414042	ENSG00000173868
ENSG00000126432	0.414039	ENSG00000178057
ENSG00000166197	0.414038	ENSG00000169682
ENSG00000128973	0.414034	ENSG00000136942
ENSG00000100362	0.414025	ENSG00000130175
ENSG00000129245	0.414023	ENSG00000154654
ENSG00000011600	0.414012	ENSG00000084463
ENSG00000143184	0.414012	ENSG00000167657
ENSG00000138439	0.414004	ENSG00000196628
ENSG00000173230	0.413991	ENSG00000176956
ENSG00000102996	0.41399	ENSG00000186376
ENSG00000085733	0.413977	ENSG00000177150
ENSG00000102921	0.413938	ENSG00000189127
ENSG00000173875	0.413925	ENSG00000196152
ENSG00000121594	0.413922	ENSG00000197429
ENSG00000073578	0.413915	ENSG00000138593
ENSG00000179172	0.413913	ENSG00000277791
ENSG00000127603	0.413905	ENSG00000166535
ENSG00000141510	0.413885	ENSG00000143258
ENSG00000035928	0.413882	ENSG00000187231
ENSG00000156502	0.413873	ENSG00000169071
ENSG00000145494	0.413872	ENSG00000154914
ENSG00000130544	0.413857	ENSG00000196628
ENSG00000138166	0.413853	ENSG00000226763
ENSG00000116539	0.413848	ENSG00000139083
ENSG00000121594	0.41384	ENSG00000132746
ENSG00000170634	0.413834	ENSG00000180881
ENSG00000102302	0.413833	ENSG00000134853
ENSG00000105472	0.413833	ENSG00000143184
ENSG00000151617	0.413833	ENSG00000261115
ENSG00000102271	0.413832	ENSG00000172594
ENSG00000133392	0.413832	ENSG00000198561
ENSG00000089123	0.413823	ENSG00000151092
ENSG00000070778	0.413822	ENSG00000130487
ENSG00000144455	0.413811	ENSG00000211804
ENSG00000154310	0.413802	ENSG00000165349
ENSG00000092148	0.413801	ENSG00000177981
ENSG00000064703	0.413784	ENSG00000070778
ENSG00000078043	0.413782	ENSG00000101843
ENSG00000086289	0.41378	ENSG00000158850
ENSG00000244752	0.41378	ENSG00000246922
ENSG00000173230	0.413767	ENSG00000242259
ENSG00000112855	0.413767	ENSG00000251692
ENSG00000162337	0.413765	ENSG00000163013
ENSG00000002745	0.413732	ENSG00000007255
ENSG00000089123	0.41372	ENSG00000167657
ENSG00000112339	0.413717	ENSG00000146285
ENSG00000166471	0.413717	ENSG00000180185
ENSG00000079101	0.41371	ENSG00000100883
ENSG00000110025	0.413704	ENSG00000188263
ENSG00000067225	0.413703	ENSG00000211860
ENSG00000173068	0.413693	ENSG00000177409
ENSG00000071205	0.413691	ENSG00000169223
ENSG00000064703	0.413688	ENSG00000166224
ENSG00000081760	0.413673	ENSG00000181418
ENSG00000101132	0.413667	ENSG00000134057
ENSG00000123200	0.413666	ENSG00000165637
ENSG00000133606	0.413665	ENSG00000169989
ENSG00000130175	0.41366	ENSG00000255423
ENSG00000133619	0.41366	ENSG00000268043
ENSG00000133026	0.413649	ENSG00000171806
ENSG00000100014	0.413633	ENSG00000137955
ENSG00000138166	0.413627	ENSG00000168653
ENSG00000132549	0.413627	ENSG00000171621
ENSG00000169989	0.413615	ENSG00000197879
ENSG00000099769	0.413613	ENSG00000138468
ENSG00000023892	0.413608	ENSG00000196693
ENSG00000064703	0.413603	ENSG00000103257
ENSG00000002745	0.413586	ENSG00000243772
ENSG00000089123	0.413578	ENSG00000246922
ENSG00000110536	0.413568	ENSG00000150787
ENSG00000115317	0.413568	ENSG00000186300
ENSG00000035664	0.413567	ENSG00000180245
ENSG00000100320	0.413562	ENSG00000122861
ENSG00000141499	0.413552	ENSG00000151502
ENSG00000101940	0.413548	ENSG00000108395
ENSG00000152207	0.413537	ENSG00000177409
ENSG00000163421	0.413537	ENSG00000272031
ENSG00000053501	0.413534	ENSG00000108039
ENSG00000168234	0.413532	ENSG00000223501
ENSG00000009844	0.413528	ENSG00000124535
ENSG00000115607	0.413521	ENSG00000196378
ENSG00000187605	0.413508	ENSG00000205339
ENSG00000113580	0.413504	ENSG00000180881
ENSG00000102978	0.413496	ENSG00000112855
ENSG00000168653	0.413492	ENSG00000173230
ENSG00000011600	0.413491	ENSG00000063244
ENSG00000086758	0.413491	ENSG00000148824
ENSG00000106785	0.413487	ENSG00000140319
ENSG00000138166	0.413482	ENSG00000187193
ENSG00000108784	0.413469	ENSG00000177239
ENSG00000108395	0.41345	ENSG00000168538
ENSG00000165682	0.413445	ENSG00000169727
ENSG00000044574	0.413438	ENSG00000163703
ENSG00000089123	0.41343	ENSG00000139725
ENSG00000136122	0.413427	ENSG00000171130
ENSG00000102078	0.413425	ENSG00000177409
ENSG00000109171	0.413424	ENSG00000138439
ENSG00000085382	0.413423	ENSG00000170412
ENSG00000144857	0.413423	ENSG00000198894
ENSG00000121417	0.413415	ENSG00000155380
ENSG00000164509	0.413401	ENSG00000176182
ENSG00000144749	0.413396	ENSG00000149089
ENSG00000187210	0.413384	ENSG00000243772
ENSG00000165480	0.413383	ENSG00000184378
ENSG00000151502	0.413378	ENSG00000171621
ENSG00000121851	0.413376	ENSG00000184203
ENSG00000100911	0.413374	ENSG00000174915
ENSG00000134852	0.413374	ENSG00000242852
ENSG00000180190	0.413367	ENSG00000204525
ENSG00000073578	0.41336	ENSG00000187210
ENSG00000152684	0.413357	ENSG00000157315
ENSG00000054967	0.413354	ENSG00000253719
ENSG00000095637	0.41335	ENSG00000242852
ENSG00000144909	0.413348	ENSG00000156265
ENSG00000160588	0.413345	ENSG00000262481
ENSG00000177239	0.413344	ENSG00000241258
ENSG00000128322	0.413342	ENSG00000211809
ENSG00000143184	0.41334	ENSG00000243772
ENSG00000105397	0.41333	ENSG00000140319
ENSG00000169255	0.413322	ENSG00000175166
ENSG00000126062	0.413314	ENSG00000143543
ENSG00000002586	0.41329	ENSG00000173218
ENSG00000100221	0.413281	ENSG00000197951
ENSG00000046653	0.413274	ENSG00000146247
ENSG00000166199	0.413271	ENSG00000173875
ENSG00000101425	0.413267	ENSG00000113580
ENSG00000144560	0.413266	ENSG00000184787
ENSG00000007171	0.413262	ENSG00000137504
ENSG00000117643	0.413254	ENSG00000155380
ENSG00000136888	0.413254	ENSG00000183060
ENSG00000091879	0.413254	ENSG00000198919
ENSG00000095319	0.413252	ENSG00000204186
ENSG00000162769	0.41325	ENSG00000164136
ENSG00000002745	0.41324	ENSG00000187210
ENSG00000126705	0.413236	ENSG00000132017
ENSG00000138663	0.413236	ENSG00000145425
ENSG00000173068	0.413235	ENSG00000272031
ENSG00000124641	0.413228	ENSG00000173875
ENSG00000092607	0.413209	ENSG00000242259
ENSG00000166199	0.413207	ENSG00000243772
ENSG00000076248	0.413195	ENSG00000170677
ENSG00000100221	0.413185	ENSG00000166199
ENSG00000183691	0.413182	ENSG00000184014
ENSG00000119688	0.413169	ENSG00000175602
ENSG00000067365	0.413155	ENSG00000170291
ENSG00000109062	0.413152	ENSG00000144644
ENSG00000097021	0.413148	ENSG00000112406
ENSG00000108107	0.413146	ENSG00000211734
ENSG00000138433	0.413143	ENSG00000140988
ENSG00000069011	0.413131	ENSG00000197405
ENSG00000006534	0.41313	ENSG00000162729
ENSG00000241258	0.413129	ENSG00000262481
ENSG00000109654	0.413124	ENSG00000166326
ENSG00000145901	0.413122	ENSG00000174776
ENSG00000069399	0.413102	ENSG00000167186
ENSG00000138663	0.413094	ENSG00000179761
ENSG00000165983	0.41309	ENSG00000197746
ENSG00000101413	0.413087	ENSG00000104879
ENSG00000101413	0.413053	ENSG00000154727
ENSG00000103066	0.413038	ENSG00000122012
ENSG00000127580	0.413038	ENSG00000144560
ENSG00000156299	0.413035	ENSG00000171757
ENSG00000095319	0.413015	ENSG00000163870
ENSG00000079101	0.413	ENSG00000092820
ENSG00000100523	0.412988	ENSG00000145781
ENSG00000115598	0.412987	ENSG00000171757
ENSG00000102967	0.412983	ENSG00000184708
ENSG00000080854	0.412978	ENSG00000144909
ENSG00000148730	0.412971	ENSG00000176697
ENSG00000079459	0.412962	ENSG00000104973
ENSG00000106299	0.412946	ENSG00000187792
ENSG00000137210	0.412918	ENSG00000146247
ENSG00000076351	0.412914	ENSG00000106636
ENSG00000151617	0.412909	ENSG00000157315
ENSG00000160219	0.412902	ENSG00000166165
ENSG00000152969	0.412902	ENSG00000173846
ENSG00000007171	0.412895	ENSG00000137714
ENSG00000119919	0.412881	ENSG00000183735
ENSG00000096093	0.412879	ENSG00000126705
ENSG00000116221	0.412874	ENSG00000165304
ENSG00000174130	0.412873	ENSG00000245848
ENSG00000064703	0.412856	ENSG00000135622
ENSG00000074370	0.412854	ENSG00000137955
ENSG00000123200	0.412851	ENSG00000170043
ENSG00000139131	0.412845	ENSG00000178952
ENSG00000089123	0.412828	ENSG00000143379
ENSG00000122952	0.412826	ENSG00000165637
ENSG00000109654	0.412823	ENSG00000160685
ENSG00000179242	0.412819	ENSG00000187605
ENSG00000100664	0.412809	ENSG00000164509
ENSG00000100014	0.412804	ENSG00000175463
ENSG00000130175	0.412801	ENSG00000196378
ENSG00000136828	0.412793	ENSG00000151690
ENSG00000105426	0.412792	ENSG00000110536
ENSG00000113161	0.412792	ENSG00000138459
ENSG00000145916	0.412778	ENSG00000176623
ENSG00000128298	0.412766	ENSG00000168522
ENSG00000046653	0.412762	ENSG00000169727
ENSG00000047617	0.412752	ENSG00000177463
ENSG00000144036	0.412751	ENSG00000183060
ENSG00000151893	0.412745	ENSG00000204520
ENSG00000161960	0.412736	ENSG00000179172
ENSG00000106948	0.412719	ENSG00000113580
ENSG00000126351	0.412718	ENSG00000179761
ENSG00000102078	0.412708	ENSG00000214309
ENSG00000143184	0.412707	ENSG00000169682
ENSG00000131471	0.412687	ENSG00000170634
ENSG00000113456	0.412682	ENSG00000146285
ENSG00000132669	0.412677	ENSG00000179761
ENSG00000007171	0.412674	ENSG00000177301
ENSG00000092871	0.412671	ENSG00000172954
ENSG00000203757	0.412668	ENSG00000204220
ENSG00000106299	0.412664	ENSG00000173511
ENSG00000089220	0.412658	ENSG00000138468
ENSG00000133055	0.412648	ENSG00000198612
ENSG00000144810	0.412647	ENSG00000160131
ENSG00000152495	0.41264	ENSG00000185915
ENSG00000078177	0.412637	ENSG00000174130
ENSG00000100362	0.412635	ENSG00000169682
ENSG00000151693	0.412629	ENSG00000153347
ENSG00000102967	0.412623	ENSG00000173992
ENSG00000096872	0.41262	ENSG00000138190
ENSG00000010295	0.412617	ENSG00000115042
ENSG00000101413	0.412604	ENSG00000197713
ENSG00000166224	0.412601	ENSG00000173875
ENSG00000076201	0.412598	ENSG00000163348
ENSG00000083838	0.412587	ENSG00000101940
ENSG00000102241	0.412587	ENSG00000125551
ENSG00000129048	0.412582	ENSG00000228278
ENSG00000215595	0.412578	ENSG00000262481
ENSG00000115216	0.412558	ENSG00000160233
ENSG00000121940	0.412554	ENSG00000141027
ENSG00000089123	0.41255	ENSG00000135622
ENSG00000083838	0.412545	ENSG00000160685
ENSG00000131373	0.41254	ENSG00000131471
ENSG00000047617	0.412528	ENSG00000079459
ENSG00000037637	0.412528	ENSG00000253719
ENSG00000160360	0.412519	ENSG00000165092
ENSG00000105523	0.412513	ENSG00000259494
ENSG00000109171	0.412509	ENSG00000237649
ENSG00000129315	0.4125	ENSG00000164120
ENSG00000116106	0.41249	ENSG00000131747
ENSG00000145425	0.412479	ENSG00000160588
ENSG00000136888	0.412471	ENSG00000188573
ENSG00000130487	0.412468	ENSG00000151876
ENSG00000100461	0.41246	ENSG00000102755
ENSG00000086758	0.41245	ENSG00000119919
ENSG00000183763	0.412448	ENSG00000197694
ENSG00000100034	0.412443	ENSG00000147601
ENSG00000100883	0.412432	ENSG00000102078
ENSG00000096070	0.412419	ENSG00000136811
ENSG00000162437	0.412411	ENSG00000171115
ENSG00000121417	0.412402	ENSG00000179761
ENSG00000135205	0.412401	ENSG00000224531
ENSG00000115446	0.4124	ENSG00000170677
ENSG00000114062	0.4124	ENSG00000180245
ENSG00000113732	0.41239	ENSG00000183060
ENSG00000102393	0.412386	ENSG00000147130
ENSG00000116962	0.412385	ENSG00000196290
ENSG00000106299	0.41238	ENSG00000108395
ENSG00000137720	0.412369	ENSG00000151379
ENSG00000176261	0.412361	ENSG00000179172
ENSG00000175463	0.412356	ENSG00000176177
ENSG00000129450	0.412351	ENSG00000133067
ENSG00000101132	0.412339	ENSG00000188493
ENSG00000109654	0.412328	ENSG00000123200
ENSG00000103591	0.412302	ENSG00000169682
ENSG00000106785	0.412297	ENSG00000173511
ENSG00000069956	0.412296	ENSG00000186453
ENSG00000136842	0.412295	ENSG00000149806
ENSG00000122952	0.412283	ENSG00000123200
ENSG00000122861	0.412275	ENSG00000196152
ENSG00000073578	0.412272	ENSG00000102078
ENSG00000111716	0.412267	ENSG00000176248
ENSG00000172336	0.412266	ENSG00000184203
ENSG00000132530	0.412265	ENSG00000143258
ENSG00000068078	0.412264	ENSG00000137656
ENSG00000043514	0.412259	ENSG00000103671
ENSG00000105443	0.412258	ENSG00000122026
ENSG00000135763	0.412251	ENSG00000143258
ENSG00000005486	0.412251	ENSG00000184205
ENSG00000131373	0.412222	ENSG00000196792
ENSG00000096070	0.412215	ENSG00000154914
ENSG00000167186	0.412214	ENSG00000183323
ENSG00000134461	0.412211	ENSG00000174177
ENSG00000149806	0.412199	ENSG00000163421
ENSG00000107669	0.412189	ENSG00000197879
ENSG00000059573	0.412185	ENSG00000092607
ENSG00000146063	0.412184	ENSG00000146247
ENSG00000102978	0.412176	ENSG00000144644
ENSG00000087589	0.412176	ENSG00000246922
ENSG00000138613	0.412166	ENSG00000168887
ENSG00000081803	0.412164	ENSG00000173153
ENSG00000169432	0.412164	ENSG00000213465
ENSG00000014123	0.412161	ENSG00000149089
ENSG00000065526	0.41216	ENSG00000144560
ENSG00000105443	0.412155	ENSG00000198216
ENSG00000046653	0.412142	ENSG00000187193
ENSG00000133026	0.412132	ENSG00000166446
ENSG00000105443	0.412127	ENSG00000130175
ENSG00000166211	0.412127	ENSG00000170006
ENSG00000126107	0.412124	ENSG00000137101
ENSG00000125787	0.412113	ENSG00000162191
ENSG00000154930	0.412108	ENSG00000255423
ENSG00000134265	0.412104	ENSG00000176697
ENSG00000146282	0.412098	ENSG00000174953
ENSG00000089220	0.412081	ENSG00000103257
ENSG00000111671	0.412081	ENSG00000174776
ENSG00000130487	0.412077	ENSG00000211752
ENSG00000117643	0.412071	ENSG00000189056
ENSG00000184113	0.412071	ENSG00000197879
ENSG00000106785	0.412056	ENSG00000111671
ENSG00000105146	0.412041	ENSG00000196378
ENSG00000130544	0.412037	ENSG00000167768
ENSG00000114395	0.412025	ENSG00000196547
ENSG00000100014	0.412022	ENSG00000182580
ENSG00000135622	0.41202	ENSG00000175166
ENSG00000064703	0.41201	ENSG00000178057
ENSG00000163468	0.412008	ENSG00000181523
ENSG00000188612	0.412008	ENSG00000211746
ENSG00000171492	0.412001	ENSG00000173875
ENSG00000137824	0.411991	ENSG00000163464
ENSG00000126062	0.411989	ENSG00000127914
ENSG00000117643	0.411989	ENSG00000129566
ENSG00000154920	0.411971	ENSG00000155850
ENSG00000113161	0.411954	ENSG00000162496
ENSG00000115310	0.411953	ENSG00000137216
ENSG00000130175	0.411942	ENSG00000166197
ENSG00000008128	0.411938	ENSG00000157036
ENSG00000142606	0.411918	ENSG00000166049
ENSG00000158796	0.41191	ENSG00000197429
ENSG00000146733	0.411901	ENSG00000171862
ENSG00000014123	0.411895	ENSG00000106348
ENSG00000103257	0.411894	ENSG00000170634
ENSG00000169682	0.411883	ENSG00000177854
ENSG00000100362	0.411882	ENSG00000188342
ENSG00000103591	0.411881	ENSG00000168040
ENSG00000137656	0.411875	ENSG00000165682
ENSG00000104973	0.411872	ENSG00000137996
ENSG00000123810	0.411866	ENSG00000174130
ENSG00000173875	0.411866	ENSG00000255423
ENSG00000133059	0.411858	ENSG00000198919
ENSG00000100304	0.411853	ENSG00000115282
ENSG00000056487	0.411853	ENSG00000155229
ENSG00000144455	0.411841	ENSG00000147130
ENSG00000183856	0.411841	ENSG00000185291
ENSG00000137714	0.411838	ENSG00000149761
ENSG00000128218	0.411832	ENSG00000132471
ENSG00000147601	0.411832	ENSG00000166224
ENSG00000087589	0.411824	ENSG00000131747
ENSG00000135211	0.411823	ENSG00000171130
ENSG00000169682	0.411823	ENSG00000188493
ENSG00000157211	0.411818	ENSG00000161610
ENSG00000137338	0.411789	ENSG00000203757
ENSG00000121281	0.411788	ENSG00000224373
ENSG00000178952	0.411783	ENSG00000247315
ENSG00000063854	0.411777	ENSG00000122674
ENSG00000158711	0.41177	ENSG00000161960
ENSG00000158850	0.411764	ENSG00000277791
ENSG00000101421	0.411762	ENSG00000203757
ENSG00000074219	0.411755	ENSG00000182919
ENSG00000177409	0.411754	ENSG00000187210
ENSG00000165338	0.411745	ENSG00000275385
ENSG00000162623	0.411741	ENSG00000168234
ENSG00000126602	0.411741	ENSG00000183763
ENSG00000007171	0.411737	ENSG00000092148
ENSG00000119688	0.411725	ENSG00000197223
ENSG00000198182	0.411718	ENSG00000198216
ENSG00000147601	0.411716	ENSG00000169230
ENSG00000081803	0.411709	ENSG00000197646
ENSG00000125246	0.411702	ENSG00000165244
ENSG00000170128	0.411694	ENSG00000196628
ENSG00000149357	0.411692	ENSG00000189127
ENSG00000127580	0.411686	ENSG00000196655
ENSG00000150787	0.411684	ENSG00000196642
ENSG00000100453	0.411658	ENSG00000136888
ENSG00000077044	0.411653	ENSG00000136819
ENSG00000132746	0.411653	ENSG00000221944
ENSG00000106305	0.411648	ENSG00000137338
ENSG00000163297	0.411644	ENSG00000211746
ENSG00000144040	0.411642	ENSG00000198807
ENSG00000002745	0.411633	ENSG00000089123
ENSG00000176087	0.41163	ENSG00000215595
ENSG00000149357	0.411622	ENSG00000168748
ENSG00000084652	0.411622	ENSG00000178952
ENSG00000068078	0.411621	ENSG00000143256
ENSG00000137720	0.41162	ENSG00000175463
ENSG00000100883	0.41161	ENSG00000144749
ENSG00000135622	0.411607	ENSG00000177854
ENSG00000130175	0.411592	ENSG00000144810
ENSG00000115993	0.411583	ENSG00000188573
ENSG00000044574	0.41158	ENSG00000087274
ENSG00000105443	0.411576	ENSG00000241258
ENSG00000138166	0.411552	ENSG00000177981
ENSG00000133059	0.411551	ENSG00000243772
ENSG00000144560	0.411549	ENSG00000176170
ENSG00000126062	0.411541	ENSG00000136908
ENSG00000165338	0.41154	ENSG00000183323
ENSG00000137720	0.411533	ENSG00000182919
ENSG00000142549	0.411518	ENSG00000165678
ENSG00000104131	0.411514	ENSG00000108107
ENSG00000137731	0.411514	ENSG00000211804
ENSG00000078596	0.411507	ENSG00000159884
ENSG00000126458	0.411502	ENSG00000175166
ENSG00000137714	0.411495	ENSG00000154678
ENSG00000100664	0.411491	ENSG00000165682
ENSG00000138439	0.41149	ENSG00000143420
ENSG00000122026	0.411488	ENSG00000126705
ENSG00000130758	0.411488	ENSG00000187824
ENSG00000107164	0.41148	ENSG00000130544
ENSG00000102241	0.411466	ENSG00000184113
ENSG00000078043	0.411454	ENSG00000211891
ENSG00000108039	0.411438	ENSG00000169230
ENSG00000073578	0.411424	ENSG00000152778
ENSG00000117360	0.411419	ENSG00000188760
ENSG00000134057	0.411413	ENSG00000215883
ENSG00000069849	0.411406	ENSG00000119471
ENSG00000165959	0.411405	ENSG00000176783
ENSG00000112110	0.41138	ENSG00000166199
ENSG00000009844	0.411378	ENSG00000174780
ENSG00000166199	0.411377	ENSG00000215183
ENSG00000103257	0.411374	ENSG00000114062
ENSG00000065802	0.411364	ENSG00000211611
ENSG00000137101	0.411363	ENSG00000169255
ENSG00000089220	0.411361	ENSG00000152207
ENSG00000166446	0.411344	ENSG00000180210
ENSG00000072832	0.411343	ENSG00000168237
ENSG00000135074	0.411338	ENSG00000159921
ENSG00000130725	0.411337	ENSG00000138356
ENSG00000167244	0.411337	ENSG00000189127
ENSG00000104133	0.411327	ENSG00000171621
ENSG00000081870	0.411325	ENSG00000165169
ENSG00000011600	0.411317	ENSG00000136158
ENSG00000002745	0.411315	ENSG00000123810
ENSG00000126107	0.411308	ENSG00000138593
ENSG00000102241	0.411304	ENSG00000186132
ENSG00000147601	0.411301	ENSG00000185304
ENSG00000071537	0.411299	ENSG00000122863
ENSG00000105472	0.411291	ENSG00000115216
ENSG00000143258	0.411269	ENSG00000176170
ENSG00000144867	0.411269	ENSG00000196655
ENSG00000106344	0.411268	ENSG00000160219
ENSG00000127914	0.41126	ENSG00000168653
ENSG00000169727	0.411253	ENSG00000173230
ENSG00000057294	0.411253	ENSG00000184708
ENSG00000119899	0.411249	ENSG00000144445
ENSG00000144909	0.411244	ENSG00000163421
ENSG00000146232	0.411241	ENSG00000238269
ENSG00000126107	0.411221	ENSG00000204220
ENSG00000143157	0.411219	ENSG00000237649
ENSG00000176697	0.411218	ENSG00000211860
ENSG00000085224	0.411209	ENSG00000204525
ENSG00000100883	0.411202	ENSG00000215883
ENSG00000106305	0.411171	ENSG00000204525
ENSG00000137656	0.411156	ENSG00000142751
ENSG00000092607	0.41115	ENSG00000226763
ENSG00000005486	0.411147	ENSG00000126107
ENSG00000137338	0.411146	ENSG00000143184
ENSG00000115233	0.411144	ENSG00000174915
ENSG00000107164	0.411139	ENSG00000115598
ENSG00000106348	0.411135	ENSG00000119953
ENSG00000026559	0.411128	ENSG00000144909
ENSG00000115607	0.411122	ENSG00000130725
ENSG00000111707	0.411116	ENSG00000173875
ENSG00000167186	0.411105	ENSG00000173875
ENSG00000104343	0.411103	ENSG00000214562
ENSG00000079101	0.411094	ENSG00000102078
ENSG00000065526	0.411084	ENSG00000162623
ENSG00000064703	0.411077	ENSG00000173068
ENSG00000108039	0.411071	ENSG00000275385
ENSG00000119899	0.411069	ENSG00000176208
ENSG00000128159	0.411061	ENSG00000139131
ENSG00000163013	0.411056	ENSG00000189127
ENSG00000106948	0.411045	ENSG00000170634
ENSG00000007171	0.411045	ENSG00000178726
ENSG00000166224	0.411023	ENSG00000246922
ENSG00000102755	0.411015	ENSG00000126351
ENSG00000011600	0.411005	ENSG00000180884
ENSG00000124802	0.411005	ENSG00000204514
ENSG00000112110	0.410978	ENSG00000175166
ENSG00000163464	0.410977	ENSG00000185915
ENSG00000136908	0.410974	ENSG00000151690
ENSG00000158296	0.41096	ENSG00000184113
ENSG00000130175	0.410949	ENSG00000185291
ENSG00000161996	0.410947	ENSG00000165637
ENSG00000002586	0.410924	ENSG00000074660
ENSG00000135407	0.410922	ENSG00000196843
ENSG00000133067	0.410917	ENSG00000187815
ENSG00000105221	0.410914	ENSG00000151882
ENSG00000137491	0.410907	ENSG00000176697
ENSG00000152207	0.410901	ENSG00000169255
ENSG00000137720	0.4109	ENSG00000176177
ENSG00000173875	0.41089	ENSG00000186376
ENSG00000110719	0.410889	ENSG00000157020
ENSG00000174130	0.410887	ENSG00000204525
ENSG00000125246	0.410881	ENSG00000154734
ENSG00000115216	0.410876	ENSG00000198919
ENSG00000100014	0.410855	ENSG00000137720
ENSG00000163527	0.41083	ENSG00000261115
ENSG00000121766	0.410827	ENSG00000166224
ENSG00000168490	0.410827	ENSG00000179832
ENSG00000104219	0.410814	ENSG00000169682
ENSG00000092607	0.410812	ENSG00000168653
ENSG00000124535	0.41081	ENSG00000165637
ENSG00000116679	0.410793	ENSG00000170464
ENSG00000095319	0.410786	ENSG00000111707
ENSG00000150977	0.410785	ENSG00000163464
ENSG00000125971	0.410761	ENSG00000155380
ENSG00000046653	0.410757	ENSG00000138166
ENSG00000102078	0.410757	ENSG00000152207
ENSG00000139722	0.410742	ENSG00000184787
ENSG00000133619	0.410733	ENSG00000144909
ENSG00000139725	0.410733	ENSG00000168040
ENSG00000070778	0.410728	ENSG00000089123
ENSG00000116539	0.410719	ENSG00000169682
ENSG00000009844	0.410717	ENSG00000127580
ENSG00000100664	0.410711	ENSG00000143379
ENSG00000120159	0.410704	ENSG00000150977
ENSG00000115216	0.410702	ENSG00000177854
ENSG00000167186	0.410693	ENSG00000196152
ENSG00000121022	0.410678	ENSG00000149357
ENSG00000100034	0.410671	ENSG00000167978
ENSG00000105426	0.410663	ENSG00000112531
ENSG00000124535	0.410658	ENSG00000168538
ENSG00000132793	0.410654	ENSG00000135124
ENSG00000127580	0.410651	ENSG00000132549
ENSG00000122026	0.41065	ENSG00000204186
ENSG00000135211	0.410636	ENSG00000143727
ENSG00000068366	0.410628	ENSG00000092148
ENSG00000188612	0.410626	ENSG00000215218
ENSG00000065457	0.410625	ENSG00000102043
ENSG00000069974	0.410624	ENSG00000104976
ENSG00000113658	0.410618	ENSG00000137101
ENSG00000051825	0.410617	ENSG00000089220
ENSG00000064703	0.410602	ENSG00000107175
ENSG00000100221	0.410602	ENSG00000177239
ENSG00000180667	0.41059	ENSG00000211891
ENSG00000127603	0.410567	ENSG00000137338
ENSG00000100883	0.410563	ENSG00000126432
ENSG00000163464	0.410562	ENSG00000197063
ENSG00000132361	0.410561	ENSG00000145861
ENSG00000108666	0.410549	ENSG00000144810
ENSG00000103591	0.410541	ENSG00000196431
ENSG00000080854	0.410538	ENSG00000162337
ENSG00000079101	0.410534	ENSG00000106305
ENSG00000102241	0.410532	ENSG00000171757
ENSG00000006016	0.410525	ENSG00000131747
ENSG00000083838	0.410516	ENSG00000152454
ENSG00000138639	0.410513	ENSG00000188760
ENSG00000127603	0.410499	ENSG00000134057
ENSG00000141499	0.410498	ENSG00000167716
ENSG00000155016	0.410493	ENSG00000165338
ENSG00000159450	0.410493	ENSG00000181773
ENSG00000166199	0.410492	ENSG00000166224
ENSG00000054523	0.410479	ENSG00000143727
ENSG00000158163	0.410455	ENSG00000166199
ENSG00000115607	0.410453	ENSG00000127603
ENSG00000104219	0.410446	ENSG00000143157
ENSG00000113638	0.410427	ENSG00000136319
ENSG00000161955	0.410421	ENSG00000204954
ENSG00000102078	0.410418	ENSG00000126432
ENSG00000127920	0.410412	ENSG00000175166
ENSG00000132780	0.410407	ENSG00000136146
ENSG00000104976	0.410404	ENSG00000135111
ENSG00000005486	0.410383	ENSG00000115216
ENSG00000127884	0.410366	ENSG00000164163
ENSG00000101413	0.410363	ENSG00000137221
ENSG00000126767	0.410353	ENSG00000137497
ENSG00000116649	0.410332	ENSG00000197122
ENSG00000113384	0.41033	ENSG00000188827
ENSG00000090487	0.41032	ENSG00000122557
ENSG00000139053	0.410313	ENSG00000166471
ENSG00000119718	0.410285	ENSG00000122861
ENSG00000079337	0.410285	ENSG00000123562
ENSG00000146859	0.410266	ENSG00000186010
ENSG00000006071	0.410232	ENSG00000144455
ENSG00000137491	0.41022	ENSG00000180917
ENSG00000182580	0.410202	ENSG00000254997
ENSG00000013573	0.410193	ENSG00000142188
ENSG00000011600	0.410193	ENSG00000170677
ENSG00000086758	0.410191	ENSG00000181284
ENSG00000106348	0.410187	ENSG00000130725
ENSG00000105519	0.410186	ENSG00000159873
ENSG00000103044	0.410161	ENSG00000105472
ENSG00000054967	0.410156	ENSG00000102921
ENSG00000112175	0.410152	ENSG00000177239
ENSG00000112249	0.410144	ENSG00000137338
ENSG00000159658	0.410142	ENSG00000176248
ENSG00000134184	0.410134	ENSG00000196378
ENSG00000133858	0.410131	ENSG00000140948
ENSG00000005844	0.410127	ENSG00000147601
ENSG00000143924	0.410107	ENSG00000144909
ENSG00000048991	0.410102	ENSG00000165338
ENSG00000087274	0.410078	ENSG00000117305
ENSG00000168234	0.410059	ENSG00000177082
ENSG00000009844	0.410049	ENSG00000083838
ENSG00000006534	0.410044	ENSG00000144909
ENSG00000144644	0.410044	ENSG00000170291
ENSG00000177463	0.410044	ENSG00000186132
ENSG00000155287	0.410044	ENSG00000197454
ENSG00000143379	0.410041	ENSG00000167657
ENSG00000145734	0.41003	ENSG00000152669
ENSG00000135336	0.410017	ENSG00000173992
ENSG00000088305	0.410011	ENSG00000143184
ENSG00000186132	0.410005	ENSG00000211930
ENSG00000138166	0.410001	ENSG00000144455
ENSG00000115993	0.409993	ENSG00000136888
ENSG00000058272	0.409992	ENSG00000132825
ENSG00000138080	0.409988	ENSG00000156502
ENSG00000065526	0.409972	ENSG00000173511
ENSG00000080854	0.409951	ENSG00000109062
ENSG00000123405	0.40994	ENSG00000197951
ENSG00000010278	0.409938	ENSG00000248483
ENSG00000009844	0.409936	ENSG00000108395
ENSG00000126432	0.409935	ENSG00000138439
ENSG00000103257	0.409933	ENSG00000177463
ENSG00000075234	0.40991	ENSG00000133985
ENSG00000126705	0.40991	ENSG00000214309
ENSG00000166446	0.409908	ENSG00000166927
ENSG00000112855	0.409906	ENSG00000185915
ENSG00000132669	0.409905	ENSG00000178449
ENSG00000070778	0.409896	ENSG00000114062
ENSG00000007255	0.409894	ENSG00000167969
ENSG00000154620	0.409878	ENSG00000169727
ENSG00000166405	0.409873	ENSG00000211809
ENSG00000002834	0.409867	ENSG00000107186
ENSG00000068724	0.409866	ENSG00000100271
ENSG00000144455	0.409861	ENSG00000177688
ENSG00000136158	0.409855	ENSG00000204599
ENSG00000105135	0.40985	ENSG00000157764
ENSG00000126107	0.409846	ENSG00000137338
ENSG00000057294	0.409845	ENSG00000114455
ENSG00000127603	0.409844	ENSG00000129566
ENSG00000137714	0.409843	ENSG00000177301
ENSG00000105983	0.409835	ENSG00000125257
ENSG00000007171	0.409835	ENSG00000180667
ENSG00000142233	0.409831	ENSG00000169213
ENSG00000182511	0.409823	ENSG00000213380
ENSG00000115607	0.409817	ENSG00000203757
ENSG00000078043	0.409802	ENSG00000196693
ENSG00000125246	0.409801	ENSG00000132669
ENSG00000104371	0.409799	ENSG00000166471
ENSG00000162437	0.409794	ENSG00000177854
ENSG00000106948	0.409785	ENSG00000163421
ENSG00000155093	0.409758	ENSG00000163348
ENSG00000079101	0.409754	ENSG00000130005
ENSG00000108349	0.409747	ENSG00000224531
ENSG00000105379	0.409746	ENSG00000188263
ENSG00000089351	0.40974	ENSG00000172915
ENSG00000100605	0.409723	ENSG00000161277
ENSG00000138166	0.409719	ENSG00000180667
ENSG00000106348	0.409699	ENSG00000126767
ENSG00000115355	0.409687	ENSG00000134265
ENSG00000139211	0.409683	ENSG00000198894
ENSG00000137338	0.409681	ENSG00000178573
ENSG00000115216	0.409649	ENSG00000204525
ENSG00000146247	0.409645	ENSG00000226763
ENSG00000158850	0.40964	ENSG00000188112
ENSG00000158497	0.409634	ENSG00000196431
ENSG00000026559	0.409626	ENSG00000128654
ENSG00000106948	0.409607	ENSG00000116106
ENSG00000107863	0.409596	ENSG00000187266
ENSG00000118242	0.409595	ENSG00000204388
ENSG00000011600	0.409587	ENSG00000176170
ENSG00000167526	0.409586	ENSG00000204659
ENSG00000177854	0.409583	ENSG00000185304
ENSG00000080854	0.409576	ENSG00000144644
ENSG00000088305	0.409576	ENSG00000185304
ENSG00000169682	0.409573	ENSG00000180190
ENSG00000006534	0.409568	ENSG00000114455
ENSG00000126705	0.409562	ENSG00000154930
ENSG00000169230	0.409557	ENSG00000212123
ENSG00000165115	0.409549	ENSG00000167995
ENSG00000122026	0.409546	ENSG00000167186
ENSG00000156374	0.409537	ENSG00000169255
ENSG00000157368	0.409525	ENSG00000170430
ENSG00000124641	0.409521	ENSG00000196628
ENSG00000097033	0.409502	ENSG00000198286
ENSG00000126705	0.409492	ENSG00000169230
ENSG00000090539	0.409487	ENSG00000154678
ENSG00000166446	0.409486	ENSG00000197646
ENSG00000147601	0.409474	ENSG00000196152
ENSG00000163464	0.409471	ENSG00000170291
ENSG00000105146	0.409466	ENSG00000203757
ENSG00000132549	0.409459	ENSG00000168538
ENSG00000155016	0.409454	ENSG00000187210
ENSG00000139410	0.409449	ENSG00000196843
ENSG00000137504	0.409429	ENSG00000176248
ENSG00000137210	0.409424	ENSG00000198756
ENSG00000177854	0.409417	ENSG00000187231
ENSG00000106299	0.409417	ENSG00000204599
ENSG00000174780	0.409416	ENSG00000197694
ENSG00000134243	0.409411	ENSG00000135622
ENSG00000126705	0.40941	ENSG00000165338
ENSG00000090539	0.409404	ENSG00000185250
ENSG00000102302	0.409402	ENSG00000198556
ENSG00000139722	0.409401	ENSG00000204599
ENSG00000160360	0.409399	ENSG00000167487
ENSG00000107719	0.409396	ENSG00000177239
ENSG00000103549	0.409396	ENSG00000197958
ENSG00000009844	0.409384	ENSG00000065526
ENSG00000143258	0.409384	ENSG00000152454
ENSG00000174007	0.409384	ENSG00000180245
ENSG00000158163	0.409382	ENSG00000246922
ENSG00000136158	0.40938	ENSG00000173511
ENSG00000123329	0.409377	ENSG00000130487
ENSG00000125246	0.409371	ENSG00000155016
ENSG00000069702	0.409371	ENSG00000184113
ENSG00000070778	0.409363	ENSG00000177463
ENSG00000095319	0.409357	ENSG00000149923
ENSG00000005486	0.409341	ENSG00000171492
ENSG00000101425	0.40934	ENSG00000183060
ENSG00000111671	0.409334	ENSG00000116649
ENSG00000143258	0.409334	ENSG00000151502
ENSG00000112855	0.409327	ENSG00000119203
ENSG00000105793	0.409326	ENSG00000144224
ENSG00000143420	0.409326	ENSG00000237649
ENSG00000115216	0.409319	ENSG00000137338
ENSG00000144560	0.409312	ENSG00000168234
ENSG00000117643	0.409303	ENSG00000181773
ENSG00000134057	0.409298	ENSG00000244242
ENSG00000090487	0.409296	ENSG00000148700
ENSG00000130544	0.409295	ENSG00000241258
ENSG00000106948	0.409294	ENSG00000156299
ENSG00000159921	0.409294	ENSG00000215021
ENSG00000119899	0.409291	ENSG00000204444
ENSG00000196152	0.409283	ENSG00000237649
ENSG00000101940	0.40928	ENSG00000171621
ENSG00000143184	0.40928	ENSG00000196152
ENSG00000130175	0.409279	ENSG00000131747
ENSG00000100014	0.409278	ENSG00000160796
ENSG00000164611	0.409271	ENSG00000184489
ENSG00000169727	0.409264	ENSG00000173218
ENSG00000035664	0.40926	ENSG00000114062
ENSG00000126432	0.409257	ENSG00000175166
ENSG00000121417	0.409257	ENSG00000237649
ENSG00000077238	0.409254	ENSG00000116984
ENSG00000101940	0.409238	ENSG00000164663
ENSG00000136527	0.409238	ENSG00000196655
ENSG00000102078	0.409234	ENSG00000170634
ENSG00000076356	0.409223	ENSG00000237649
ENSG00000137714	0.409212	ENSG00000181418
ENSG00000136286	0.409208	ENSG00000171130
ENSG00000120498	0.409205	ENSG00000185808
ENSG00000122026	0.409202	ENSG00000169230
ENSG00000121594	0.409197	ENSG00000175463
ENSG00000086288	0.409194	ENSG00000135622
ENSG00000138115	0.409187	ENSG00000167476
ENSG00000104973	0.409186	ENSG00000138468
ENSG00000197879	0.409178	ENSG00000211752
ENSG00000007255	0.409176	ENSG00000127603
ENSG00000063180	0.409158	ENSG00000206503
ENSG00000113456	0.409141	ENSG00000137720
ENSG00000089472	0.409141	ENSG00000241258
ENSG00000143184	0.409136	ENSG00000187231
ENSG00000073578	0.409134	ENSG00000165338
ENSG00000103591	0.409126	ENSG00000148814
ENSG00000134184	0.409121	ENSG00000162642
ENSG00000112531	0.40912	ENSG00000184489
ENSG00000140319	0.409116	ENSG00000162623
ENSG00000084463	0.409101	ENSG00000105397
ENSG00000100142	0.409097	ENSG00000197043
ENSG00000075391	0.409096	ENSG00000102967
ENSG00000161996	0.409091	ENSG00000196655
ENSG00000135622	0.409082	ENSG00000165572
ENSG00000143184	0.409082	ENSG00000204525
ENSG00000090487	0.409081	ENSG00000177324
ENSG00000144810	0.409075	ENSG00000178057
ENSG00000176177	0.409065	ENSG00000182919
ENSG00000049089	0.409061	ENSG00000138115
ENSG00000100304	0.409044	ENSG00000113638
ENSG00000100883	0.409042	ENSG00000112249
ENSG00000178038	0.409042	ENSG00000185262
ENSG00000006534	0.409039	ENSG00000102043
ENSG00000196792	0.409029	ENSG00000272031
ENSG00000113580	0.409024	ENSG00000177409
ENSG00000069702	0.409011	ENSG00000113580
ENSG00000138468	0.409005	ENSG00000163082
ENSG00000074370	0.409004	ENSG00000133026
ENSG00000166924	0.408996	ENSG00000183060
ENSG00000088305	0.40899	ENSG00000102078
ENSG00000103034	0.408989	ENSG00000126705
ENSG00000090539	0.408982	ENSG00000211891
ENSG00000064961	0.408981	ENSG00000227124
ENSG00000023892	0.408969	ENSG00000137491
ENSG00000056487	0.408965	ENSG00000102241
ENSG00000099822	0.408957	ENSG00000198642
ENSG00000144426	0.40895	ENSG00000197429
ENSG00000138668	0.408946	ENSG00000142751
ENSG00000125846	0.408936	ENSG00000126705
ENSG00000135336	0.408933	ENSG00000185304
ENSG00000135622	0.408912	ENSG00000136449
ENSG00000107669	0.408912	ENSG00000272031
ENSG00000143258	0.408911	ENSG00000145901
ENSG00000134057	0.408905	ENSG00000155016
ENSG00000083838	0.4089	ENSG00000166529
ENSG00000101940	0.408898	ENSG00000204599
ENSG00000108349	0.408896	ENSG00000166173
ENSG00000146859	0.408895	ENSG00000163083
ENSG00000077721	0.408894	ENSG00000135900
ENSG00000149609	0.408882	ENSG00000239672
ENSG00000138468	0.408878	ENSG00000181284
ENSG00000120896	0.408873	ENSG00000136158
ENSG00000074219	0.408871	ENSG00000100014
ENSG00000168538	0.408864	ENSG00000211689
ENSG00000136492	0.40885	ENSG00000173875
ENSG00000155229	0.408842	ENSG00000176340
ENSG00000102967	0.408839	ENSG00000223609
ENSG00000135299	0.408835	ENSG00000164181
ENSG00000187193	0.408834	ENSG00000196693
ENSG00000111671	0.408825	ENSG00000167333
ENSG00000170776	0.408812	ENSG00000176715
ENSG00000137497	0.408799	ENSG00000157020
ENSG00000064703	0.408797	ENSG00000167186
ENSG00000078596	0.408796	ENSG00000197879
ENSG00000115216	0.408795	ENSG00000123810
ENSG00000085274	0.408789	ENSG00000172322
ENSG00000078043	0.408784	ENSG00000148730
ENSG00000143420	0.408765	ENSG00000157315
ENSG00000173517	0.408758	ENSG00000214216
ENSG00000103707	0.408756	ENSG00000213465
ENSG00000086758	0.408755	ENSG00000197879
ENSG00000101421	0.408742	ENSG00000180190
ENSG00000065978	0.408739	ENSG00000177125
ENSG00000035928	0.408737	ENSG00000165338
ENSG00000106236	0.408723	ENSG00000141027
ENSG00000159658	0.408705	ENSG00000211891
ENSG00000116151	0.408699	ENSG00000147419
ENSG00000006534	0.408698	ENSG00000037637
ENSG00000131023	0.408691	ENSG00000136522
ENSG00000118454	0.408681	ENSG00000188315
ENSG00000121417	0.408677	ENSG00000157315
ENSG00000135622	0.408673	ENSG00000152207
ENSG00000007171	0.408672	ENSG00000136908
ENSG00000002745	0.408665	ENSG00000005486
ENSG00000005486	0.408663	ENSG00000121417
ENSG00000005486	0.408659	ENSG00000063854
ENSG00000169230	0.408649	ENSG00000170634
ENSG00000132313	0.408642	ENSG00000158966
ENSG00000079459	0.408622	ENSG00000275385
ENSG00000135622	0.408616	ENSG00000255423
ENSG00000159692	0.408613	ENSG00000197479
ENSG00000130766	0.40861	ENSG00000165338
ENSG00000115963	0.408602	ENSG00000188493
ENSG00000104133	0.408601	ENSG00000108395
ENSG00000169682	0.408598	ENSG00000185304
ENSG00000127603	0.408596	ENSG00000187210
ENSG00000122674	0.408595	ENSG00000172878
ENSG00000002745	0.40859	ENSG00000049883
ENSG00000135622	0.408583	ENSG00000197728
ENSG00000149923	0.40858	ENSG00000169230
ENSG00000138593	0.408579	ENSG00000186376
ENSG00000115216	0.408568	ENSG00000125246
ENSG00000141506	0.408556	ENSG00000211768
ENSG00000116685	0.408547	ENSG00000170889
ENSG00000023892	0.408538	ENSG00000092148
ENSG00000163421	0.408538	ENSG00000268043
ENSG00000158796	0.408522	ENSG00000176177
ENSG00000086504	0.408513	ENSG00000160201
ENSG00000138593	0.408509	ENSG00000178449
ENSG00000089220	0.408506	ENSG00000115598
ENSG00000124641	0.4085	ENSG00000196152
ENSG00000171862	0.408487	ENSG00000197746
ENSG00000100926	0.408485	ENSG00000120265
ENSG00000141499	0.408479	ENSG00000173511
ENSG00000128973	0.40847	ENSG00000224373
ENSG00000068724	0.408468	ENSG00000135912
ENSG00000127419	0.408468	ENSG00000138663
ENSG00000151320	0.408446	ENSG00000166197
ENSG00000149609	0.408427	ENSG00000211623
ENSG00000104973	0.408426	ENSG00000169230
ENSG00000167333	0.408417	ENSG00000173511
ENSG00000169762	0.408411	ENSG00000177981
ENSG00000169255	0.408408	ENSG00000170634
ENSG00000137968	0.408402	ENSG00000173599
ENSG00000171130	0.408394	ENSG00000176225
ENSG00000064703	0.408375	ENSG00000198561
ENSG00000073861	0.408373	ENSG00000180881
ENSG00000063176	0.40835	ENSG00000069849
ENSG00000128654	0.40834	ENSG00000277791
ENSG00000101966	0.40833	ENSG00000136842
ENSG00000101104	0.408328	ENSG00000188342
ENSG00000126756	0.408326	ENSG00000139722
ENSG00000148824	0.408324	ENSG00000174177
ENSG00000151502	0.408312	ENSG00000167333
ENSG00000002745	0.408311	ENSG00000204220
ENSG00000164663	0.408298	ENSG00000174776
ENSG00000174130	0.408262	ENSG00000196378
ENSG00000132669	0.408261	ENSG00000169255
ENSG00000146247	0.408248	ENSG00000177981
ENSG00000109062	0.408246	ENSG00000188315
ENSG00000081177	0.408244	ENSG00000143379
ENSG00000136158	0.408244	ENSG00000174776
ENSG00000107371	0.408242	ENSG00000126785
ENSG00000128045	0.408239	ENSG00000206047
ENSG00000057294	0.408234	ENSG00000149609
ENSG00000110435	0.408233	ENSG00000151876
ENSG00000105443	0.408212	ENSG00000126107
ENSG00000078177	0.408212	ENSG00000198919
ENSG00000149609	0.408207	ENSG00000151806
ENSG00000168477	0.408205	ENSG00000198642
ENSG00000182162	0.408202	ENSG00000198756
ENSG00000106049	0.408201	ENSG00000130544
ENSG00000143256	0.408201	ENSG00000223609
ENSG00000084463	0.4082	ENSG00000111671
ENSG00000198848	0.408199	ENSG00000211746
ENSG00000112159	0.408172	ENSG00000157211
ENSG00000185262	0.408171	ENSG00000203867
ENSG00000144810	0.408167	ENSG00000171492
ENSG00000143258	0.40816	ENSG00000204599
ENSG00000076201	0.408155	ENSG00000110536
ENSG00000035928	0.408154	ENSG00000175166
ENSG00000005339	0.408144	ENSG00000120733
ENSG00000158786	0.40814	ENSG00000172530
ENSG00000164175	0.408129	ENSG00000165169
ENSG00000125246	0.408128	ENSG00000167186
ENSG00000163519	0.408125	ENSG00000168724
ENSG00000002586	0.408102	ENSG00000211746
ENSG00000106785	0.408089	ENSG00000136158
ENSG00000134504	0.408083	ENSG00000137221
ENSG00000102996	0.40808	ENSG00000119541
ENSG00000173230	0.40808	ENSG00000182162
ENSG00000035928	0.408078	ENSG00000119541
ENSG00000092820	0.408077	ENSG00000112249
ENSG00000143379	0.408074	ENSG00000167671
ENSG00000126432	0.408068	ENSG00000167969
ENSG00000116679	0.40806	ENSG00000170291
ENSG00000078043	0.408049	ENSG00000211860
ENSG00000178449	0.408028	ENSG00000262481
ENSG00000112787	0.408025	ENSG00000169991
ENSG00000197879	0.408006	ENSG00000275385
ENSG00000106049	0.408004	ENSG00000177854
ENSG00000092148	0.408003	ENSG00000180917
ENSG00000104671	0.408002	ENSG00000160789
ENSG00000089123	0.407989	ENSG00000116106
ENSG00000110713	0.407989	ENSG00000129535
ENSG00000035928	0.407988	ENSG00000130544
ENSG00000106785	0.407982	ENSG00000197122
ENSG00000106299	0.407977	ENSG00000184787
ENSG00000143157	0.407976	ENSG00000196431
ENSG00000115216	0.407975	ENSG00000167186
ENSG00000173511	0.407967	ENSG00000183763
ENSG00000134265	0.407966	ENSG00000196693
ENSG00000087301	0.407962	ENSG00000139722
ENSG00000168765	0.407962	ENSG00000196152
ENSG00000173511	0.407957	ENSG00000176170
ENSG00000168040	0.407943	ENSG00000177409
ENSG00000108509	0.407936	ENSG00000165671
ENSG00000176978	0.407914	ENSG00000179761
ENSG00000168653	0.407907	ENSG00000169727
ENSG00000100726	0.407904	ENSG00000102780
ENSG00000109171	0.407904	ENSG00000134057
ENSG00000215183	0.407877	ENSG00000243772
ENSG00000115446	0.40787	ENSG00000176170
ENSG00000069702	0.407864	ENSG00000087589
ENSG00000140948	0.407858	ENSG00000178952
ENSG00000172292	0.407857	ENSG00000211930
ENSG00000100664	0.407854	ENSG00000159921
ENSG00000073792	0.407847	ENSG00000122986
ENSG00000163291	0.407835	ENSG00000172269
ENSG00000177854	0.407834	ENSG00000262481
ENSG00000154678	0.407832	ENSG00000180917
ENSG00000108784	0.407828	ENSG00000197951
ENSG00000133392	0.40781	ENSG00000151092
ENSG00000138663	0.407804	ENSG00000170471
ENSG00000063854	0.407795	ENSG00000152778
ENSG00000078177	0.407786	ENSG00000113580
ENSG00000180881	0.407769	ENSG00000196792
ENSG00000137821	0.407765	ENSG00000138443
ENSG00000155229	0.407762	ENSG00000197863
ENSG00000134265	0.407761	ENSG00000242259
ENSG00000070614	0.407746	ENSG00000108984
ENSG00000069399	0.407738	ENSG00000132669
ENSG00000089289	0.407736	ENSG00000158711
ENSG00000127580	0.407734	ENSG00000161996
ENSG00000112343	0.407729	ENSG00000132549
ENSG00000111678	0.407705	ENSG00000198756
ENSG00000054967	0.407703	ENSG00000116990
ENSG00000005486	0.407703	ENSG00000187231
ENSG00000054523	0.407689	ENSG00000075223
ENSG00000136492	0.407687	ENSG00000170128
ENSG00000111707	0.407684	ENSG00000175166
ENSG00000078043	0.40768	ENSG00000168653
ENSG00000087589	0.407667	ENSG00000119919
ENSG00000135457	0.407665	ENSG00000189079
ENSG00000070614	0.407664	ENSG00000070961
ENSG00000120159	0.407656	ENSG00000182872
ENSG00000119929	0.407646	ENSG00000134874
ENSG00000112339	0.407643	ENSG00000197429
ENSG00000069702	0.40764	ENSG00000151092
ENSG00000166446	0.407638	ENSG00000171806
ENSG00000139437	0.407637	ENSG00000182325
ENSG00000089220	0.407633	ENSG00000212123
ENSG00000073578	0.407624	ENSG00000167186
ENSG00000064703	0.40761	ENSG00000089123
ENSG00000130208	0.407603	ENSG00000152804
ENSG00000107669	0.407602	ENSG00000170634
ENSG00000064703	0.407589	ENSG00000126705
ENSG00000165682	0.407586	ENSG00000196843
ENSG00000054967	0.407582	ENSG00000144909
ENSG00000132017	0.40758	ENSG00000169230
ENSG00000151806	0.407577	ENSG00000170085
ENSG00000116990	0.407573	ENSG00000163040
ENSG00000120899	0.40757	ENSG00000146247
ENSG00000175602	0.407563	ENSG00000272031
ENSG00000126524	0.407548	ENSG00000197353
ENSG00000104973	0.407545	ENSG00000165338
ENSG00000164038	0.407542	ENSG00000174776
ENSG00000119541	0.407538	ENSG00000130544
ENSG00000097033	0.407537	ENSG00000107518
ENSG00000073578	0.407532	ENSG00000243772
ENSG00000102302	0.407531	ENSG00000197712
ENSG00000095319	0.407516	ENSG00000122026
ENSG00000130487	0.4075	ENSG00000188676
ENSG00000081803	0.407493	ENSG00000176177
ENSG00000074370	0.407489	ENSG00000137720
ENSG00000142233	0.407479	ENSG00000186487
ENSG00000134057	0.407477	ENSG00000143184
ENSG00000177301	0.407475	ENSG00000196843
ENSG00000049883	0.407467	ENSG00000133059
ENSG00000005486	0.407466	ENSG00000262481
ENSG00000102967	0.407465	ENSG00000149609
ENSG00000115216	0.407461	ENSG00000136492
ENSG00000171621	0.407452	ENSG00000184787
ENSG00000074370	0.407444	ENSG00000090487
ENSG00000089220	0.407442	ENSG00000133606
ENSG00000065457	0.407442	ENSG00000186453
ENSG00000122952	0.40744	ENSG00000126756
ENSG00000078177	0.407416	ENSG00000136492
ENSG00000116337	0.407416	ENSG00000224531
ENSG00000070961	0.407406	ENSG00000166016
ENSG00000083838	0.407398	ENSG00000084463
ENSG00000136527	0.407393	ENSG00000170677
ENSG00000086758	0.407369	ENSG00000157106
ENSG00000176261	0.407364	ENSG00000188315
ENSG00000158497	0.407364	ENSG00000237649
ENSG00000014123	0.407361	ENSG00000100271
ENSG00000078177	0.407344	ENSG00000121417
ENSG00000089220	0.407339	ENSG00000243896
ENSG00000069702	0.407338	ENSG00000131747
ENSG00000158163	0.407336	ENSG00000165338
ENSG00000126432	0.407333	ENSG00000204220
ENSG00000106049	0.407328	ENSG00000126458
ENSG00000166199	0.407324	ENSG00000262481
ENSG00000132549	0.407317	ENSG00000180884
ENSG00000189227	0.407316	ENSG00000197951
ENSG00000151379	0.407302	ENSG00000173153
ENSG00000125846	0.407302	ENSG00000185304
ENSG00000100883	0.4073	ENSG00000135622
ENSG00000140450	0.407293	ENSG00000166924
ENSG00000143889	0.407292	ENSG00000159640
ENSG00000119688	0.407291	ENSG00000131373
ENSG00000138468	0.407284	ENSG00000169230
ENSG00000173457	0.40728	ENSG00000236699
ENSG00000002586	0.407279	ENSG00000133878
ENSG00000177463	0.407272	ENSG00000196353
ENSG00000137075	0.407263	ENSG00000169255
ENSG00000137075	0.407258	ENSG00000240505
ENSG00000011600	0.407251	ENSG00000165637
ENSG00000128626	0.407249	ENSG00000181061
ENSG00000091513	0.407246	ENSG00000136146
ENSG00000135622	0.407226	ENSG00000173868
ENSG00000007171	0.407224	ENSG00000078043
ENSG00000134463	0.407224	ENSG00000135622
ENSG00000111665	0.407224	ENSG00000179387
ENSG00000070778	0.407221	ENSG00000131373
ENSG00000145901	0.40722	ENSG00000170677
ENSG00000130159	0.407208	ENSG00000167995
ENSG00000126107	0.407202	ENSG00000166199
ENSG00000095319	0.407202	ENSG00000198182
ENSG00000056487	0.407201	ENSG00000078596
ENSG00000090539	0.407195	ENSG00000137491
ENSG00000100271	0.407181	ENSG00000135912
ENSG00000136527	0.40718	ENSG00000174776
ENSG00000094804	0.407175	ENSG00000158296
ENSG00000006534	0.407169	ENSG00000149806
ENSG00000151502	0.407168	ENSG00000197122
ENSG00000129673	0.407166	ENSG00000198919
ENSG00000109654	0.407165	ENSG00000164663
ENSG00000014123	0.407147	ENSG00000187801
ENSG00000152207	0.407146	ENSG00000166224
ENSG00000100883	0.407146	ENSG00000180190
ENSG00000165637	0.407142	ENSG00000183763
ENSG00000136286	0.40714	ENSG00000221887
ENSG00000112249	0.407139	ENSG00000163527
ENSG00000070778	0.407133	ENSG00000088305
ENSG00000037637	0.407132	ENSG00000128654
ENSG00000102043	0.40713	ENSG00000162337
ENSG00000060237	0.407127	ENSG00000156299
ENSG00000124641	0.407121	ENSG00000196378
ENSG00000138468	0.407119	ENSG00000177463
ENSG00000117528	0.407114	ENSG00000163421
ENSG00000079101	0.407113	ENSG00000144749
ENSG00000134318	0.407112	ENSG00000170633
ENSG00000123810	0.40711	ENSG00000166197
ENSG00000136449	0.407106	ENSG00000174130
ENSG00000155229	0.407106	ENSG00000183971
ENSG00000167333	0.407102	ENSG00000168234
ENSG00000106049	0.407092	ENSG00000169230
ENSG00000152684	0.407088	ENSG00000169682
ENSG00000064703	0.407083	ENSG00000116106
ENSG00000166326	0.407083	ENSG00000204599
ENSG00000149781	0.407075	ENSG00000177212
ENSG00000138593	0.407075	ENSG00000255423
ENSG00000068654	0.407073	ENSG00000075223
ENSG00000170085	0.407072	ENSG00000188315
ENSG00000104976	0.407065	ENSG00000129315
ENSG00000171621	0.407064	ENSG00000180884
ENSG00000069702	0.407058	ENSG00000167186
ENSG00000111652	0.407056	ENSG00000166924
ENSG00000165678	0.40705	ENSG00000187605
ENSG00000105379	0.407045	ENSG00000131094
ENSG00000157578	0.407043	ENSG00000169727
ENSG00000105146	0.40704	ENSG00000204525
ENSG00000126432	0.407038	ENSG00000144810
ENSG00000105329	0.407035	ENSG00000169230
ENSG00000099330	0.407034	ENSG00000137101
ENSG00000120896	0.407025	ENSG00000145901
ENSG00000135090	0.407022	ENSG00000198642
ENSG00000135622	0.407015	ENSG00000137338
ENSG00000061492	0.407006	ENSG00000244242
ENSG00000014123	0.407004	ENSG00000067064
ENSG00000157216	0.406995	ENSG00000211877
ENSG00000138468	0.406994	ENSG00000165338
ENSG00000175166	0.406993	ENSG00000196152
ENSG00000113456	0.406985	ENSG00000176177
ENSG00000102078	0.406982	ENSG00000261115
ENSG00000172534	0.406981	ENSG00000198642
ENSG00000126432	0.406975	ENSG00000136492
ENSG00000112110	0.406972	ENSG00000151923
ENSG00000137731	0.406956	ENSG00000180257
ENSG00000146282	0.406951	ENSG00000203867
ENSG00000115216	0.40695	ENSG00000124641
ENSG00000119772	0.406945	ENSG00000185304
ENSG00000138593	0.406941	ENSG00000246922
ENSG00000136828	0.406939	ENSG00000188612
ENSG00000198286	0.406939	ENSG00000232859
ENSG00000162337	0.406935	ENSG00000162729
ENSG00000126705	0.406934	ENSG00000135622
ENSG00000138593	0.406923	ENSG00000187210
ENSG00000170633	0.40692	ENSG00000197958
ENSG00000149923	0.406915	ENSG00000152207
ENSG00000109171	0.406915	ENSG00000160131
ENSG00000183323	0.406906	ENSG00000185304
ENSG00000177082	0.406902	ENSG00000204599
ENSG00000140854	0.406892	ENSG00000186862
ENSG00000108774	0.406891	ENSG00000112531
ENSG00000037637	0.40689	ENSG00000188878
ENSG00000153165	0.406885	ENSG00000275023
ENSG00000023902	0.406884	ENSG00000171872
ENSG00000161277	0.406884	ENSG00000186862
ENSG00000166326	0.406879	ENSG00000173511
ENSG00000115844	0.406878	ENSG00000178567
ENSG00000126107	0.406876	ENSG00000126432
ENSG00000070778	0.40687	ENSG00000165338
ENSG00000145901	0.406853	ENSG00000166479
ENSG00000135336	0.406852	ENSG00000167186
ENSG00000124535	0.406848	ENSG00000144560
ENSG00000114423	0.406847	ENSG00000138639
ENSG00000084463	0.406847	ENSG00000223501
ENSG00000138356	0.40684	ENSG00000204525
ENSG00000138433	0.406832	ENSG00000139926
ENSG00000141756	0.406829	ENSG00000182687
ENSG00000144468	0.406819	ENSG00000183735
ENSG00000175166	0.406818	ENSG00000178449
ENSG00000184113	0.406817	ENSG00000211752
ENSG00000084463	0.406814	ENSG00000184787
ENSG00000103187	0.406807	ENSG00000158828
ENSG00000112308	0.406801	ENSG00000149328
ENSG00000071205	0.40679	ENSG00000106344
ENSG00000125846	0.406787	ENSG00000165338
ENSG00000134853	0.406773	ENSG00000171130
ENSG00000113580	0.40677	ENSG00000143256
ENSG00000089472	0.406758	ENSG00000144810
ENSG00000143977	0.406754	ENSG00000163219
ENSG00000009844	0.406753	ENSG00000171621
ENSG00000102967	0.406749	ENSG00000163297
ENSG00000152778	0.406747	ENSG00000213465
ENSG00000107159	0.406739	ENSG00000134121
ENSG00000014123	0.406727	ENSG00000237649
ENSG00000108666	0.406726	ENSG00000138593
ENSG00000120948	0.406721	ENSG00000134184
ENSG00000133216	0.406718	ENSG00000135457
ENSG00000130544	0.406712	ENSG00000196152
ENSG00000126756	0.406709	ENSG00000136527
ENSG00000035928	0.406709	ENSG00000241258
ENSG00000100918	0.406704	ENSG00000181467
ENSG00000121417	0.406698	ENSG00000141627
ENSG00000130175	0.406697	ENSG00000147601
ENSG00000110777	0.406686	ENSG00000145494
ENSG00000137210	0.406675	ENSG00000137731
ENSG00000177463	0.406668	ENSG00000272031
ENSG00000147454	0.406659	ENSG00000186376
ENSG00000103266	0.406653	ENSG00000163083
ENSG00000079101	0.406642	ENSG00000149089
ENSG00000133392	0.406635	ENSG00000143256
ENSG00000142233	0.406633	ENSG00000144843
ENSG00000106100	0.406631	ENSG00000211623
ENSG00000158850	0.406626	ENSG00000162337
ENSG00000122026	0.40662	ENSG00000255423
ENSG00000154620	0.406619	ENSG00000177981
ENSG00000108039	0.406605	ENSG00000165338
ENSG00000086504	0.406605	ENSG00000174013
ENSG00000143157	0.406597	ENSG00000261115
ENSG00000070778	0.406584	ENSG00000184113
ENSG00000109654	0.406581	ENSG00000187792
ENSG00000163421	0.406575	ENSG00000188878
ENSG00000158163	0.40657	ENSG00000173875
ENSG00000130725	0.406569	ENSG00000139629
ENSG00000173706	0.406558	ENSG00000197568
ENSG00000163527	0.40654	ENSG00000237649
ENSG00000196655	0.406529	ENSG00000204599
ENSG00000065526	0.406507	ENSG00000165637
ENSG00000167186	0.406505	ENSG00000187231
ENSG00000105443	0.406504	ENSG00000167186
ENSG00000138135	0.406499	ENSG00000185304
ENSG00000106344	0.406494	ENSG00000141503
ENSG00000121417	0.406486	ENSG00000185304
ENSG00000131471	0.406474	ENSG00000224650
ENSG00000134461	0.406463	ENSG00000154856
ENSG00000187193	0.406459	ENSG00000226763
ENSG00000135452	0.406445	ENSG00000158457
ENSG00000079459	0.406439	ENSG00000138468
ENSG00000033800	0.406423	ENSG00000151092
ENSG00000139289	0.406421	ENSG00000152253
ENSG00000164305	0.406409	ENSG00000171916
ENSG00000168653	0.406403	ENSG00000211891
ENSG00000113580	0.4064	ENSG00000133392
ENSG00000168653	0.406394	ENSG00000269313
ENSG00000069702	0.406386	ENSG00000114062
ENSG00000009844	0.406379	ENSG00000015285
ENSG00000151502	0.406379	ENSG00000196655
ENSG00000102078	0.406376	ENSG00000196431
ENSG00000139625	0.406358	ENSG00000180815
ENSG00000160588	0.406357	ENSG00000167186
ENSG00000137497	0.406341	ENSG00000157315
ENSG00000049883	0.406339	ENSG00000174130
ENSG00000070366	0.406332	ENSG00000076248
ENSG00000069399	0.406329	ENSG00000246922
ENSG00000141627	0.406315	ENSG00000145425
ENSG00000102043	0.406313	ENSG00000197063
ENSG00000143258	0.406311	ENSG00000197122
ENSG00000165185	0.406304	ENSG00000179387
ENSG00000130487	0.406273	ENSG00000131471
ENSG00000128654	0.40627	ENSG00000197063
ENSG00000091039	0.406266	ENSG00000188158
ENSG00000135622	0.406262	ENSG00000151320
ENSG00000126107	0.40626	ENSG00000188493
ENSG00000151690	0.406257	ENSG00000163297
ENSG00000173068	0.406248	ENSG00000278535
ENSG00000126756	0.40624	ENSG00000145901
ENSG00000130714	0.406239	ENSG00000167272
ENSG00000149761	0.406234	ENSG00000165807
ENSG00000113716	0.406232	ENSG00000223609
ENSG00000090539	0.406231	ENSG00000136908
ENSG00000102978	0.406222	ENSG00000128654
ENSG00000114455	0.40622	ENSG00000116990
ENSG00000128973	0.406214	ENSG00000148835
ENSG00000173230	0.406214	ENSG00000211767
ENSG00000120948	0.406213	ENSG00000211768
ENSG00000102241	0.40621	ENSG00000139613
ENSG00000105245	0.406209	ENSG00000177212
ENSG00000137210	0.406202	ENSG00000211767
ENSG00000065154	0.406198	ENSG00000163170
ENSG00000064703	0.406183	ENSG00000163421
ENSG00000005486	0.406178	ENSG00000178057
ENSG00000143420	0.406167	ENSG00000180190
ENSG00000119772	0.406165	ENSG00000132300
ENSG00000115216	0.406163	ENSG00000168040
ENSG00000007171	0.406161	ENSG00000023892
ENSG00000130939	0.406161	ENSG00000181523
ENSG00000123200	0.406159	ENSG00000144560
ENSG00000144711	0.406156	ENSG00000172057
ENSG00000109171	0.406141	ENSG00000187210
ENSG00000096872	0.40614	ENSG00000128050
ENSG00000129933	0.40614	ENSG00000135211
ENSG00000002586	0.406134	ENSG00000196843
ENSG00000134057	0.406131	ENSG00000203757
ENSG00000100362	0.406125	ENSG00000123810
ENSG00000014123	0.406117	ENSG00000144749
ENSG00000198088	0.406106	ENSG00000198901
ENSG00000135074	0.406105	ENSG00000179399
ENSG00000056487	0.406104	ENSG00000134461
ENSG00000105245	0.406098	ENSG00000169193
ENSG00000071889	0.406094	ENSG00000137145
ENSG00000122952	0.406088	ENSG00000132530
ENSG00000132669	0.406087	ENSG00000177854
ENSG00000069702	0.406086	ENSG00000177409
ENSG00000095303	0.406085	ENSG00000243811
ENSG00000089091	0.406082	ENSG00000163932
ENSG00000109756	0.406076	ENSG00000161277
ENSG00000069956	0.406074	ENSG00000170291
ENSG00000007376	0.406068	ENSG00000169989
ENSG00000123454	0.406063	ENSG00000198440
ENSG00000197353	0.406059	ENSG00000205937
ENSG00000129933	0.406045	ENSG00000186010
ENSG00000021826	0.406044	ENSG00000213719
ENSG00000007171	0.406041	ENSG00000124253
ENSG00000102078	0.40604	ENSG00000204220
ENSG00000097033	0.406039	ENSG00000117543
ENSG00000100883	0.406035	ENSG00000196152
ENSG00000137757	0.406028	ENSG00000188215
ENSG00000137221	0.406024	ENSG00000172809
ENSG00000099769	0.406024	ENSG00000174177
ENSG00000169255	0.406013	ENSG00000171757
ENSG00000068078	0.406008	ENSG00000143420
ENSG00000141401	0.406005	ENSG00000163468
ENSG00000087338	0.40599	ENSG00000117305
ENSG00000128050	0.405988	ENSG00000168754
ENSG00000075234	0.405985	ENSG00000115282
ENSG00000150995	0.405983	ENSG00000172878
ENSG00000021826	0.405982	ENSG00000179761
ENSG00000166535	0.405981	ENSG00000211768
ENSG00000188522	0.40598	ENSG00000189056
ENSG00000143847	0.405977	ENSG00000241258
ENSG00000155016	0.405974	ENSG00000196628
ENSG00000180257	0.40597	ENSG00000211891
ENSG00000167333	0.405968	ENSG00000171621
ENSG00000203867	0.405968	ENSG00000214216
ENSG00000113456	0.405962	ENSG00000151379
ENSG00000181773	0.40596	ENSG00000242689
ENSG00000146247	0.405958	ENSG00000177688
ENSG00000115216	0.405953	ENSG00000183060
ENSG00000078967	0.405943	ENSG00000183775
ENSG00000068366	0.40594	ENSG00000242259
ENSG00000121417	0.405935	ENSG00000147601
ENSG00000076201	0.405916	ENSG00000112531
ENSG00000112110	0.405914	ENSG00000125846
ENSG00000076248	0.405908	ENSG00000174780
ENSG00000159592	0.405905	ENSG00000174177
ENSG00000108578	0.405897	ENSG00000173457
ENSG00000111716	0.405895	ENSG00000152213
ENSG00000137656	0.405885	ENSG00000170634
ENSG00000064703	0.40588	ENSG00000152207
ENSG00000100034	0.405878	ENSG00000163527
ENSG00000107669	0.40586	ENSG00000196792
ENSG00000105329	0.405854	ENSG00000175166
ENSG00000143842	0.405845	ENSG00000214106
ENSG00000184792	0.405841	ENSG00000197381
ENSG00000138439	0.405831	ENSG00000187605
ENSG00000006534	0.40583	ENSG00000113141
ENSG00000103257	0.405825	ENSG00000240505
ENSG00000133315	0.405824	ENSG00000170915
ENSG00000115216	0.40582	ENSG00000154217
ENSG00000084463	0.405818	ENSG00000161996
ENSG00000076356	0.405808	ENSG00000137338
ENSG00000177981	0.405801	ENSG00000182162
ENSG00000064703	0.405794	ENSG00000105732
ENSG00000132300	0.405782	ENSG00000165338
ENSG00000135960	0.405776	ENSG00000138604
ENSG00000108666	0.405762	ENSG00000125246
ENSG00000136754	0.405761	ENSG00000197608
ENSG00000174776	0.40576	ENSG00000180884
ENSG00000148399	0.405752	ENSG00000155090
ENSG00000116649	0.405747	ENSG00000140319
ENSG00000112110	0.40574	ENSG00000170634
ENSG00000064703	0.405734	ENSG00000133392
ENSG00000089558	0.405733	ENSG00000111144
ENSG00000073578	0.405732	ENSG00000169432
ENSG00000166199	0.405732	ENSG00000170634
ENSG00000100298	0.405719	ENSG00000205302
ENSG00000175166	0.405717	ENSG00000198216
ENSG00000106459	0.405715	ENSG00000119919
ENSG00000132661	0.405713	ENSG00000141349
ENSG00000186453	0.405707	ENSG00000196092
ENSG00000174943	0.4057	ENSG00000176697
ENSG00000137504	0.405683	ENSG00000178726
ENSG00000078043	0.405681	ENSG00000102393
ENSG00000100014	0.405681	ENSG00000182919
ENSG00000132549	0.405679	ENSG00000197122
ENSG00000135336	0.405677	ENSG00000169255
ENSG00000009844	0.405668	ENSG00000168538
ENSG00000104219	0.405667	ENSG00000143420
ENSG00000134504	0.405665	ENSG00000189227
ENSG00000102078	0.405663	ENSG00000123810
ENSG00000102078	0.405655	ENSG00000130985
ENSG00000115607	0.405655	ENSG00000135622
ENSG00000159658	0.405649	ENSG00000196843
ENSG00000111237	0.405648	ENSG00000121766
ENSG00000065526	0.405633	ENSG00000105397
ENSG00000140057	0.405624	ENSG00000153982
ENSG00000116455	0.405623	ENSG00000186300
ENSG00000079101	0.405615	ENSG00000157315
ENSG00000109063	0.405601	ENSG00000131094
ENSG00000118454	0.405601	ENSG00000223609
ENSG00000114455	0.405593	ENSG00000188315
ENSG00000135045	0.405591	ENSG00000169908
ENSG00000146411	0.405588	ENSG00000162241
ENSG00000106348	0.405587	ENSG00000120265
ENSG00000131747	0.405586	ENSG00000197879
ENSG00000126458	0.405579	ENSG00000186376
ENSG00000080854	0.405579	ENSG00000188315
ENSG00000145623	0.40557	ENSG00000154727
ENSG00000143256	0.405553	ENSG00000143420
ENSG00000146247	0.405546	ENSG00000182162
ENSG00000167992	0.405538	ENSG00000184828
ENSG00000104131	0.405533	ENSG00000215021
ENSG00000151092	0.405529	ENSG00000170634
ENSG00000090539	0.405529	ENSG00000177981
ENSG00000084463	0.405483	ENSG00000174780
ENSG00000163219	0.405479	ENSG00000167671
ENSG00000102078	0.405477	ENSG00000144810
ENSG00000007255	0.405471	ENSG00000102755
ENSG00000109519	0.40547	ENSG00000126010
ENSG00000108666	0.405461	ENSG00000262481
ENSG00000086289	0.40545	ENSG00000167747
ENSG00000126705	0.405442	ENSG00000196420
ENSG00000143727	0.405436	ENSG00000148399
ENSG00000117643	0.405436	ENSG00000198919
ENSG00000071537	0.405433	ENSG00000135211
ENSG00000131931	0.405433	ENSG00000164332
ENSG00000204525	0.405429	ENSG00000245848
ENSG00000130175	0.405424	ENSG00000241258
ENSG00000170006	0.405401	ENSG00000224650
ENSG00000116830	0.405398	ENSG00000135912
ENSG00000115607	0.405385	ENSG00000138356
ENSG00000070961	0.405372	ENSG00000172733
ENSG00000083838	0.405367	ENSG00000123200
ENSG00000105254	0.405367	ENSG00000187824
ENSG00000166535	0.405361	ENSG00000196378
ENSG00000105856	0.405344	ENSG00000121281
ENSG00000165338	0.405344	ENSG00000166199
ENSG00000113658	0.405341	ENSG00000179242
ENSG00000134057	0.40534	ENSG00000181773
ENSG00000117643	0.405328	ENSG00000137497
ENSG00000170677	0.405316	ENSG00000174776
ENSG00000139697	0.405311	ENSG00000184545
ENSG00000137656	0.40531	ENSG00000183060
ENSG00000136908	0.405309	ENSG00000137491
ENSG00000103044	0.405304	ENSG00000246922
ENSG00000102967	0.405301	ENSG00000173218
ENSG00000170776	0.405293	ENSG00000211611
ENSG00000131981	0.405282	ENSG00000262481
ENSG00000137449	0.405276	ENSG00000246922
ENSG00000070961	0.405267	ENSG00000129933
ENSG00000168216	0.405261	ENSG00000211930
ENSG00000140479	0.405254	ENSG00000253719
ENSG00000113141	0.405248	ENSG00000135336
ENSG00000102996	0.40523	ENSG00000173875
ENSG00000100626	0.405227	ENSG00000116353
ENSG00000104671	0.405225	ENSG00000116106
ENSG00000169071	0.405203	ENSG00000177324
ENSG00000148814	0.405202	ENSG00000149089
ENSG00000145945	0.405197	ENSG00000197879
ENSG00000149761	0.405195	ENSG00000211891
ENSG00000103257	0.405176	ENSG00000136271
ENSG00000100243	0.405169	ENSG00000128045
ENSG00000011600	0.405167	ENSG00000196655
ENSG00000145741	0.405131	ENSG00000163291
ENSG00000088305	0.405126	ENSG00000184205
ENSG00000152213	0.405114	ENSG00000170558
ENSG00000111110	0.405108	ENSG00000204414
ENSG00000101940	0.405107	ENSG00000112343
ENSG00000058272	0.405105	ENSG00000184203
ENSG00000145331	0.405097	ENSG00000178952
ENSG00000023892	0.405085	ENSG00000180917
ENSG00000100714	0.405083	ENSG00000160219
ENSG00000107669	0.40508	ENSG00000145945
ENSG00000123200	0.405071	ENSG00000138768
ENSG00000107897	0.405071	ENSG00000152822
ENSG00000111671	0.40507	ENSG00000184787
ENSG00000143258	0.405068	ENSG00000196655
ENSG00000169230	0.405067	ENSG00000179331
ENSG00000089220	0.405065	ENSG00000111707
ENSG00000042832	0.405061	ENSG00000133026
ENSG00000073578	0.405049	ENSG00000162437
ENSG00000002586	0.405046	ENSG00000118454
ENSG00000102241	0.405042	ENSG00000114062
ENSG00000023892	0.405031	ENSG00000180667
ENSG00000144749	0.40503	ENSG00000204952
ENSG00000171621	0.405027	ENSG00000177082
ENSG00000163297	0.405023	ENSG00000184708
ENSG00000183971	0.405016	ENSG00000184113
ENSG00000164941	0.405003	ENSG00000171824
ENSG00000170632	0.405003	ENSG00000197724
ENSG00000154545	0.404997	ENSG00000155090
ENSG00000078177	0.404986	ENSG00000089123
ENSG00000126756	0.404985	ENSG00000196655
ENSG00000058404	0.40498	ENSG00000143079
ENSG00000144644	0.404978	ENSG00000173457
ENSG00000168748	0.404975	ENSG00000188878
ENSG00000135250	0.404953	ENSG00000168538
ENSG00000110011	0.404944	ENSG00000204913
ENSG00000057294	0.40494	ENSG00000101966
ENSG00000108784	0.404933	ENSG00000120156
ENSG00000113580	0.404932	ENSG00000126107
ENSG00000115598	0.404931	ENSG00000137393
ENSG00000099331	0.404926	ENSG00000198642
ENSG00000107669	0.404924	ENSG00000171757
ENSG00000103044	0.404922	ENSG00000158163
ENSG00000141627	0.404911	ENSG00000181773
ENSG00000088305	0.404909	ENSG00000133059
ENSG00000106948	0.404905	ENSG00000165338
ENSG00000102078	0.404902	ENSG00000163527
ENSG00000138593	0.404901	ENSG00000166197
ENSG00000176087	0.404888	ENSG00000186376
ENSG00000166535	0.404888	ENSG00000187801
ENSG00000153485	0.404887	ENSG00000198216
ENSG00000080854	0.404881	ENSG00000188878
ENSG00000109171	0.40488	ENSG00000169682
ENSG00000035862	0.404875	ENSG00000204525
ENSG00000196663	0.404874	ENSG00000241258
ENSG00000168538	0.404859	ENSG00000177082
ENSG00000126062	0.404859	ENSG00000196843
ENSG00000134183	0.404854	ENSG00000177731
ENSG00000105851	0.404853	ENSG00000204220
ENSG00000144357	0.404852	ENSG00000172794
ENSG00000076248	0.404852	ENSG00000197122
ENSG00000136842	0.404851	ENSG00000188315
ENSG00000127914	0.404848	ENSG00000269313
ENSG00000126705	0.404846	ENSG00000170634
ENSG00000134057	0.40484	ENSG00000180190
ENSG00000137656	0.404834	ENSG00000196378
ENSG00000151502	0.404833	ENSG00000168538
ENSG00000138663	0.404823	ENSG00000168477
ENSG00000013374	0.404812	ENSG00000105369
ENSG00000069702	0.404811	ENSG00000137309
ENSG00000089289	0.404809	ENSG00000130939
ENSG00000149418	0.404805	ENSG00000184113
ENSG00000115446	0.404798	ENSG00000161996
ENSG00000074370	0.404793	ENSG00000182919
ENSG00000079101	0.404791	ENSG00000173992
ENSG00000007255	0.404787	ENSG00000180190
ENSG00000101940	0.404787	ENSG00000183763
ENSG00000099917	0.404785	ENSG00000100014
ENSG00000127914	0.404781	ENSG00000163297
ENSG00000132669	0.40478	ENSG00000169230
ENSG00000123810	0.404777	ENSG00000178057
ENSG00000154734	0.404777	ENSG00000187210
ENSG00000110536	0.404769	ENSG00000155093
ENSG00000115216	0.404764	ENSG00000184205
ENSG00000167395	0.404763	ENSG00000177082
ENSG00000125246	0.404763	ENSG00000196152
ENSG00000126432	0.404762	ENSG00000167186
ENSG00000073861	0.404745	ENSG00000113580
ENSG00000126705	0.404745	ENSG00000138593
ENSG00000148814	0.404744	ENSG00000198919
ENSG00000124802	0.404719	ENSG00000173875
ENSG00000115282	0.404707	ENSG00000116830
ENSG00000103257	0.404705	ENSG00000167186
ENSG00000103044	0.404702	ENSG00000173875
ENSG00000068400	0.404691	ENSG00000188158
ENSG00000115216	0.40469	ENSG00000183323
ENSG00000008405	0.404686	ENSG00000139624
ENSG00000048991	0.404683	ENSG00000119919
ENSG00000134461	0.404674	ENSG00000184113
ENSG00000100362	0.404673	ENSG00000138593
ENSG00000142549	0.404666	ENSG00000204525
ENSG00000198642	0.404666	ENSG00000242689
ENSG00000135090	0.40466	ENSG00000160588
ENSG00000121417	0.404648	ENSG00000167186
ENSG00000103257	0.404646	ENSG00000169255
ENSG00000099985	0.404645	ENSG00000127334
ENSG00000141510	0.404642	ENSG00000154310
ENSG00000124659	0.404629	ENSG00000224650
ENSG00000114491	0.404625	ENSG00000129353
ENSG00000130175	0.40461	ENSG00000178449
ENSG00000180190	0.40461	ENSG00000237649
ENSG00000119899	0.404607	ENSG00000164949
ENSG00000067064	0.404604	ENSG00000173868
ENSG00000126756	0.404599	ENSG00000132549
ENSG00000067225	0.404598	ENSG00000124587
ENSG00000165449	0.404597	ENSG00000189007
ENSG00000137656	0.404583	ENSG00000177409
ENSG00000105245	0.404581	ENSG00000205339
ENSG00000133169	0.404567	ENSG00000142039
ENSG00000101843	0.404563	ENSG00000148730
ENSG00000141098	0.404561	ENSG00000149781
ENSG00000101445	0.404523	ENSG00000103550
ENSG00000134824	0.404514	ENSG00000205791
ENSG00000169727	0.404508	ENSG00000198756
ENSG00000123159	0.404487	ENSG00000141503
ENSG00000090487	0.404477	ENSG00000117477
ENSG00000132549	0.404476	ENSG00000166326
ENSG00000169371	0.404476	ENSG00000182405
ENSG00000131747	0.404475	ENSG00000185291
ENSG00000037637	0.404472	ENSG00000240505
ENSG00000078177	0.404467	ENSG00000170128
ENSG00000142233	0.404463	ENSG00000153165
ENSG00000132669	0.40445	ENSG00000138663
ENSG00000002586	0.40445	ENSG00000173992
ENSG00000169230	0.40444	ENSG00000197879
ENSG00000075223	0.404436	ENSG00000129933
ENSG00000133059	0.404434	ENSG00000133392
ENSG00000073578	0.404432	ENSG00000173875
ENSG00000105982	0.40442	ENSG00000116990
ENSG00000143420	0.404417	ENSG00000167969
ENSG00000020426	0.40441	ENSG00000100271
ENSG00000078596	0.404392	ENSG00000153113
ENSG00000084463	0.404386	ENSG00000140319
ENSG00000144810	0.404384	ENSG00000262481
ENSG00000100294	0.40438	ENSG00000134463
ENSG00000011600	0.404376	ENSG00000120896
ENSG00000071537	0.404376	ENSG00000171130
ENSG00000086289	0.404374	ENSG00000149806
ENSG00000196693	0.404359	ENSG00000211804
ENSG00000112343	0.404354	ENSG00000127580
ENSG00000166224	0.404353	ENSG00000196152
ENSG00000162222	0.40435	ENSG00000197372
ENSG00000106305	0.404343	ENSG00000215883
ENSG00000184887	0.404342	ENSG00000186976
ENSG00000161996	0.404334	ENSG00000168538
ENSG00000148814	0.40433	ENSG00000166535
ENSG00000130175	0.404317	ENSG00000154734
ENSG00000006530	0.404304	ENSG00000163521
ENSG00000108219	0.404298	ENSG00000123119
ENSG00000089220	0.404293	ENSG00000186376
ENSG00000076248	0.404287	ENSG00000135763
ENSG00000103044	0.40428	ENSG00000131747
ENSG00000105426	0.404279	ENSG00000196642
ENSG00000014123	0.404273	ENSG00000135912
ENSG00000177409	0.404273	ENSG00000237649
ENSG00000126705	0.404267	ENSG00000148468
ENSG00000157315	0.404267	ENSG00000163527
ENSG00000143878	0.404263	ENSG00000197858
ENSG00000064703	0.404257	ENSG00000167671
ENSG00000164941	0.40425	ENSG00000185787
ENSG00000124535	0.40425	ENSG00000196655
ENSG00000171843	0.404249	ENSG00000211930
ENSG00000143393	0.404246	ENSG00000151690
ENSG00000106785	0.404245	ENSG00000182606
ENSG00000138604	0.404244	ENSG00000142233
ENSG00000147454	0.404244	ENSG00000187231
ENSG00000008838	0.404241	ENSG00000165632
ENSG00000007255	0.404232	ENSG00000196431
ENSG00000173875	0.404231	ENSG00000241258
ENSG00000015285	0.40423	ENSG00000124535
ENSG00000106305	0.404229	ENSG00000245848
ENSG00000115607	0.404228	ENSG00000126353
ENSG00000163082	0.404226	ENSG00000197879
ENSG00000146733	0.404221	ENSG00000197746
ENSG00000135111	0.404212	ENSG00000151893
ENSG00000009844	0.404202	ENSG00000167333
ENSG00000136158	0.404201	ENSG00000144560
ENSG00000172922	0.4042	ENSG00000211445
ENSG00000140632	0.404192	ENSG00000143862
ENSG00000126756	0.404192	ENSG00000174780
ENSG00000184205	0.404184	ENSG00000255423
ENSG00000134463	0.40418	ENSG00000169682
ENSG00000049883	0.404177	ENSG00000135622
ENSG00000069702	0.404175	ENSG00000102078
ENSG00000095319	0.404155	ENSG00000106049
ENSG00000005486	0.40415	ENSG00000119541
ENSG00000064703	0.40415	ENSG00000183323
ENSG00000130487	0.404148	ENSG00000163421
ENSG00000153214	0.404139	ENSG00000164106
ENSG00000121104	0.404134	ENSG00000196476
ENSG00000124570	0.404131	ENSG00000167244
ENSG00000007255	0.404129	ENSG00000130985
ENSG00000211672	0.404129	ENSG00000211804
ENSG00000112110	0.404125	ENSG00000177854
ENSG00000137504	0.404121	ENSG00000198925
ENSG00000103257	0.404114	ENSG00000137075
ENSG00000166326	0.404111	ENSG00000168538
ENSG00000140319	0.404111	ENSG00000197694
ENSG00000089123	0.404107	ENSG00000168040
ENSG00000148468	0.404103	ENSG00000213638
ENSG00000128298	0.4041	ENSG00000187098
ENSG00000130175	0.404094	ENSG00000136492
ENSG00000130175	0.404094	ENSG00000171115
ENSG00000124469	0.40409	ENSG00000138356
ENSG00000122026	0.404087	ENSG00000166224
ENSG00000100554	0.404086	ENSG00000163291
ENSG00000099940	0.404083	ENSG00000151693
ENSG00000147601	0.404082	ENSG00000166199
ENSG00000125551	0.404055	ENSG00000169926
ENSG00000137714	0.404052	ENSG00000196993
ENSG00000168765	0.404048	ENSG00000179915
ENSG00000106018	0.404044	ENSG00000117477
ENSG00000100883	0.404039	ENSG00000130725
ENSG00000102921	0.404036	ENSG00000188878
ENSG00000011600	0.404034	ENSG00000106299
ENSG00000138115	0.404033	ENSG00000187231
ENSG00000092148	0.404033	ENSG00000211804
ENSG00000037637	0.404024	ENSG00000144909
ENSG00000065361	0.404022	ENSG00000084774
ENSG00000132746	0.404021	ENSG00000166188
ENSG00000101425	0.404011	ENSG00000137656
ENSG00000133055	0.404007	ENSG00000163697
ENSG00000076248	0.403988	ENSG00000140319
ENSG00000116337	0.403986	ENSG00000165935
ENSG00000054967	0.403985	ENSG00000240505
ENSG00000160570	0.403982	ENSG00000198901
ENSG00000142910	0.403979	ENSG00000179855
ENSG00000135622	0.403963	ENSG00000237649
ENSG00000106100	0.40395	ENSG00000162928
ENSG00000106344	0.403948	ENSG00000173517
ENSG00000119772	0.403935	ENSG00000188676
ENSG00000100626	0.403935	ENSG00000198807
ENSG00000176715	0.403927	ENSG00000242852
ENSG00000152082	0.403925	ENSG00000197429
ENSG00000157315	0.403922	ENSG00000177854
ENSG00000116679	0.403914	ENSG00000139117
ENSG00000092820	0.403903	ENSG00000142188
ENSG00000187231	0.403887	ENSG00000262481
ENSG00000155016	0.403874	ENSG00000197961
ENSG00000026559	0.403863	ENSG00000185915
ENSG00000164163	0.403862	ENSG00000185250
ENSG00000137764	0.40385	ENSG00000203867
ENSG00000106948	0.403849	ENSG00000119688
ENSG00000211642	0.403846	ENSG00000239951
ENSG00000100320	0.403845	ENSG00000183166
ENSG00000090539	0.403844	ENSG00000196843
ENSG00000089220	0.403843	ENSG00000130544
ENSG00000143256	0.403843	ENSG00000165730
ENSG00000115963	0.40384	ENSG00000187605
ENSG00000100883	0.40382	ENSG00000181773
ENSG00000144810	0.403815	ENSG00000175166
ENSG00000125246	0.403811	ENSG00000196628
ENSG00000147437	0.403809	ENSG00000188186
ENSG00000084463	0.403805	ENSG00000124535
ENSG00000173210	0.403804	ENSG00000196417
ENSG00000079459	0.403799	ENSG00000133606
ENSG00000139132	0.403799	ENSG00000160703
ENSG00000004897	0.403797	ENSG00000163879
ENSG00000092148	0.403796	ENSG00000168653
ENSG00000092199	0.403792	ENSG00000170310
ENSG00000137714	0.403791	ENSG00000185250
ENSG00000101247	0.403787	ENSG00000142188
ENSG00000164663	0.403787	ENSG00000197122
ENSG00000125246	0.403779	ENSG00000144810
ENSG00000122026	0.403769	ENSG00000132017
ENSG00000105397	0.40376	ENSG00000165637
ENSG00000079101	0.403757	ENSG00000134057
ENSG00000168795	0.403749	ENSG00000211689
ENSG00000049089	0.403735	ENSG00000133665
ENSG00000126705	0.403732	ENSG00000138663
ENSG00000119772	0.403717	ENSG00000165338
ENSG00000124535	0.403715	ENSG00000126756
ENSG00000009844	0.403713	ENSG00000176170
ENSG00000102043	0.403706	ENSG00000132005
ENSG00000196431	0.403705	ENSG00000237649
ENSG00000105443	0.403704	ENSG00000187231
ENSG00000140854	0.403694	ENSG00000180245
ENSG00000111671	0.403693	ENSG00000197694
ENSG00000166471	0.403684	ENSG00000197454
ENSG00000081177	0.403678	ENSG00000137656
ENSG00000138593	0.403673	ENSG00000167186
ENSG00000174780	0.403672	ENSG00000184787
ENSG00000143842	0.403671	ENSG00000179630
ENSG00000172733	0.40367	ENSG00000211611
ENSG00000068724	0.403667	ENSG00000112742
ENSG00000144867	0.403666	ENSG00000168538
ENSG00000107789	0.403664	ENSG00000188612
ENSG00000007171	0.403663	ENSG00000144455
ENSG00000128050	0.403656	ENSG00000138190
ENSG00000021826	0.403651	ENSG00000126705
ENSG00000161960	0.403641	ENSG00000181523
ENSG00000101425	0.403633	ENSG00000173868
ENSG00000089220	0.403629	ENSG00000116106
ENSG00000141505	0.403622	ENSG00000197951
ENSG00000046651	0.403621	ENSG00000174007
ENSG00000038532	0.403616	ENSG00000122877
ENSG00000026559	0.403614	ENSG00000163421
ENSG00000116679	0.403612	ENSG00000157227
ENSG00000105146	0.403606	ENSG00000136783
ENSG00000139200	0.403597	ENSG00000160588
ENSG00000126432	0.403593	ENSG00000157315
ENSG00000146285	0.40359	ENSG00000197429
ENSG00000116106	0.403583	ENSG00000163638
ENSG00000099917	0.403581	ENSG00000197429
ENSG00000014123	0.40358	ENSG00000125971
ENSG00000151923	0.40358	ENSG00000177854
ENSG00000140854	0.403577	ENSG00000163082
ENSG00000168255	0.403564	ENSG00000173175
ENSG00000105429	0.403563	ENSG00000203724
ENSG00000119408	0.403562	ENSG00000130695
ENSG00000146063	0.403558	ENSG00000196693
ENSG00000005844	0.403557	ENSG00000136492
ENSG00000004534	0.403555	ENSG00000260027
ENSG00000153485	0.403551	ENSG00000189409
ENSG00000081177	0.403547	ENSG00000188612
ENSG00000106299	0.403545	ENSG00000170677
ENSG00000158555	0.403543	ENSG00000196290
ENSG00000130544	0.403542	ENSG00000131747
ENSG00000165704	0.403531	ENSG00000204856
ENSG00000211746	0.403531	ENSG00000223609
ENSG00000126705	0.40353	ENSG00000241258
ENSG00000002745	0.403525	ENSG00000134057
ENSG00000073849	0.403525	ENSG00000160075
ENSG00000113712	0.403523	ENSG00000213741
ENSG00000051620	0.403519	ENSG00000268043
ENSG00000007255	0.403518	ENSG00000155016
ENSG00000132669	0.403517	ENSG00000241258
ENSG00000117477	0.4035	ENSG00000122557
ENSG00000074219	0.403498	ENSG00000166188
ENSG00000155011	0.403497	ENSG00000204428
ENSG00000130175	0.403494	ENSG00000243772
ENSG00000116830	0.403493	ENSG00000162222
ENSG00000140854	0.403483	ENSG00000174177
ENSG00000166535	0.403477	ENSG00000198919
ENSG00000177212	0.403472	ENSG00000179104
ENSG00000104497	0.403467	ENSG00000138135
ENSG00000106049	0.403463	ENSG00000130175
ENSG00000079101	0.40345	ENSG00000100294
ENSG00000106785	0.403448	ENSG00000165637
ENSG00000079134	0.403444	ENSG00000211611
ENSG00000244242	0.403439	ENSG00000261115
ENSG00000175602	0.403438	ENSG00000188315
ENSG00000124641	0.403431	ENSG00000246922
ENSG00000002745	0.40343	ENSG00000177854
ENSG00000108666	0.403428	ENSG00000196663
ENSG00000185304	0.403425	ENSG00000274600
ENSG00000147601	0.403419	ENSG00000150995
ENSG00000135763	0.403413	ENSG00000147905
ENSG00000143184	0.403409	ENSG00000160209
ENSG00000004700	0.403407	ENSG00000026297
ENSG00000135250	0.403403	ENSG00000196655
ENSG00000115216	0.403402	ENSG00000168101
ENSG00000162437	0.403395	ENSG00000187231
ENSG00000103274	0.40337	ENSG00000163884
ENSG00000118557	0.40337	ENSG00000183431
ENSG00000065457	0.403366	ENSG00000148399
ENSG00000111671	0.403363	ENSG00000162623
ENSG00000115446	0.403352	ENSG00000132530
ENSG00000131094	0.403352	ENSG00000172992
ENSG00000151923	0.403349	ENSG00000179761
ENSG00000137656	0.403339	ENSG00000203867
ENSG00000006747	0.403328	ENSG00000167123
ENSG00000138593	0.403321	ENSG00000157315
ENSG00000179855	0.40332	ENSG00000215021
ENSG00000107669	0.403318	ENSG00000116106
ENSG00000137497	0.403311	ENSG00000138439
ENSG00000141349	0.403306	ENSG00000170549
ENSG00000168040	0.403303	ENSG00000205791
ENSG00000117643	0.403296	ENSG00000138356
ENSG00000063244	0.403288	ENSG00000132549
ENSG00000092148	0.403288	ENSG00000146247
ENSG00000078177	0.403274	ENSG00000167657
ENSG00000035928	0.403268	ENSG00000162241
ENSG00000125971	0.403261	ENSG00000204525
ENSG00000177301	0.403254	ENSG00000182162
ENSG00000144857	0.403253	ENSG00000152213
ENSG00000106299	0.403244	ENSG00000168538
ENSG00000134265	0.403241	ENSG00000180667
ENSG00000108666	0.403235	ENSG00000134463
ENSG00000155545	0.403225	ENSG00000184378
ENSG00000197226	0.403222	ENSG00000213626
ENSG00000115446	0.403212	ENSG00000171621
ENSG00000134184	0.403206	ENSG00000206047
ENSG00000109654	0.403198	ENSG00000132549
ENSG00000109381	0.403197	ENSG00000117595
ENSG00000137656	0.403197	ENSG00000173992
ENSG00000076356	0.403191	ENSG00000119953
ENSG00000135334	0.403181	ENSG00000204525
ENSG00000154380	0.403179	ENSG00000187815
ENSG00000105397	0.403176	ENSG00000184787
ENSG00000150977	0.403171	ENSG00000268043
ENSG00000125246	0.40317	ENSG00000196378
ENSG00000131876	0.403165	ENSG00000163395
ENSG00000178573	0.403155	ENSG00000204525
ENSG00000117360	0.403153	ENSG00000168255
ENSG00000104129	0.403152	ENSG00000158321
ENSG00000091879	0.403145	ENSG00000205339
ENSG00000126351	0.403142	ENSG00000176087
ENSG00000144810	0.403141	ENSG00000197951
ENSG00000154678	0.403138	ENSG00000180667
ENSG00000076003	0.403122	ENSG00000137145
ENSG00000105397	0.40312	ENSG00000111671
ENSG00000007376	0.403097	ENSG00000140443
ENSG00000146966	0.403097	ENSG00000167535
ENSG00000069849	0.403097	ENSG00000181036
ENSG00000107282	0.403073	ENSG00000183844
ENSG00000159588	0.40307	ENSG00000161277
ENSG00000069399	0.40306	ENSG00000147601
ENSG00000163013	0.403057	ENSG00000197063
ENSG00000172037	0.403056	ENSG00000203757
ENSG00000105472	0.403048	ENSG00000169230
ENSG00000130544	0.403044	ENSG00000157106
ENSG00000113456	0.40304	ENSG00000182919
ENSG00000138468	0.403036	ENSG00000174007
ENSG00000099866	0.403029	ENSG00000131089
ENSG00000171757	0.403028	ENSG00000196792
ENSG00000002745	0.403027	ENSG00000137338
ENSG00000126458	0.40302	ENSG00000166199
ENSG00000136492	0.40302	ENSG00000261115
ENSG00000160588	0.403016	ENSG00000166199
ENSG00000130175	0.403007	ENSG00000174238
ENSG00000148814	0.403003	ENSG00000177409
ENSG00000107669	0.402984	ENSG00000166224
ENSG00000135336	0.402979	ENSG00000137656
ENSG00000144426	0.402977	ENSG00000197798
ENSG00000115216	0.402976	ENSG00000166197
ENSG00000112343	0.402973	ENSG00000165637
ENSG00000103044	0.402971	ENSG00000211930
ENSG00000106948	0.402967	ENSG00000176261
ENSG00000149418	0.402962	ENSG00000152495
ENSG00000123066	0.402954	ENSG00000125864
ENSG00000140474	0.402949	ENSG00000170677
ENSG00000154310	0.402948	ENSG00000164038
ENSG00000069011	0.402942	ENSG00000144057
ENSG00000103257	0.402941	ENSG00000196792
ENSG00000151320	0.402938	ENSG00000171115
ENSG00000226763	0.402938	ENSG00000269313
ENSG00000141510	0.402931	ENSG00000196655
ENSG00000008838	0.402928	ENSG00000120217
ENSG00000149089	0.402919	ENSG00000183166
ENSG00000064703	0.402918	ENSG00000174130
ENSG00000100345	0.402916	ENSG00000186063
ENSG00000165637	0.402915	ENSG00000176170
ENSG00000179104	0.402915	ENSG00000198918
ENSG00000139053	0.40291	ENSG00000169136
ENSG00000126107	0.402905	ENSG00000170634
ENSG00000174130	0.402901	ENSG00000196152
ENSG00000115446	0.402898	ENSG00000174780
ENSG00000167969	0.402898	ENSG00000178449
ENSG00000136527	0.402897	ENSG00000168538
ENSG00000165695	0.402894	ENSG00000176261
ENSG00000105619	0.402878	ENSG00000143924
ENSG00000126756	0.402877	ENSG00000140319
ENSG00000021826	0.402873	ENSG00000138443
ENSG00000134463	0.402872	ENSG00000162241
ENSG00000100362	0.402872	ENSG00000171115
ENSG00000066651	0.402867	ENSG00000072756
ENSG00000138439	0.402852	ENSG00000169682
ENSG00000119471	0.402851	ENSG00000162928
ENSG00000165566	0.40285	ENSG00000167995
ENSG00000163527	0.402832	ENSG00000198919
ENSG00000102996	0.402828	ENSG00000241258
ENSG00000169255	0.402815	ENSG00000196792
ENSG00000126062	0.402803	ENSG00000177981
ENSG00000153132	0.402772	ENSG00000187479
ENSG00000126705	0.402766	ENSG00000156374
ENSG00000089220	0.402764	ENSG00000105329
ENSG00000106299	0.402757	ENSG00000165637
ENSG00000127920	0.402754	ENSG00000262481
ENSG00000145002	0.40275	ENSG00000227124
ENSG00000125618	0.402747	ENSG00000130487
ENSG00000105443	0.402741	ENSG00000212123
ENSG00000114455	0.40274	ENSG00000151806
ENSG00000119929	0.402736	ENSG00000166833
ENSG00000119899	0.402729	ENSG00000165115
ENSG00000125246	0.402724	ENSG00000246922
ENSG00000144644	0.402717	ENSG00000188760
ENSG00000079459	0.402701	ENSG00000197879
ENSG00000106785	0.402699	ENSG00000127580
ENSG00000126705	0.402695	ENSG00000166199
ENSG00000105369	0.402694	ENSG00000130544
ENSG00000100504	0.402692	ENSG00000152932
ENSG00000139211	0.402683	ENSG00000226742
ENSG00000089220	0.402677	ENSG00000275385
ENSG00000180257	0.402674	ENSG00000226763
ENSG00000014123	0.402671	ENSG00000174130
ENSG00000211746	0.402671	ENSG00000226763
ENSG00000092199	0.402668	ENSG00000123106
ENSG00000144810	0.402657	ENSG00000167978
ENSG00000002586	0.402656	ENSG00000149609
ENSG00000131373	0.402656	ENSG00000171757
ENSG00000100918	0.402655	ENSG00000106344
ENSG00000102078	0.402655	ENSG00000134463
ENSG00000144909	0.402655	ENSG00000189127
ENSG00000105443	0.402653	ENSG00000162437
ENSG00000169926	0.402642	ENSG00000183044
ENSG00000115216	0.402618	ENSG00000134463
ENSG00000106305	0.402617	ENSG00000135622
ENSG00000048991	0.402611	ENSG00000152207
ENSG00000126756	0.402608	ENSG00000204599
ENSG00000062485	0.402598	ENSG00000205277
ENSG00000090487	0.402575	ENSG00000196565
ENSG00000112855	0.402566	ENSG00000135211
ENSG00000075239	0.402562	ENSG00000100239
ENSG00000147601	0.402561	ENSG00000152684
ENSG00000102043	0.402556	ENSG00000277791
ENSG00000137504	0.402531	ENSG00000177301
ENSG00000127993	0.402525	ENSG00000134243
ENSG00000120868	0.402524	ENSG00000187479
ENSG00000151502	0.402523	ENSG00000164663
ENSG00000008083	0.402514	ENSG00000023171
ENSG00000100342	0.402513	ENSG00000158828
ENSG00000135336	0.402513	ENSG00000165338
ENSG00000106049	0.402512	ENSG00000173875
ENSG00000079459	0.402507	ENSG00000163638
ENSG00000126458	0.402501	ENSG00000138468
ENSG00000149328	0.402498	ENSG00000169727
ENSG00000109654	0.402492	ENSG00000120896
ENSG00000173875	0.402485	ENSG00000204220
ENSG00000113369	0.402482	ENSG00000168477
ENSG00000183323	0.40248	ENSG00000246922
ENSG00000177981	0.402476	ENSG00000180667
ENSG00000089351	0.402475	ENSG00000160298
ENSG00000065457	0.402468	ENSG00000146859
ENSG00000171621	0.402464	ENSG00000173511
ENSG00000111671	0.402463	ENSG00000126756
ENSG00000064703	0.402459	ENSG00000155016
ENSG00000132017	0.402456	ENSG00000165732
ENSG00000188878	0.402456	ENSG00000214688
ENSG00000054523	0.402454	ENSG00000070614
ENSG00000086504	0.402453	ENSG00000100918
ENSG00000063854	0.402445	ENSG00000167768
ENSG00000125246	0.402434	ENSG00000185304
ENSG00000038532	0.402432	ENSG00000159692
ENSG00000094804	0.402429	ENSG00000134853
ENSG00000135336	0.402427	ENSG00000146966
ENSG00000109171	0.402427	ENSG00000185379
ENSG00000138593	0.402426	ENSG00000152207
ENSG00000037637	0.402416	ENSG00000176261
ENSG00000116990	0.402406	ENSG00000146966
ENSG00000173068	0.402404	ENSG00000236334
ENSG00000143862	0.402403	ENSG00000169379
ENSG00000107897	0.402401	ENSG00000121766
ENSG00000156299	0.402399	ENSG00000211752
ENSG00000144749	0.402391	ENSG00000157315
ENSG00000177854	0.402391	ENSG00000196378
ENSG00000100426	0.402379	ENSG00000111678
ENSG00000136828	0.402366	ENSG00000136908
ENSG00000196378	0.402363	ENSG00000206047
ENSG00000163468	0.402359	ENSG00000177732
ENSG00000002745	0.402355	ENSG00000196152
ENSG00000078246	0.402351	ENSG00000114383
ENSG00000160957	0.402346	ENSG00000188493
ENSG00000005486	0.402344	ENSG00000155016
ENSG00000125864	0.402335	ENSG00000180190
ENSG00000149489	0.402327	ENSG00000183207
ENSG00000135605	0.402322	ENSG00000172757
ENSG00000076356	0.402319	ENSG00000110719
ENSG00000167972	0.402313	ENSG00000182872
ENSG00000115216	0.402299	ENSG00000196431
ENSG00000103044	0.402295	ENSG00000148824
ENSG00000120805	0.40229	ENSG00000181291
ENSG00000141965	0.402287	ENSG00000182919
ENSG00000102967	0.402285	ENSG00000137656
ENSG00000110025	0.402285	ENSG00000169592
ENSG00000115598	0.402285	ENSG00000180245
ENSG00000105851	0.40228	ENSG00000144468
ENSG00000099804	0.402271	ENSG00000129673
ENSG00000132549	0.402267	ENSG00000176170
ENSG00000113580	0.402261	ENSG00000196152
ENSG00000048991	0.402256	ENSG00000169230
ENSG00000108395	0.402253	ENSG00000151502
ENSG00000127585	0.402252	ENSG00000146112
ENSG00000079134	0.402241	ENSG00000143727
ENSG00000160131	0.402239	ENSG00000177239
ENSG00000136908	0.402238	ENSG00000242259
ENSG00000154620	0.402227	ENSG00000180257
ENSG00000087589	0.402227	ENSG00000275385
ENSG00000076248	0.402224	ENSG00000111671
ENSG00000069702	0.402224	ENSG00000197223
ENSG00000106948	0.402221	ENSG00000188315
ENSG00000157227	0.402214	ENSG00000203867
ENSG00000102921	0.402212	ENSG00000162729
ENSG00000111678	0.402209	ENSG00000137731
ENSG00000103226	0.402209	ENSG00000145002
ENSG00000115216	0.402203	ENSG00000126705
ENSG00000113638	0.402178	ENSG00000165914
ENSG00000103226	0.402178	ENSG00000211976
ENSG00000068028	0.402177	ENSG00000100605
ENSG00000005486	0.402176	ENSG00000178449
ENSG00000085382	0.402162	ENSG00000168280
ENSG00000065526	0.402156	ENSG00000106299
ENSG00000078177	0.402152	ENSG00000137497
ENSG00000106049	0.40215	ENSG00000162437
ENSG00000139117	0.402138	ENSG00000275302
ENSG00000166224	0.402132	ENSG00000180881
ENSG00000084463	0.402131	ENSG00000141499
ENSG00000006534	0.402127	ENSG00000158850
ENSG00000074370	0.402124	ENSG00000113456
ENSG00000126953	0.402124	ENSG00000169032
ENSG00000169989	0.402122	ENSG00000177463
ENSG00000088305	0.402119	ENSG00000103257
ENSG00000132530	0.402114	ENSG00000174776
ENSG00000137221	0.40211	ENSG00000197721
ENSG00000106344	0.402097	ENSG00000122884
ENSG00000112964	0.402095	ENSG00000130270
ENSG00000157106	0.402087	ENSG00000270505
ENSG00000112531	0.402083	ENSG00000150787
ENSG00000177854	0.40208	ENSG00000186376
ENSG00000048052	0.402076	ENSG00000125257
ENSG00000180190	0.402075	ENSG00000198919
ENSG00000116649	0.402072	ENSG00000174780
ENSG00000070501	0.402071	ENSG00000100479
ENSG00000014123	0.402067	ENSG00000132274
ENSG00000078596	0.402066	ENSG00000144426
ENSG00000107130	0.40206	ENSG00000177599
ENSG00000111537	0.40206	ENSG00000206047
ENSG00000005486	0.402059	ENSG00000187210
ENSG00000147862	0.402049	ENSG00000204381
ENSG00000131373	0.402042	ENSG00000170634
ENSG00000094914	0.402037	ENSG00000164181
ENSG00000137656	0.402028	ENSG00000223609
ENSG00000163464	0.402022	ENSG00000188112
ENSG00000149089	0.402021	ENSG00000166535
ENSG00000102996	0.402017	ENSG00000177854
ENSG00000126705	0.402011	ENSG00000177239
ENSG00000100664	0.402001	ENSG00000133392
ENSG00000133026	0.402	ENSG00000176177
ENSG00000136492	0.402	ENSG00000237649
ENSG00000132669	0.401996	ENSG00000176087
ENSG00000106348	0.401992	ENSG00000127603
ENSG00000136908	0.401987	ENSG00000211891
ENSG00000104219	0.401981	ENSG00000157315
ENSG00000103257	0.401979	ENSG00000143184
ENSG00000138593	0.40197	ENSG00000174130
ENSG00000155016	0.401966	ENSG00000174130
ENSG00000123200	0.401963	ENSG00000161996
ENSG00000005486	0.401952	ENSG00000073578
ENSG00000144749	0.40195	ENSG00000181773
ENSG00000138095	0.401946	ENSG00000155229
ENSG00000162241	0.401943	ENSG00000175166
ENSG00000137824	0.401941	ENSG00000156265
ENSG00000173511	0.401937	ENSG00000223501
ENSG00000119772	0.401933	ENSG00000167671
ENSG00000120805	0.40193	ENSG00000129673
ENSG00000042753	0.401916	ENSG00000198894
ENSG00000102978	0.401914	ENSG00000116990
ENSG00000126351	0.401914	ENSG00000262481
ENSG00000044090	0.401907	ENSG00000135164
ENSG00000113580	0.401899	ENSG00000173068
ENSG00000170634	0.401896	ENSG00000198561
ENSG00000139722	0.401894	ENSG00000143258
ENSG00000124535	0.401893	ENSG00000164663
ENSG00000105397	0.401888	ENSG00000161996
ENSG00000126107	0.401882	ENSG00000154734
ENSG00000147601	0.401882	ENSG00000178449
ENSG00000170634	0.40187	ENSG00000171757
ENSG00000148814	0.401865	ENSG00000157315
ENSG00000126432	0.401865	ENSG00000196152
ENSG00000128245	0.401863	ENSG00000163013
ENSG00000120948	0.401862	ENSG00000183060
ENSG00000182372	0.401861	ENSG00000186300
ENSG00000106348	0.40186	ENSG00000137338
ENSG00000112406	0.40186	ENSG00000168101
ENSG00000138439	0.401854	ENSG00000177854
ENSG00000064703	0.401849	ENSG00000168040
ENSG00000162623	0.401845	ENSG00000174780
ENSG00000133059	0.401844	ENSG00000159082
ENSG00000100664	0.401842	ENSG00000143256
ENSG00000095319	0.40184	ENSG00000166224
ENSG00000160588	0.401835	ENSG00000187024
ENSG00000144455	0.401817	ENSG00000163528
ENSG00000127920	0.401816	ENSG00000177239
ENSG00000143157	0.401815	ENSG00000168040
ENSG00000014123	0.401812	ENSG00000182324
ENSG00000021826	0.401809	ENSG00000205572
ENSG00000046651	0.401807	ENSG00000154930
ENSG00000135407	0.401806	ENSG00000144455
ENSG00000087589	0.401793	ENSG00000149418
ENSG00000126705	0.401788	ENSG00000166224
ENSG00000141503	0.401786	ENSG00000167548
ENSG00000063854	0.401779	ENSG00000100034
ENSG00000115607	0.401776	ENSG00000171517
ENSG00000168538	0.401774	ENSG00000204599
ENSG00000002745	0.401768	ENSG00000069702
ENSG00000126107	0.401763	ENSG00000237649
ENSG00000115216	0.401762	ENSG00000119772
ENSG00000101639	0.401758	ENSG00000124641
ENSG00000111678	0.401753	ENSG00000168653
ENSG00000164163	0.401753	ENSG00000204472
ENSG00000049883	0.401751	ENSG00000121417
ENSG00000126705	0.401749	ENSG00000147601
ENSG00000068654	0.401747	ENSG00000216937
ENSG00000114062	0.401742	ENSG00000133739
ENSG00000068366	0.401739	ENSG00000205456
ENSG00000011600	0.401738	ENSG00000197122
ENSG00000112343	0.401734	ENSG00000162623
ENSG00000164867	0.40173	ENSG00000167748
ENSG00000255423	0.401726	ENSG00000262481
ENSG00000107669	0.401723	ENSG00000131471
ENSG00000160685	0.40172	ENSG00000174776
ENSG00000049089	0.401716	ENSG00000138663
ENSG00000146285	0.401713	ENSG00000177324
ENSG00000130725	0.401712	ENSG00000133665
ENSG00000143924	0.401712	ENSG00000154545
ENSG00000242689	0.401707	ENSG00000248487
ENSG00000161395	0.401703	ENSG00000245848
ENSG00000116685	0.401698	ENSG00000164088
ENSG00000064703	0.401691	ENSG00000130175
ENSG00000147434	0.401691	ENSG00000188389
ENSG00000124802	0.401683	ENSG00000187231
ENSG00000171115	0.401681	ENSG00000171517
ENSG00000071205	0.401679	ENSG00000153443
ENSG00000100664	0.401675	ENSG00000198561
ENSG00000099821	0.401665	ENSG00000105523
ENSG00000069399	0.401664	ENSG00000162437
ENSG00000170891	0.401664	ENSG00000174007
ENSG00000148468	0.401664	ENSG00000262481
ENSG00000111266	0.40166	ENSG00000221909
ENSG00000103044	0.401655	ENSG00000166224
ENSG00000117543	0.401654	ENSG00000179988
ENSG00000102078	0.40165	ENSG00000178449
ENSG00000004846	0.401644	ENSG00000137955
ENSG00000135070	0.40164	ENSG00000179104
ENSG00000144843	0.401639	ENSG00000182004
ENSG00000083838	0.401634	ENSG00000124535
ENSG00000198756	0.401626	ENSG00000198848
ENSG00000057294	0.401624	ENSG00000176208
ENSG00000007255	0.401612	ENSG00000177854
ENSG00000141098	0.401611	ENSG00000203485
ENSG00000070367	0.401609	ENSG00000171791
ENSG00000163584	0.401606	ENSG00000197863
ENSG00000070366	0.401601	ENSG00000145901
ENSG00000123200	0.401599	ENSG00000174776
ENSG00000100453	0.401584	ENSG00000185515
ENSG00000082516	0.401569	ENSG00000152822
ENSG00000070778	0.401567	ENSG00000156299
ENSG00000162437	0.401553	ENSG00000176087
ENSG00000123066	0.401543	ENSG00000144749
ENSG00000105245	0.40154	ENSG00000117713
ENSG00000075234	0.401538	ENSG00000163219
ENSG00000153879	0.401533	ENSG00000166446
ENSG00000140319	0.401531	ENSG00000184787
ENSG00000100426	0.401531	ENSG00000226763
ENSG00000203757	0.401527	ENSG00000237649
ENSG00000026559	0.401526	ENSG00000162729
ENSG00000092871	0.401521	ENSG00000156299
ENSG00000095303	0.401516	ENSG00000136161
ENSG00000096093	0.401514	ENSG00000175166
ENSG00000102921	0.401514	ENSG00000272031
ENSG00000170634	0.401513	ENSG00000175166
ENSG00000165935	0.401507	ENSG00000167244
ENSG00000105397	0.401504	ENSG00000174780
ENSG00000155229	0.401495	ENSG00000204659
ENSG00000131471	0.401493	ENSG00000184113
ENSG00000126945	0.401481	ENSG00000172465
ENSG00000113456	0.401477	ENSG00000173153
ENSG00000179284	0.401477	ENSG00000188811
ENSG00000101421	0.40146	ENSG00000123066
ENSG00000069702	0.401457	ENSG00000130175
ENSG00000123405	0.401455	ENSG00000157106
ENSG00000090060	0.401448	ENSG00000104889
ENSG00000138604	0.401439	ENSG00000144843
ENSG00000101181	0.401432	ENSG00000147852
ENSG00000142599	0.401432	ENSG00000177212
ENSG00000119685	0.401426	ENSG00000165914
ENSG00000134461	0.401419	ENSG00000159377
ENSG00000126351	0.401417	ENSG00000176720
ENSG00000119541	0.401411	ENSG00000241258
ENSG00000100294	0.401407	ENSG00000132274
ENSG00000135336	0.401405	ENSG00000178057
ENSG00000170471	0.401404	ENSG00000187097
ENSG00000048052	0.401399	ENSG00000116983
ENSG00000142751	0.401395	ENSG00000174953
ENSG00000066557	0.401393	ENSG00000179583
ENSG00000112249	0.401387	ENSG00000148814
ENSG00000106305	0.401374	ENSG00000126107
ENSG00000173875	0.401374	ENSG00000183323
ENSG00000144909	0.401371	ENSG00000185015
ENSG00000114062	0.40137	ENSG00000196814
ENSG00000158296	0.401346	ENSG00000170006
ENSG00000130766	0.401343	ENSG00000131747
ENSG00000076248	0.40134	ENSG00000176170
ENSG00000135211	0.401338	ENSG00000172733
ENSG00000073417	0.401337	ENSG00000163468
ENSG00000126351	0.401328	ENSG00000137502
ENSG00000155229	0.401323	ENSG00000177463
ENSG00000168653	0.401311	ENSG00000187193
ENSG00000108961	0.401307	ENSG00000137714
ENSG00000127580	0.401302	ENSG00000168234
ENSG00000102921	0.401298	ENSG00000277791
ENSG00000087589	0.401297	ENSG00000148459
ENSG00000117595	0.401297	ENSG00000187605
ENSG00000124659	0.401293	ENSG00000185483
ENSG00000114841	0.401277	ENSG00000236699
ENSG00000185304	0.401273	ENSG00000187231
ENSG00000064703	0.40127	ENSG00000104671
ENSG00000070778	0.401265	ENSG00000197223
ENSG00000100221	0.401261	ENSG00000147601
ENSG00000065526	0.401261	ENSG00000168234
ENSG00000005339	0.401247	ENSG00000064042
ENSG00000137764	0.401247	ENSG00000196739
ENSG00000181773	0.401246	ENSG00000189056
ENSG00000159450	0.401245	ENSG00000198919
ENSG00000187815	0.401238	ENSG00000204344
ENSG00000118263	0.401225	ENSG00000262481
ENSG00000160796	0.401207	ENSG00000197798
ENSG00000121417	0.401202	ENSG00000160588
ENSG00000115216	0.401202	ENSG00000173875
ENSG00000114455	0.401202	ENSG00000176208
ENSG00000119899	0.401197	ENSG00000149609
ENSG00000162337	0.401187	ENSG00000185915
ENSG00000099330	0.401186	ENSG00000104044
ENSG00000113456	0.401183	ENSG00000125454
ENSG00000113580	0.401178	ENSG00000113732
ENSG00000117593	0.401172	ENSG00000170500
ENSG00000112964	0.401166	ENSG00000133138
ENSG00000070961	0.40116	ENSG00000115310
ENSG00000152684	0.40116	ENSG00000170634
ENSG00000166326	0.401158	ENSG00000196655
ENSG00000100014	0.401156	ENSG00000113456
ENSG00000069702	0.401151	ENSG00000196792
ENSG00000176087	0.401149	ENSG00000205339
ENSG00000132361	0.401147	ENSG00000161031
ENSG00000126756	0.401128	ENSG00000135763
ENSG00000162729	0.401119	ENSG00000163421
ENSG00000169230	0.401117	ENSG00000183323
ENSG00000102241	0.401115	ENSG00000131471
ENSG00000065526	0.401113	ENSG00000132549
ENSG00000133606	0.401103	ENSG00000175166
ENSG00000129450	0.4011	ENSG00000144749
ENSG00000086504	0.401091	ENSG00000106344
ENSG00000177854	0.40109	ENSG00000178057
ENSG00000132661	0.401089	ENSG00000169989
ENSG00000125246	0.401086	ENSG00000170634
ENSG00000176978	0.401085	ENSG00000184508
ENSG00000126756	0.401082	ENSG00000197122
ENSG00000073849	0.401081	ENSG00000079950
ENSG00000010165	0.40108	ENSG00000132554
ENSG00000106852	0.401073	ENSG00000169371
ENSG00000117036	0.401071	ENSG00000165169
ENSG00000125991	0.401067	ENSG00000255423
ENSG00000083168	0.401065	ENSG00000197024
ENSG00000197879	0.401063	ENSG00000272031
ENSG00000070366	0.401061	ENSG00000170677
ENSG00000101421	0.401057	ENSG00000187210
ENSG00000078177	0.401056	ENSG00000104219
ENSG00000113141	0.401048	ENSG00000163013
ENSG00000106948	0.401048	ENSG00000180881
ENSG00000136527	0.401044	ENSG00000164038
ENSG00000078177	0.401038	ENSG00000203757
ENSG00000067182	0.40103	ENSG00000141510
ENSG00000137210	0.401024	ENSG00000169727
ENSG00000157315	0.401016	ENSG00000174130
ENSG00000121417	0.401016	ENSG00000178449
ENSG00000108984	0.400979	ENSG00000144029
ENSG00000009844	0.400978	ENSG00000063244
ENSG00000113732	0.400978	ENSG00000143157
ENSG00000076248	0.400971	ENSG00000145901
ENSG00000125846	0.400965	ENSG00000148468
ENSG00000143157	0.400964	ENSG00000166535
ENSG00000048052	0.400963	ENSG00000090487
ENSG00000163110	0.400961	ENSG00000204264
ENSG00000163040	0.400954	ENSG00000197965
ENSG00000144909	0.400949	ENSG00000162337
ENSG00000183844	0.400938	ENSG00000197429
ENSG00000106305	0.400926	ENSG00000203757
ENSG00000058673	0.400924	ENSG00000198925
ENSG00000187231	0.400924	ENSG00000204220
ENSG00000119919	0.400923	ENSG00000152822
ENSG00000115607	0.400922	ENSG00000143184
ENSG00000089220	0.400919	ENSG00000170634
ENSG00000196739	0.400918	ENSG00000214688
ENSG00000128928	0.400917	ENSG00000186010
ENSG00000112110	0.400907	ENSG00000147601
ENSG00000064703	0.400905	ENSG00000143256
ENSG00000100883	0.400905	ENSG00000163527
ENSG00000087191	0.400903	ENSG00000121022
ENSG00000113732	0.400896	ENSG00000132274
ENSG00000105443	0.400896	ENSG00000175166
ENSG00000105379	0.40089	ENSG00000105793
ENSG00000117643	0.400889	ENSG00000137338
ENSG00000053918	0.400885	ENSG00000159873
ENSG00000100883	0.400884	ENSG00000126107
ENSG00000059573	0.400883	ENSG00000183765
ENSG00000179761	0.400882	ENSG00000243772
ENSG00000116106	0.400881	ENSG00000119688
ENSG00000122026	0.400881	ENSG00000156374
ENSG00000163464	0.400871	ENSG00000268043
ENSG00000152207	0.400868	ENSG00000166199
ENSG00000137101	0.400867	ENSG00000173868
ENSG00000181773	0.400844	ENSG00000198919
ENSG00000133059	0.400836	ENSG00000160588
ENSG00000089472	0.400833	ENSG00000147601
ENSG00000163040	0.400825	ENSG00000185015
ENSG00000133739	0.400821	ENSG00000170634
ENSG00000086758	0.40082	ENSG00000131747
ENSG00000069399	0.400819	ENSG00000160131
ENSG00000122026	0.400818	ENSG00000152207
ENSG00000002745	0.400815	ENSG00000155016
ENSG00000137101	0.400814	ENSG00000161031
ENSG00000115216	0.400813	ENSG00000173992
ENSG00000144648	0.40081	ENSG00000154252
ENSG00000116514	0.400799	ENSG00000134318
ENSG00000094804	0.400794	ENSG00000167394
ENSG00000167995	0.400791	ENSG00000173992
ENSG00000171872	0.400785	ENSG00000197045
ENSG00000026559	0.400778	ENSG00000170291
ENSG00000183060	0.400772	ENSG00000198561
ENSG00000146247	0.400762	ENSG00000173230
ENSG00000097021	0.40076	ENSG00000146282
ENSG00000132017	0.400756	ENSG00000132669
ENSG00000114062	0.400748	ENSG00000168765
ENSG00000146063	0.400746	ENSG00000211860
ENSG00000079459	0.400741	ENSG00000089220
ENSG00000167186	0.400736	ENSG00000263001
ENSG00000120451	0.400734	ENSG00000132275
ENSG00000100294	0.400731	ENSG00000113732
ENSG00000130382	0.400729	ENSG00000151693
ENSG00000106948	0.400724	ENSG00000188878
ENSG00000090539	0.400718	ENSG00000152213
ENSG00000112249	0.400713	ENSG00000125971
ENSG00000069702	0.400713	ENSG00000146966
ENSG00000105245	0.400712	ENSG00000154727
ENSG00000100304	0.400711	ENSG00000135912
ENSG00000143420	0.400707	ENSG00000152684
ENSG00000067365	0.400707	ENSG00000170464
ENSG00000009844	0.400705	ENSG00000184787
ENSG00000140474	0.400702	ENSG00000176170
ENSG00000127580	0.400701	ENSG00000180884
ENSG00000095319	0.400698	ENSG00000151208
ENSG00000145623	0.400694	ENSG00000160613
ENSG00000063244	0.400694	ENSG00000168234
ENSG00000101940	0.400681	ENSG00000197122
ENSG00000105329	0.400679	ENSG00000186376
ENSG00000100883	0.400679	ENSG00000245848
ENSG00000080166	0.400673	ENSG00000131023
ENSG00000104973	0.400668	ENSG00000152207
ENSG00000118454	0.400667	ENSG00000165682
ENSG00000138777	0.400663	ENSG00000165566
ENSG00000101940	0.400663	ENSG00000168234
ENSG00000126432	0.400662	ENSG00000147601
ENSG00000135299	0.400649	ENSG00000165115
ENSG00000132196	0.400644	ENSG00000236334
ENSG00000134057	0.400643	ENSG00000184205
ENSG00000092148	0.400637	ENSG00000102393
ENSG00000131626	0.400635	ENSG00000197429
ENSG00000140319	0.400631	ENSG00000177082
ENSG00000149089	0.400628	ENSG00000188493
ENSG00000110906	0.400621	ENSG00000114062
ENSG00000170677	0.400608	ENSG00000171621
ENSG00000144909	0.400607	ENSG00000277791
ENSG00000049883	0.400604	ENSG00000106305
ENSG00000106100	0.4006	ENSG00000170382
ENSG00000152213	0.400598	ENSG00000154678
ENSG00000079101	0.400593	ENSG00000119953
ENSG00000011600	0.400589	ENSG00000187792
ENSG00000121417	0.400583	ENSG00000204525
ENSG00000118557	0.400575	ENSG00000182334
ENSG00000141522	0.400573	ENSG00000183318
ENSG00000011600	0.400569	ENSG00000112343
ENSG00000138496	0.400567	ENSG00000159640
ENSG00000110011	0.400561	ENSG00000153347
ENSG00000002586	0.400559	ENSG00000188315
ENSG00000171714	0.400558	ENSG00000204913
ENSG00000065491	0.400557	ENSG00000187210
ENSG00000072736	0.400553	ENSG00000113272
ENSG00000151092	0.400542	ENSG00000185262
ENSG00000156374	0.400533	ENSG00000173068
ENSG00000140474	0.400526	ENSG00000184787
ENSG00000133112	0.400524	ENSG00000136527
ENSG00000111653	0.400522	ENSG00000157216
ENSG00000120318	0.40052	ENSG00000160298
ENSG00000156299	0.400513	ENSG00000184113
ENSG00000115216	0.400511	ENSG00000136449
ENSG00000048991	0.400502	ENSG00000177854
ENSG00000090487	0.400501	ENSG00000113456
ENSG00000169230	0.400501	ENSG00000169255
ENSG00000162337	0.400496	ENSG00000170291
ENSG00000141349	0.400494	ENSG00000165185
ENSG00000109654	0.400489	ENSG00000161996
ENSG00000152207	0.400479	ENSG00000177854
ENSG00000046653	0.400476	ENSG00000242259
ENSG00000002745	0.400475	ENSG00000187231
ENSG00000141349	0.400474	ENSG00000169989
ENSG00000163464	0.400472	ENSG00000188315
ENSG00000126705	0.40047	ENSG00000138135
ENSG00000132530	0.400465	ENSG00000140474
ENSG00000134874	0.40045	ENSG00000143816
ENSG00000060491	0.400449	ENSG00000213397
ENSG00000187231	0.400449	ENSG00000243772
ENSG00000146904	0.400449	ENSG00000260027
ENSG00000139053	0.400448	ENSG00000158806
ENSG00000102043	0.400447	ENSG00000170291
ENSG00000146281	0.40044	ENSG00000181027
ENSG00000146247	0.40043	ENSG00000168653
ENSG00000241258	0.400428	ENSG00000255423
ENSG00000120896	0.400426	ENSG00000141510
ENSG00000177854	0.400425	ENSG00000204220
ENSG00000162337	0.400423	ENSG00000188112
ENSG00000111652	0.400413	ENSG00000140450
ENSG00000138115	0.400413	ENSG00000175166
ENSG00000100221	0.400411	ENSG00000160588
ENSG00000147485	0.400404	ENSG00000173517
ENSG00000106070	0.400381	ENSG00000273899
ENSG00000165637	0.40038	ENSG00000204599
ENSG00000130479	0.400377	ENSG00000143727
ENSG00000099910	0.400375	ENSG00000211623
ENSG00000176055	0.400368	ENSG00000187815
ENSG00000115446	0.400364	ENSG00000174776
ENSG00000129673	0.400353	ENSG00000204525
ENSG00000153982	0.400351	ENSG00000165695
ENSG00000089123	0.40035	ENSG00000142751
ENSG00000114062	0.400349	ENSG00000152207
ENSG00000110025	0.400348	ENSG00000163702
ENSG00000177854	0.400347	ENSG00000187210
ENSG00000139722	0.400346	ENSG00000141499
ENSG00000060656	0.400343	ENSG00000241258
ENSG00000101412	0.400318	ENSG00000133606
ENSG00000124469	0.400317	ENSG00000245848
ENSG00000133739	0.400307	ENSG00000197879
ENSG00000109762	0.4003	ENSG00000143727
ENSG00000113734	0.400297	ENSG00000182810
ENSG00000211965	0.400295	ENSG00000239732
ENSG00000083168	0.40029	ENSG00000272031
ENSG00000179172	0.400289	ENSG00000240505
ENSG00000127603	0.400286	ENSG00000135334
ENSG00000124535	0.400278	ENSG00000127580
ENSG00000100014	0.400274	ENSG00000112339
ENSG00000134461	0.400274	ENSG00000197879
ENSG00000138336	0.400263	ENSG00000147601
ENSG00000049883	0.400262	ENSG00000143184
ENSG00000088002	0.40025	ENSG00000153214
ENSG00000143184	0.400249	ENSG00000184205
ENSG00000104973	0.400248	ENSG00000133739
ENSG00000179761	0.400241	ENSG00000205339
ENSG00000143157	0.400225	ENSG00000196152
ENSG00000120948	0.400224	ENSG00000166535
ENSG00000112855	0.400207	ENSG00000137764
ENSG00000005486	0.400188	ENSG00000138115
ENSG00000132017	0.400184	ENSG00000167186
ENSG00000180667	0.400181	ENSG00000211860
ENSG00000108784	0.40018	ENSG00000196663
ENSG00000079101	0.40017	ENSG00000139725
ENSG00000132286	0.400154	ENSG00000196693
ENSG00000162337	0.40015	ENSG00000179172
ENSG00000100883	0.400149	ENSG00000151617
ENSG00000143184	0.400148	ENSG00000143256
ENSG00000067365	0.400141	ENSG00000197063
ENSG00000143369	0.40014	ENSG00000152683
ENSG00000104879	0.400135	ENSG00000137815
ENSG00000095319	0.400133	ENSG00000138468
ENSG00000091181	0.400126	ENSG00000189079
ENSG00000144843	0.400117	ENSG00000183734
ENSG00000044090	0.400115	ENSG00000196431
ENSG00000149970	0.400113	ENSG00000152804
ENSG00000101421	0.40011	ENSG00000129450
ENSG00000176438	0.400109	ENSG00000185291
ENSG00000105270	0.400106	ENSG00000138663
ENSG00000109654	0.400106	ENSG00000177082
ENSG00000046653	0.400099	ENSG00000180257
ENSG00000155229	0.400097	ENSG00000198838
ENSG00000196663	0.400095	ENSG00000197713
ENSG00000060237	0.400086	ENSG00000106948
ENSG00000185483	0.400086	ENSG00000211930
ENSG00000101425	0.400078	ENSG00000130725
ENSG00000007255	0.400076	ENSG00000204220
ENSG00000102271	0.400072	ENSG00000138759
ENSG00000132549	0.400068	ENSG00000144867
ENSG00000171806	0.400067	ENSG00000254997
ENSG00000117281	0.400062	ENSG00000137441
ENSG00000065526	0.400059	ENSG00000136527
ENSG00000087301	0.400052	ENSG00000151502
ENSG00000114062	0.40004	ENSG00000165338
ENSG00000160789	0.400036	ENSG00000188389
ENSG00000161277	0.400029	ENSG00000196792
ENSG00000135299	0.400028	ENSG00000159921
ENSG00000002745	0.400027	ENSG00000174238
ENSG00000119772	0.400021	ENSG00000168040
ENSG00000103591	0.400014	ENSG00000130175
ENSG00000047617	0.400005	ENSG00000144040
ENSG00000127920	0.400002	ENSG00000138593
ENSG00000005483	0.399997	ENSG00000168101
ENSG00000100664	0.399994	ENSG00000223609
ENSG00000104973	0.399991	ENSG00000133606
ENSG00000119919	0.399989	ENSG00000196152
ENSG00000136819	0.399986	ENSG00000152520
ENSG00000134853	0.399971	ENSG00000135211
ENSG00000116990	0.399964	ENSG00000140479
ENSG00000116539	0.399962	ENSG00000185736
ENSG00000115963	0.399957	ENSG00000174799
ENSG00000131981	0.399957	ENSG00000176087
ENSG00000149357	0.399957	ENSG00000182747
ENSG00000155380	0.399956	ENSG00000166535
ENSG00000187210	0.399956	ENSG00000196152
ENSG00000074966	0.399949	ENSG00000117862
ENSG00000156026	0.399947	ENSG00000176732
ENSG00000167186	0.399945	ENSG00000174238
ENSG00000163638	0.399945	ENSG00000196792
ENSG00000122026	0.399944	ENSG00000149923
ENSG00000145425	0.399942	ENSG00000181773
ENSG00000133878	0.399935	ENSG00000211746
ENSG00000183648	0.399926	ENSG00000185515
ENSG00000116106	0.399918	ENSG00000186132
ENSG00000138593	0.399913	ENSG00000143184
ENSG00000134057	0.399912	ENSG00000144749
ENSG00000114455	0.399908	ENSG00000161960
ENSG00000137821	0.399904	ENSG00000205339
ENSG00000130382	0.399902	ENSG00000141401
ENSG00000171621	0.399902	ENSG00000187792
ENSG00000131094	0.399896	ENSG00000163702
ENSG00000243772	0.399893	ENSG00000246922
ENSG00000103226	0.399885	ENSG00000163794
ENSG00000130487	0.399882	ENSG00000134461
ENSG00000079101	0.399877	ENSG00000100664
ENSG00000196378	0.39987	ENSG00000203757
ENSG00000124802	0.399864	ENSG00000186376
ENSG00000120868	0.399859	ENSG00000188760
ENSG00000166073	0.399857	ENSG00000174227
ENSG00000124107	0.399855	ENSG00000133392
ENSG00000177301	0.399853	ENSG00000211891
ENSG00000167004	0.39985	ENSG00000241553
ENSG00000130175	0.399848	ENSG00000151320
ENSG00000165338	0.399844	ENSG00000186132
ENSG00000026559	0.399837	ENSG00000080854
ENSG00000126500	0.399833	ENSG00000168522
ENSG00000132017	0.399829	ENSG00000147601
ENSG00000007171	0.399823	ENSG00000163528
ENSG00000141627	0.399818	ENSG00000161395
ENSG00000014123	0.399817	ENSG00000076356
ENSG00000168675	0.399817	ENSG00000198286
ENSG00000100926	0.399814	ENSG00000142549
ENSG00000105323	0.399809	ENSG00000112787
ENSG00000035862	0.399801	ENSG00000106348
ENSG00000069702	0.399801	ENSG00000142751
ENSG00000086288	0.399799	ENSG00000154217
ENSG00000135763	0.399799	ENSG00000164663
ENSG00000106344	0.399797	ENSG00000147485
ENSG00000144040	0.399793	ENSG00000181284
ENSG00000005001	0.399785	ENSG00000112893
ENSG00000177854	0.399783	ENSG00000212123
ENSG00000023892	0.399781	ENSG00000163528
ENSG00000214562	0.399768	ENSG00000215883
ENSG00000100234	0.399755	ENSG00000119953
ENSG00000023892	0.399751	ENSG00000185250
ENSG00000133878	0.399739	ENSG00000198756
ENSG00000148814	0.399733	ENSG00000182324
ENSG00000049883	0.399729	ENSG00000204525
ENSG00000070778	0.399726	ENSG00000168216
ENSG00000164038	0.399722	ENSG00000165349
ENSG00000063854	0.399721	ENSG00000111707
ENSG00000137145	0.399716	ENSG00000157211
ENSG00000091879	0.399712	ENSG00000144749
ENSG00000163527	0.399705	ENSG00000196378
ENSG00000123066	0.399704	ENSG00000187210
ENSG00000124224	0.399701	ENSG00000171747
ENSG00000072736	0.399695	ENSG00000135211
ENSG00000104133	0.399693	ENSG00000144560
ENSG00000063854	0.399692	ENSG00000107164
ENSG00000130175	0.399679	ENSG00000188342
ENSG00000005448	0.399649	ENSG00000116213
ENSG00000135966	0.399649	ENSG00000137574
ENSG00000169682	0.399647	ENSG00000196152
ENSG00000149212	0.399643	ENSG00000160051
ENSG00000158555	0.399643	ENSG00000187715
ENSG00000149809	0.39964	ENSG00000196693
ENSG00000145945	0.399638	ENSG00000181284
ENSG00000130175	0.39963	ENSG00000184205
ENSG00000187824	0.399629	ENSG00000244005
ENSG00000154734	0.399625	ENSG00000177409
ENSG00000068308	0.399624	ENSG00000177599
ENSG00000136783	0.399623	ENSG00000177854
ENSG00000085224	0.399615	ENSG00000100926
ENSG00000167748	0.399599	ENSG00000179104
ENSG00000176720	0.399598	ENSG00000177239
ENSG00000115216	0.399596	ENSG00000171115
ENSG00000162241	0.399595	ENSG00000178449
ENSG00000121417	0.399584	ENSG00000187231
ENSG00000121774	0.399582	ENSG00000163728
ENSG00000035928	0.39958	ENSG00000132300
ENSG00000112343	0.399576	ENSG00000196655
ENSG00000080854	0.399569	ENSG00000149806
ENSG00000103707	0.399564	ENSG00000139613
ENSG00000087589	0.39956	ENSG00000166224
ENSG00000196154	0.399554	ENSG00000254997
ENSG00000129673	0.399552	ENSG00000134313
ENSG00000131711	0.399548	ENSG00000198286
ENSG00000092871	0.399547	ENSG00000161277
ENSG00000126756	0.399544	ENSG00000138768
ENSG00000112249	0.399544	ENSG00000157315
ENSG00000145901	0.399542	ENSG00000164897
ENSG00000092871	0.399531	ENSG00000102241
ENSG00000135622	0.399531	ENSG00000165338
ENSG00000126062	0.399528	ENSG00000211891
ENSG00000167476	0.399527	ENSG00000173210
ENSG00000148468	0.399523	ENSG00000169991
ENSG00000112110	0.399522	ENSG00000170891
ENSG00000126215	0.399522	ENSG00000175711
ENSG00000100916	0.399506	ENSG00000136943
ENSG00000092199	0.399504	ENSG00000136807
ENSG00000143184	0.399503	ENSG00000173875
ENSG00000100271	0.399502	ENSG00000100304
ENSG00000064703	0.399501	ENSG00000168101
ENSG00000176438	0.399498	ENSG00000213465
ENSG00000067182	0.399496	ENSG00000136527
ENSG00000108349	0.399495	ENSG00000160219
ENSG00000147889	0.399495	ENSG00000183060
ENSG00000154930	0.39949	ENSG00000169230
ENSG00000106785	0.399488	ENSG00000126602
ENSG00000133059	0.399488	ENSG00000156052
ENSG00000155846	0.399487	ENSG00000162783
ENSG00000158796	0.399487	ENSG00000198901
ENSG00000021826	0.399485	ENSG00000137821
ENSG00000134504	0.399474	ENSG00000205544
ENSG00000180210	0.399463	ENSG00000182872
ENSG00000158457	0.399462	ENSG00000159588
ENSG00000124802	0.399461	ENSG00000169230
ENSG00000186660	0.399461	ENSG00000242252
ENSG00000180917	0.399455	ENSG00000196693
ENSG00000187097	0.399452	ENSG00000198642
ENSG00000100461	0.399444	ENSG00000196284
ENSG00000114062	0.399436	ENSG00000182872
ENSG00000166471	0.399433	ENSG00000167904
ENSG00000093144	0.399432	ENSG00000128731
ENSG00000124641	0.399418	ENSG00000130175
ENSG00000072756	0.399409	ENSG00000114383
ENSG00000168538	0.399406	ENSG00000187792
ENSG00000099331	0.399396	ENSG00000165030
ENSG00000166199	0.399392	ENSG00000205572
ENSG00000065526	0.39939	ENSG00000204599
ENSG00000133313	0.399389	ENSG00000171843
ENSG00000132549	0.399382	ENSG00000167395
ENSG00000079101	0.399381	ENSG00000187801
ENSG00000092820	0.39937	ENSG00000204525
ENSG00000137101	0.399368	ENSG00000172977
ENSG00000158796	0.399368	ENSG00000183844
ENSG00000113812	0.399365	ENSG00000167670
ENSG00000150977	0.399363	ENSG00000163013
ENSG00000079101	0.39936	ENSG00000151617
ENSG00000162642	0.399357	ENSG00000183060
ENSG00000109063	0.399354	ENSG00000164022
ENSG00000137731	0.399352	ENSG00000173218
ENSG00000168255	0.399351	ENSG00000170291
ENSG00000168394	0.399349	ENSG00000197713
ENSG00000002745	0.39934	ENSG00000166199
ENSG00000078043	0.399339	ENSG00000138166
ENSG00000101391	0.399334	ENSG00000176956
ENSG00000160588	0.399334	ENSG00000187231
ENSG00000170935	0.39933	ENSG00000183246
ENSG00000137338	0.399328	ENSG00000156052
ENSG00000148814	0.399322	ENSG00000187210
ENSG00000013374	0.39932	ENSG00000132554
ENSG00000133739	0.39932	ENSG00000144810
ENSG00000134504	0.39931	ENSG00000198216
ENSG00000099769	0.399305	ENSG00000186376
ENSG00000078043	0.399304	ENSG00000182162
ENSG00000140319	0.399303	ENSG00000168234
ENSG00000137338	0.3993	ENSG00000143157
ENSG00000168675	0.39929	ENSG00000197579
ENSG00000163527	0.399287	ENSG00000166535
ENSG00000069702	0.399286	ENSG00000168216
ENSG00000155229	0.399285	ENSG00000174177
ENSG00000119919	0.399277	ENSG00000136492
ENSG00000100883	0.399276	ENSG00000159450
ENSG00000163794	0.399276	ENSG00000169299
ENSG00000102996	0.399274	ENSG00000144810
ENSG00000140470	0.399268	ENSG00000165185
ENSG00000132549	0.399255	ENSG00000143258
ENSG00000023892	0.399253	ENSG00000211860
ENSG00000136783	0.399252	ENSG00000160131
ENSG00000130544	0.39925	ENSG00000152207
ENSG00000166199	0.399244	ENSG00000198216
ENSG00000156374	0.399235	ENSG00000167476
ENSG00000040199	0.399232	ENSG00000111652
ENSG00000115598	0.399225	ENSG00000174177
ENSG00000158163	0.399223	ENSG00000175166
ENSG00000065457	0.399212	ENSG00000115310
ENSG00000136286	0.399212	ENSG00000185915
ENSG00000120896	0.399201	ENSG00000132549
ENSG00000170989	0.399193	ENSG00000224650
ENSG00000007171	0.39918	ENSG00000152213
ENSG00000165338	0.399168	ENSG00000173068
ENSG00000157211	0.399167	ENSG00000188760
ENSG00000121417	0.399166	ENSG00000123066
ENSG00000116106	0.399166	ENSG00000184113
ENSG00000131747	0.399164	ENSG00000275385
ENSG00000135974	0.39916	ENSG00000167244
ENSG00000108395	0.399132	ENSG00000162623
ENSG00000198919	0.399131	ENSG00000235568
ENSG00000177981	0.399124	ENSG00000226763
ENSG00000075223	0.399119	ENSG00000168255
ENSG00000143258	0.399116	ENSG00000174776
ENSG00000136783	0.399116	ENSG00000196628
ENSG00000051825	0.399116	ENSG00000197879
ENSG00000104219	0.399115	ENSG00000138593
ENSG00000137731	0.399109	ENSG00000146063
ENSG00000063854	0.399106	ENSG00000144810
ENSG00000065491	0.399106	ENSG00000203757
ENSG00000144426	0.399099	ENSG00000158796
ENSG00000089220	0.399098	ENSG00000126458
ENSG00000047617	0.399097	ENSG00000120159
ENSG00000073614	0.399082	ENSG00000092820
ENSG00000169989	0.399078	ENSG00000186132
ENSG00000140057	0.399062	ENSG00000170382
ENSG00000105127	0.399048	ENSG00000118960
ENSG00000178057	0.399046	ENSG00000255423
ENSG00000110906	0.399043	ENSG00000133739
ENSG00000106400	0.399036	ENSG00000163472
ENSG00000148950	0.399034	ENSG00000173457
ENSG00000100221	0.399032	ENSG00000150995
ENSG00000136908	0.399024	ENSG00000182162
ENSG00000133026	0.399023	ENSG00000158796
ENSG00000132746	0.399019	ENSG00000176177
ENSG00000136485	0.399018	ENSG00000176171
ENSG00000048140	0.399014	ENSG00000135452
ENSG00000107372	0.399009	ENSG00000186010
ENSG00000136158	0.399006	ENSG00000165637
ENSG00000143184	0.399004	ENSG00000196431
ENSG00000109171	0.399003	ENSG00000138336
ENSG00000103257	0.399002	ENSG00000119688
ENSG00000173230	0.399001	ENSG00000211804
ENSG00000135605	0.398998	ENSG00000166349
ENSG00000126458	0.398998	ENSG00000177854
ENSG00000126351	0.398994	ENSG00000177854
ENSG00000138468	0.39899	ENSG00000144040
ENSG00000141401	0.398989	ENSG00000169371
ENSG00000120896	0.398982	ENSG00000170638
ENSG00000133619	0.398982	ENSG00000173457
ENSG00000070731	0.398972	ENSG00000133606
ENSG00000126351	0.398968	ENSG00000150995
ENSG00000116990	0.398967	ENSG00000119688
ENSG00000087589	0.398963	ENSG00000176438
ENSG00000106785	0.398957	ENSG00000171621
ENSG00000166529	0.398951	ENSG00000167716
ENSG00000108961	0.39895	ENSG00000112782
ENSG00000009335	0.398944	ENSG00000060642
ENSG00000049883	0.398934	ENSG00000198919
ENSG00000102886	0.398933	ENSG00000118690
ENSG00000137575	0.398933	ENSG00000178585
ENSG00000102241	0.39893	ENSG00000111875
ENSG00000065361	0.398927	ENSG00000103061
ENSG00000116514	0.398925	ENSG00000146373
ENSG00000078177	0.398923	ENSG00000173875
ENSG00000138439	0.398919	ENSG00000165678
ENSG00000161513	0.398918	ENSG00000196663
ENSG00000144224	0.398917	ENSG00000189369
ENSG00000118162	0.398903	ENSG00000155850
ENSG00000160185	0.398903	ENSG00000174776
ENSG00000127580	0.398901	ENSG00000166326
ENSG00000145901	0.398892	ENSG00000161996
ENSG00000105619	0.398889	ENSG00000186010
ENSG00000126432	0.398888	ENSG00000134057
ENSG00000165202	0.398883	ENSG00000181027
ENSG00000013374	0.398881	ENSG00000204220
ENSG00000177239	0.39888	ENSG00000187498
ENSG00000067533	0.398879	ENSG00000091181
ENSG00000070614	0.398878	ENSG00000169902
ENSG00000111707	0.39887	ENSG00000137393
ENSG00000137955	0.398868	ENSG00000151379
ENSG00000107164	0.398868	ENSG00000173875
ENSG00000144455	0.398868	ENSG00000269313
ENSG00000162241	0.398867	ENSG00000162437
ENSG00000117360	0.398866	ENSG00000204472
ENSG00000132286	0.398862	ENSG00000144455
ENSG00000112531	0.398858	ENSG00000155093
ENSG00000156374	0.398858	ENSG00000166199
ENSG00000189227	0.398857	ENSG00000270505
ENSG00000169248	0.398854	ENSG00000170935
ENSG00000085224	0.398849	ENSG00000141627
ENSG00000136891	0.398845	ENSG00000140057
ENSG00000126756	0.398845	ENSG00000141510
ENSG00000122952	0.398844	ENSG00000151502
ENSG00000126215	0.398844	ENSG00000171130
ENSG00000120156	0.398841	ENSG00000123352
ENSG00000171916	0.398839	ENSG00000188760
ENSG00000179630	0.398838	ENSG00000187815
ENSG00000129450	0.398835	ENSG00000187815
ENSG00000128654	0.398833	ENSG00000133619
ENSG00000143842	0.398833	ENSG00000182324
ENSG00000102978	0.398832	ENSG00000170085
ENSG00000108349	0.398829	ENSG00000112855
ENSG00000014123	0.39882	ENSG00000213930
ENSG00000147601	0.398817	ENSG00000160588
ENSG00000171757	0.39881	ENSG00000177463
ENSG00000142188	0.39879	ENSG00000155366
ENSG00000007080	0.398786	ENSG00000129048
ENSG00000073578	0.398784	ENSG00000246922
ENSG00000090487	0.398774	ENSG00000125257
ENSG00000109063	0.398774	ENSG00000188263
ENSG00000170634	0.398771	ENSG00000183735
ENSG00000002745	0.398769	ENSG00000255423
ENSG00000115446	0.398768	ENSG00000140319
ENSG00000124802	0.398761	ENSG00000175166
ENSG00000143157	0.398757	ENSG00000204525
ENSG00000111961	0.398756	ENSG00000155287
ENSG00000204599	0.398755	ENSG00000223501
ENSG00000179921	0.398752	ENSG00000196417
ENSG00000137075	0.398742	ENSG00000149806
ENSG00000126107	0.398742	ENSG00000156052
ENSG00000167333	0.39874	ENSG00000196655
ENSG00000088305	0.398738	ENSG00000167476
ENSG00000100918	0.398738	ENSG00000174013
ENSG00000084463	0.398733	ENSG00000183763
ENSG00000196693	0.398727	ENSG00000269313
ENSG00000103044	0.398725	ENSG00000177409
ENSG00000073578	0.398716	ENSG00000241258
ENSG00000174780	0.398707	ENSG00000180884
ENSG00000118960	0.398704	ENSG00000172465
ENSG00000171757	0.3987	ENSG00000175166
ENSG00000060237	0.398694	ENSG00000224650
ENSG00000110367	0.39869	ENSG00000185915
ENSG00000166224	0.398688	ENSG00000198561
ENSG00000092847	0.398682	ENSG00000186010
ENSG00000197024	0.398681	ENSG00000203747
ENSG00000152778	0.39868	ENSG00000177854
ENSG00000092820	0.398679	ENSG00000111537
ENSG00000126458	0.398671	ENSG00000165338
ENSG00000065526	0.398668	ENSG00000126602
ENSG00000073578	0.398668	ENSG00000178449
ENSG00000077235	0.398667	ENSG00000112964
ENSG00000128050	0.398663	ENSG00000153165
ENSG00000164175	0.398649	ENSG00000189195
ENSG00000157315	0.398646	ENSG00000160131
ENSG00000126010	0.398631	ENSG00000198178
ENSG00000100221	0.39863	ENSG00000141505
ENSG00000142534	0.398628	ENSG00000185946
ENSG00000005486	0.398623	ENSG00000196663
ENSG00000067064	0.398612	ENSG00000188522
ENSG00000157315	0.398611	ENSG00000167969
ENSG00000106785	0.398603	ENSG00000123200
ENSG00000100221	0.398601	ENSG00000126351
ENSG00000104361	0.398598	ENSG00000113460
ENSG00000143256	0.398583	ENSG00000166225
ENSG00000163870	0.398581	ENSG00000198216
ENSG00000049883	0.398576	ENSG00000135636
ENSG00000085274	0.398565	ENSG00000148399
ENSG00000137221	0.398558	ENSG00000147364
ENSG00000059573	0.398558	ENSG00000196843
ENSG00000101940	0.398556	ENSG00000136527
ENSG00000063245	0.398544	ENSG00000139410
ENSG00000109654	0.398531	ENSG00000144867
ENSG00000100221	0.398518	ENSG00000130544
ENSG00000004534	0.398514	ENSG00000124788
ENSG00000066427	0.398514	ENSG00000149781
ENSG00000105443	0.398509	ENSG00000177854
ENSG00000137216	0.398508	ENSG00000157211
ENSG00000100664	0.398496	ENSG00000137101
ENSG00000038532	0.398494	ENSG00000256436
ENSG00000136158	0.398488	ENSG00000144867
ENSG00000074370	0.398484	ENSG00000172673
ENSG00000105755	0.398472	ENSG00000169592
ENSG00000014123	0.398469	ENSG00000187210
ENSG00000185043	0.398453	ENSG00000206190
ENSG00000131747	0.398445	ENSG00000170634
ENSG00000130544	0.398441	ENSG00000137996
ENSG00000089289	0.39843	ENSG00000163728
ENSG00000112742	0.398429	ENSG00000135912
ENSG00000153113	0.398422	ENSG00000159884
ENSG00000102575	0.398417	ENSG00000121281
ENSG00000125257	0.398413	ENSG00000166188
ENSG00000140474	0.398413	ENSG00000171621
ENSG00000007255	0.398411	ENSG00000170634
ENSG00000112655	0.398408	ENSG00000163866
ENSG00000136754	0.398398	ENSG00000174177
ENSG00000124422	0.398398	ENSG00000188493
ENSG00000105472	0.398396	ENSG00000132300
ENSG00000100883	0.398395	ENSG00000160131
ENSG00000111707	0.398393	ENSG00000126458
ENSG00000100949	0.398393	ENSG00000155093
ENSG00000107669	0.398376	ENSG00000184113
ENSG00000167333	0.398361	ENSG00000223501
ENSG00000007255	0.39836	ENSG00000143157
ENSG00000125246	0.39836	ENSG00000157315
ENSG00000126500	0.398352	ENSG00000160741
ENSG00000166197	0.398351	ENSG00000177409
ENSG00000116106	0.398351	ENSG00000185483
ENSG00000086062	0.398343	ENSG00000105889
ENSG00000152778	0.39834	ENSG00000170584
ENSG00000171204	0.398326	ENSG00000188612
ENSG00000110719	0.398325	ENSG00000151617
ENSG00000113658	0.39832	ENSG00000160131
ENSG00000100664	0.398317	ENSG00000170634
ENSG00000148468	0.398307	ENSG00000169255
ENSG00000092607	0.398306	ENSG00000149809
ENSG00000053372	0.398302	ENSG00000185332
ENSG00000152495	0.398295	ENSG00000184271
ENSG00000141503	0.398294	ENSG00000160785
ENSG00000118454	0.398294	ENSG00000173218
ENSG00000114383	0.398289	ENSG00000145331
ENSG00000115607	0.398289	ENSG00000245848
ENSG00000069702	0.398288	ENSG00000126705
ENSG00000090061	0.398272	ENSG00000205795
ENSG00000126432	0.398264	ENSG00000143184
ENSG00000125246	0.398247	ENSG00000152684
ENSG00000163633	0.398245	ENSG00000188760
ENSG00000105698	0.398242	ENSG00000145901
ENSG00000143420	0.398238	ENSG00000204220
ENSG00000144560	0.398232	ENSG00000185880
ENSG00000136261	0.398231	ENSG00000189306
ENSG00000125618	0.398228	ENSG00000165935
ENSG00000107164	0.398226	ENSG00000165338
ENSG00000035862	0.398225	ENSG00000145022
ENSG00000101745	0.39822	ENSG00000113580
ENSG00000138336	0.398206	ENSG00000187605
ENSG00000134265	0.398204	ENSG00000187193
ENSG00000092820	0.398199	ENSG00000176182
ENSG00000167186	0.398189	ENSG00000172977
ENSG00000126705	0.398184	ENSG00000160588
ENSG00000196152	0.398184	ENSG00000246922
ENSG00000078177	0.398182	ENSG00000196152
ENSG00000169255	0.398175	ENSG00000212123
ENSG00000103257	0.398173	ENSG00000168216
ENSG00000078177	0.398169	ENSG00000177854
ENSG00000178449	0.398167	ENSG00000179761
ENSG00000162241	0.398164	ENSG00000169230
ENSG00000109654	0.398164	ENSG00000170677
ENSG00000142910	0.398163	ENSG00000185518
ENSG00000009844	0.398162	ENSG00000170677
ENSG00000078043	0.398159	ENSG00000180257
ENSG00000166199	0.398158	ENSG00000172977
ENSG00000075234	0.39814	ENSG00000136319
ENSG00000141542	0.39813	ENSG00000213625
ENSG00000122557	0.398126	ENSG00000177324
ENSG00000089220	0.398121	ENSG00000185291
ENSG00000132535	0.398117	ENSG00000179242
ENSG00000101940	0.398111	ENSG00000180884
ENSG00000102241	0.398103	ENSG00000196792
ENSG00000101940	0.398102	ENSG00000126602
ENSG00000132274	0.398101	ENSG00000151092
ENSG00000105793	0.3981	ENSG00000109063
ENSG00000160131	0.398098	ENSG00000177854
ENSG00000068078	0.398098	ENSG00000223609
ENSG00000104044	0.398091	ENSG00000159921
ENSG00000124299	0.39809	ENSG00000140854
ENSG00000138593	0.398085	ENSG00000262481
ENSG00000109654	0.398075	ENSG00000167333
ENSG00000002586	0.398073	ENSG00000173868
ENSG00000135070	0.398072	ENSG00000183246
ENSG00000096872	0.398071	ENSG00000125458
ENSG00000115607	0.398065	ENSG00000133059
ENSG00000185304	0.398064	ENSG00000198182
ENSG00000123810	0.398058	ENSG00000162241
ENSG00000133606	0.398051	ENSG00000171757
ENSG00000162623	0.398045	ENSG00000166326
ENSG00000127580	0.398039	ENSG00000151502
ENSG00000003436	0.398039	ENSG00000163219
ENSG00000115963	0.398033	ENSG00000147601
ENSG00000130544	0.398029	ENSG00000132669
ENSG00000105397	0.398028	ENSG00000136158
ENSG00000224650	0.398025	ENSG00000272031
ENSG00000158806	0.39801	ENSG00000165526
ENSG00000126215	0.398008	ENSG00000163728
ENSG00000102043	0.398001	ENSG00000125618
ENSG00000070808	0.398	ENSG00000262481
ENSG00000100926	0.397998	ENSG00000198919
ENSG00000134461	0.397997	ENSG00000177463
ENSG00000160588	0.397989	ENSG00000181773
ENSG00000131149	0.397988	ENSG00000197343
ENSG00000117475	0.397985	ENSG00000143512
ENSG00000082258	0.397984	ENSG00000153006
ENSG00000143184	0.397977	ENSG00000178449
ENSG00000174007	0.397974	ENSG00000174177
ENSG00000167671	0.397973	ENSG00000203867
ENSG00000007376	0.397962	ENSG00000130487
ENSG00000164674	0.397962	ENSG00000169194
ENSG00000092051	0.397961	ENSG00000137101
ENSG00000006534	0.397957	ENSG00000144644
ENSG00000009335	0.397956	ENSG00000139211
ENSG00000158296	0.397956	ENSG00000163519
ENSG00000104671	0.397954	ENSG00000135622
ENSG00000069702	0.397946	ENSG00000103044
ENSG00000023892	0.397946	ENSG00000211891
ENSG00000126602	0.397945	ENSG00000176170
ENSG00000135622	0.397935	ENSG00000173992
ENSG00000162241	0.397919	ENSG00000241258
ENSG00000101940	0.397915	ENSG00000223501
ENSG00000008311	0.397909	ENSG00000135632
ENSG00000102221	0.397908	ENSG00000181773
ENSG00000144909	0.397905	ENSG00000240505
ENSG00000112110	0.3979	ENSG00000132669
ENSG00000126351	0.397898	ENSG00000178449
ENSG00000138439	0.397885	ENSG00000147601
ENSG00000162437	0.397882	ENSG00000187210
ENSG00000009954	0.39788	ENSG00000211611
ENSG00000087589	0.397876	ENSG00000183856
ENSG00000131747	0.397875	ENSG00000246922
ENSG00000110367	0.397861	ENSG00000173517
ENSG00000130175	0.397858	ENSG00000137449
ENSG00000008128	0.397858	ENSG00000275302
ENSG00000073350	0.39785	ENSG00000114859
ENSG00000122026	0.39785	ENSG00000138115
ENSG00000088756	0.397845	ENSG00000169991
ENSG00000154856	0.397844	ENSG00000169230
ENSG00000137575	0.397842	ENSG00000175455
ENSG00000162337	0.397837	ENSG00000188878
ENSG00000063854	0.397836	ENSG00000171492
ENSG00000123810	0.397835	ENSG00000130175
ENSG00000125971	0.397831	ENSG00000189056
ENSG00000143878	0.397826	ENSG00000177212
ENSG00000134265	0.397824	ENSG00000180917
ENSG00000100883	0.397823	ENSG00000143184
ENSG00000100221	0.397823	ENSG00000169230
ENSG00000112855	0.397819	ENSG00000146859
ENSG00000185379	0.397818	ENSG00000198876
ENSG00000143543	0.397818	ENSG00000198925
ENSG00000005339	0.397817	ENSG00000102755
ENSG00000157036	0.397814	ENSG00000275302
ENSG00000133216	0.397812	ENSG00000165494
ENSG00000128050	0.397812	ENSG00000176788
ENSG00000186487	0.397812	ENSG00000198918
ENSG00000043093	0.397809	ENSG00000136842
ENSG00000120318	0.397806	ENSG00000172915
ENSG00000003436	0.397804	ENSG00000071205
ENSG00000144560	0.397798	ENSG00000160685
ENSG00000073849	0.397793	ENSG00000184307
ENSG00000116539	0.397791	ENSG00000162241
ENSG00000106070	0.397787	ENSG00000137193
ENSG00000123119	0.397786	ENSG00000167491
ENSG00000122026	0.397781	ENSG00000160588
ENSG00000046651	0.397775	ENSG00000147454
ENSG00000160588	0.397775	ENSG00000215183
ENSG00000116990	0.397773	ENSG00000149609
ENSG00000102302	0.397772	ENSG00000146859
ENSG00000092871	0.397756	ENSG00000111707
ENSG00000065526	0.397756	ENSG00000170638
ENSG00000113580	0.397748	ENSG00000197223
ENSG00000070778	0.397731	ENSG00000272031
ENSG00000157315	0.397729	ENSG00000168280
ENSG00000112234	0.397728	ENSG00000135002
ENSG00000081760	0.397728	ENSG00000198925
ENSG00000139793	0.397713	ENSG00000221909
ENSG00000157315	0.397708	ENSG00000180190
ENSG00000111678	0.397706	ENSG00000176956
ENSG00000132821	0.397705	ENSG00000141503
ENSG00000131471	0.397696	ENSG00000224531
ENSG00000141503	0.397692	ENSG00000185262
ENSG00000126432	0.397691	ENSG00000203757
ENSG00000007255	0.397689	ENSG00000106305
ENSG00000124641	0.397689	ENSG00000126432
ENSG00000135090	0.397689	ENSG00000150995
ENSG00000149806	0.397689	ENSG00000188112
ENSG00000005486	0.397677	ENSG00000143184
ENSG00000035862	0.397672	ENSG00000144749
ENSG00000146859	0.397672	ENSG00000163468
ENSG00000102879	0.39767	ENSG00000133216
ENSG00000144445	0.397669	ENSG00000176208
ENSG00000108395	0.397669	ENSG00000180884
ENSG00000008394	0.397667	ENSG00000139211
ENSG00000144749	0.397667	ENSG00000159450
ENSG00000101290	0.397665	ENSG00000116106
ENSG00000023892	0.397654	ENSG00000101843
ENSG00000138433	0.397654	ENSG00000177042
ENSG00000078177	0.397653	ENSG00000109171
ENSG00000067191	0.397645	ENSG00000099866
ENSG00000104133	0.39764	ENSG00000135250
ENSG00000174780	0.397636	ENSG00000177082
ENSG00000120265	0.397627	ENSG00000169682
ENSG00000139725	0.397626	ENSG00000158864
ENSG00000081913	0.397625	ENSG00000151893
ENSG00000154856	0.397625	ENSG00000186376
ENSG00000135211	0.397622	ENSG00000186010
ENSG00000006747	0.397621	ENSG00000089351
ENSG00000137210	0.397619	ENSG00000176956
ENSG00000163219	0.397615	ENSG00000203867
ENSG00000006016	0.397613	ENSG00000069702
ENSG00000065526	0.397612	ENSG00000101940
ENSG00000110435	0.397601	ENSG00000125618
ENSG00000063245	0.397598	ENSG00000100591
ENSG00000123329	0.39759	ENSG00000198807
ENSG00000064703	0.39758	ENSG00000078177
ENSG00000107164	0.397577	ENSG00000181284
ENSG00000167969	0.397574	ENSG00000173875
ENSG00000138663	0.397566	ENSG00000172037
ENSG00000121594	0.397565	ENSG00000182919
ENSG00000116752	0.397565	ENSG00000197798
ENSG00000133026	0.397564	ENSG00000166927
ENSG00000100918	0.397552	ENSG00000153815
ENSG00000130544	0.397545	ENSG00000166199
ENSG00000010318	0.397543	ENSG00000105519
ENSG00000106785	0.397542	ENSG00000160685
ENSG00000177239	0.397538	ENSG00000205339
ENSG00000144749	0.397537	ENSG00000157020
ENSG00000173230	0.397529	ENSG00000187193
ENSG00000133055	0.397528	ENSG00000143320
ENSG00000112659	0.397526	ENSG00000175602
ENSG00000152454	0.397525	ENSG00000165637
ENSG00000177463	0.397521	ENSG00000182872
ENSG00000160588	0.397512	ENSG00000161395
ENSG00000065154	0.397496	ENSG00000140743
ENSG00000170634	0.397492	ENSG00000177854
ENSG00000140319	0.397487	ENSG00000164663
ENSG00000103591	0.397485	ENSG00000158497
ENSG00000155016	0.397477	ENSG00000157315
ENSG00000120805	0.397471	ENSG00000127603
ENSG00000123405	0.397462	ENSG00000166912
ENSG00000102996	0.397462	ENSG00000167768
ENSG00000178449	0.397454	ENSG00000186376
ENSG00000180917	0.397451	ENSG00000211860
ENSG00000116539	0.397448	ENSG00000167969
ENSG00000157106	0.397445	ENSG00000181284
ENSG00000035928	0.397442	ENSG00000255423
ENSG00000081177	0.397441	ENSG00000167671
ENSG00000089048	0.397437	ENSG00000130487
ENSG00000185304	0.397437	ENSG00000187210
ENSG00000102755	0.397431	ENSG00000187605
ENSG00000005486	0.39743	ENSG00000105443
ENSG00000169877	0.39743	ENSG00000170558
ENSG00000124535	0.397421	ENSG00000143258
ENSG00000069702	0.397419	ENSG00000104973
ENSG00000138639	0.397418	ENSG00000176208
ENSG00000046653	0.397414	ENSG00000092607
ENSG00000009844	0.397413	ENSG00000197122
ENSG00000130544	0.397409	ENSG00000246922
ENSG00000156299	0.397402	ENSG00000224650
ENSG00000164163	0.3974	ENSG00000170558
ENSG00000128654	0.397379	ENSG00000253719
ENSG00000197006	0.397378	ENSG00000242247
ENSG00000048991	0.397378	ENSG00000255423
ENSG00000111716	0.397376	ENSG00000137504
ENSG00000005486	0.397373	ENSG00000198182
ENSG00000100605	0.397366	ENSG00000170634
ENSG00000159658	0.397366	ENSG00000171916
ENSG00000084463	0.397363	ENSG00000171621
ENSG00000168234	0.397363	ENSG00000173511
ENSG00000140319	0.397361	ENSG00000180884
ENSG00000102078	0.39736	ENSG00000119772
ENSG00000068078	0.39736	ENSG00000161813
ENSG00000078596	0.397359	ENSG00000198807
ENSG00000106049	0.397351	ENSG00000175166
ENSG00000120159	0.397342	ENSG00000151379
ENSG00000165832	0.397342	ENSG00000196367
ENSG00000046653	0.397341	ENSG00000120055
ENSG00000161277	0.397337	ENSG00000184113
ENSG00000118514	0.397337	ENSG00000189079
ENSG00000013374	0.397334	ENSG00000130175
ENSG00000177301	0.397332	ENSG00000196993
ENSG00000126107	0.397331	ENSG00000155016
ENSG00000146247	0.397329	ENSG00000169727
ENSG00000002745	0.397319	ENSG00000103257
ENSG00000130649	0.397309	ENSG00000162241
ENSG00000111671	0.397306	ENSG00000164663
ENSG00000135622	0.3973	ENSG00000196152
ENSG00000132669	0.397297	ENSG00000205339
ENSG00000165678	0.397292	ENSG00000183166
ENSG00000074219	0.39729	ENSG00000105983
ENSG00000149806	0.397284	ENSG00000240505
ENSG00000105443	0.397282	ENSG00000132017
ENSG00000137504	0.397281	ENSG00000185250
ENSG00000121417	0.397267	ENSG00000142549
ENSG00000172269	0.39726	ENSG00000181924
ENSG00000015285	0.397245	ENSG00000151502
ENSG00000163702	0.397245	ENSG00000169592
ENSG00000146247	0.39724	ENSG00000176956
ENSG00000137075	0.397234	ENSG00000149357
ENSG00000114062	0.397229	ENSG00000174177
ENSG00000125846	0.397221	ENSG00000160233
ENSG00000106299	0.397217	ENSG00000197122
ENSG00000123349	0.397213	ENSG00000183691
ENSG00000126945	0.397212	ENSG00000166471
ENSG00000069702	0.397209	ENSG00000177463
ENSG00000106348	0.397209	ENSG00000184508
ENSG00000130159	0.397201	ENSG00000135299
ENSG00000163703	0.397194	ENSG00000256269
ENSG00000102524	0.397191	ENSG00000158457
ENSG00000174013	0.397191	ENSG00000204427
ENSG00000125246	0.397175	ENSG00000152207
ENSG00000139722	0.397172	ENSG00000171621
ENSG00000141627	0.397172	ENSG00000187097
ENSG00000132669	0.39717	ENSG00000255423
ENSG00000047617	0.397166	ENSG00000197879
ENSG00000134463	0.397164	ENSG00000167969
ENSG00000141401	0.397158	ENSG00000181523
ENSG00000111684	0.39715	ENSG00000159592
ENSG00000152207	0.397143	ENSG00000171757
ENSG00000099769	0.397141	ENSG00000111684
ENSG00000122952	0.39714	ENSG00000127580
ENSG00000135336	0.397139	ENSG00000188315
ENSG00000153485	0.397133	ENSG00000189227
ENSG00000196655	0.397126	ENSG00000211689
ENSG00000115310	0.397123	ENSG00000239732
ENSG00000132286	0.397122	ENSG00000144848
ENSG00000196663	0.397121	ENSG00000198216
ENSG00000119899	0.397117	ENSG00000163297
ENSG00000162729	0.397117	ENSG00000176261
ENSG00000087589	0.397116	ENSG00000130766
ENSG00000133606	0.397115	ENSG00000163638
ENSG00000205339	0.397112	ENSG00000242689
ENSG00000091879	0.397111	ENSG00000134057
ENSG00000085224	0.397111	ENSG00000145425
ENSG00000142233	0.39711	ENSG00000275023
ENSG00000133739	0.397109	ENSG00000179915
ENSG00000137221	0.397107	ENSG00000168038
ENSG00000125458	0.397094	ENSG00000128050
ENSG00000165338	0.39708	ENSG00000176438
ENSG00000105397	0.397077	ENSG00000108395
ENSG00000166326	0.397076	ENSG00000197122
ENSG00000145623	0.397075	ENSG00000187024
ENSG00000084463	0.397071	ENSG00000180884
ENSG00000125846	0.39707	ENSG00000175166
ENSG00000068305	0.397068	ENSG00000154727
ENSG00000102780	0.397052	ENSG00000115145
ENSG00000104131	0.397051	ENSG00000106236
ENSG00000105443	0.397051	ENSG00000262481
ENSG00000115216	0.397047	ENSG00000255423
ENSG00000141098	0.397031	ENSG00000142599
ENSG00000143924	0.397026	ENSG00000150977
ENSG00000174013	0.397025	ENSG00000211976
ENSG00000068366	0.39702	ENSG00000144455
ENSG00000060237	0.397017	ENSG00000124659
ENSG00000136888	0.397017	ENSG00000173846
ENSG00000169682	0.397016	ENSG00000178449
ENSG00000074370	0.397013	ENSG00000183844
ENSG00000106299	0.39701	ENSG00000136527
ENSG00000119541	0.397006	ENSG00000169230
ENSG00000151617	0.397005	ENSG00000154096
ENSG00000115216	0.396994	ENSG00000187801
ENSG00000159403	0.39699	ENSG00000177302
ENSG00000053372	0.396977	ENSG00000153165
ENSG00000081870	0.396973	ENSG00000115963
ENSG00000113013	0.39697	ENSG00000166188
ENSG00000105397	0.396961	ENSG00000106299
ENSG00000153879	0.396953	ENSG00000165338
ENSG00000103067	0.396952	ENSG00000176978
ENSG00000165732	0.396946	ENSG00000270505
ENSG00000136908	0.396932	ENSG00000163297
ENSG00000112964	0.396931	ENSG00000145022
ENSG00000147601	0.396929	ENSG00000170634
ENSG00000167476	0.396924	ENSG00000185304
ENSG00000137656	0.396919	ENSG00000176383
ENSG00000129673	0.396916	ENSG00000203757
ENSG00000068366	0.396913	ENSG00000154920
ENSG00000130725	0.396905	ENSG00000198919
ENSG00000069399	0.396902	ENSG00000183323
ENSG00000138593	0.396897	ENSG00000165338
ENSG00000100336	0.396897	ENSG00000211694
ENSG00000089220	0.396887	ENSG00000163870
ENSG00000109618	0.396885	ENSG00000213923
ENSG00000163528	0.39688	ENSG00000211860
ENSG00000092199	0.396877	ENSG00000172037
ENSG00000173511	0.396877	ENSG00000180884
ENSG00000108039	0.396875	ENSG00000115598
ENSG00000092820	0.396875	ENSG00000206047
ENSG00000048392	0.396867	ENSG00000110906
ENSG00000111671	0.396865	ENSG00000177082
ENSG00000143256	0.39686	ENSG00000152684
ENSG00000137575	0.396859	ENSG00000181036
ENSG00000137656	0.396851	ENSG00000167657
ENSG00000184160	0.39685	ENSG00000214022
ENSG00000137497	0.396847	ENSG00000142549
ENSG00000110719	0.396846	ENSG00000188493
ENSG00000081803	0.396838	ENSG00000113456
ENSG00000115607	0.396834	ENSG00000170128
ENSG00000125971	0.396828	ENSG00000135636
ENSG00000121417	0.396826	ENSG00000170634
ENSG00000103044	0.396821	ENSG00000119919
ENSG00000166326	0.396818	ENSG00000167395
ENSG00000008311	0.396817	ENSG00000196152
ENSG00000067064	0.396815	ENSG00000160233
ENSG00000100034	0.396811	ENSG00000261115
ENSG00000170634	0.396809	ENSG00000173875
ENSG00000154930	0.396799	ENSG00000166224
ENSG00000114841	0.396788	ENSG00000125611
ENSG00000172269	0.396784	ENSG00000183246
ENSG00000109654	0.396781	ENSG00000170043
ENSG00000109171	0.396771	ENSG00000246922
ENSG00000006071	0.396769	ENSG00000175970
ENSG00000121417	0.396763	ENSG00000196152
ENSG00000109654	0.396761	ENSG00000127580
ENSG00000169727	0.396758	ENSG00000269313
ENSG00000007255	0.396754	ENSG00000149089
ENSG00000104723	0.396744	ENSG00000114383
ENSG00000081177	0.396733	ENSG00000223609
ENSG00000110448	0.396732	ENSG00000133243
ENSG00000131471	0.396723	ENSG00000197879
ENSG00000105146	0.39672	ENSG00000125864
ENSG00000187792	0.396718	ENSG00000196655
ENSG00000211767	0.396715	ENSG00000211804
ENSG00000133059	0.396709	ENSG00000169682
ENSG00000105523	0.396703	ENSG00000124491
ENSG00000070778	0.3967	ENSG00000119772
ENSG00000117643	0.396691	ENSG00000187210
ENSG00000138798	0.396689	ENSG00000164175
ENSG00000172915	0.396683	ENSG00000197353
ENSG00000088002	0.396679	ENSG00000182004
ENSG00000073792	0.396673	ENSG00000104131
ENSG00000162623	0.396673	ENSG00000197122
ENSG00000133739	0.39667	ENSG00000139372
ENSG00000138356	0.39667	ENSG00000189056
ENSG00000143537	0.396669	ENSG00000163029
ENSG00000162241	0.396669	ENSG00000178057
ENSG00000140319	0.396661	ENSG00000143258
ENSG00000014123	0.396655	ENSG00000085224
ENSG00000112659	0.396651	ENSG00000119688
ENSG00000133665	0.396651	ENSG00000138135
ENSG00000107263	0.396651	ENSG00000150977
ENSG00000157020	0.396647	ENSG00000188493
ENSG00000169230	0.396646	ENSG00000243772
ENSG00000119919	0.396644	ENSG00000166224
ENSG00000113580	0.396643	ENSG00000156299
ENSG00000156374	0.396643	ENSG00000169230
ENSG00000123066	0.396643	ENSG00000179761
ENSG00000046651	0.396642	ENSG00000095319
ENSG00000071889	0.396641	ENSG00000172465
ENSG00000067064	0.396639	ENSG00000106305
ENSG00000115216	0.396638	ENSG00000133392
ENSG00000005889	0.396635	ENSG00000148450
ENSG00000076248	0.39663	ENSG00000123200
ENSG00000169432	0.396629	ENSG00000204220
ENSG00000169951	0.396622	ENSG00000197816
ENSG00000134061	0.396621	ENSG00000168904
ENSG00000086758	0.39662	ENSG00000130544
ENSG00000076356	0.396614	ENSG00000079101
ENSG00000070778	0.396614	ENSG00000167535
ENSG00000158555	0.39661	ENSG00000175309
ENSG00000120159	0.396609	ENSG00000169575
ENSG00000111237	0.396606	ENSG00000137101
ENSG00000114455	0.3966	ENSG00000119899
ENSG00000171747	0.396595	ENSG00000196993
ENSG00000078177	0.396588	ENSG00000198561
ENSG00000090539	0.396585	ENSG00000135407
ENSG00000136527	0.396585	ENSG00000161996
ENSG00000129673	0.396582	ENSG00000187815
ENSG00000132669	0.396575	ENSG00000154930
ENSG00000177854	0.396575	ENSG00000243772
ENSG00000118690	0.396571	ENSG00000119203
ENSG00000089123	0.39657	ENSG00000154217
ENSG00000144857	0.39657	ENSG00000172757
ENSG00000084463	0.396567	ENSG00000168234
ENSG00000080644	0.396562	ENSG00000104129
ENSG00000153485	0.39655	ENSG00000241258
ENSG00000125971	0.396546	ENSG00000245848
ENSG00000152684	0.39654	ENSG00000198919
ENSG00000069702	0.396539	ENSG00000088305
ENSG00000100883	0.396539	ENSG00000187801
ENSG00000135002	0.396529	ENSG00000168255
ENSG00000147601	0.396528	ENSG00000255423
ENSG00000144445	0.396527	ENSG00000173171
ENSG00000131094	0.396526	ENSG00000188827
ENSG00000092820	0.39652	ENSG00000115904
ENSG00000067225	0.396506	ENSG00000148730
ENSG00000133606	0.396506	ENSG00000169230
ENSG00000145425	0.396503	ENSG00000184508
ENSG00000134057	0.3965	ENSG00000166535
ENSG00000175334	0.396497	ENSG00000176720
ENSG00000013374	0.396489	ENSG00000185291
ENSG00000156374	0.396489	ENSG00000196152
ENSG00000140470	0.396487	ENSG00000169989
ENSG00000146285	0.396485	ENSG00000156502
ENSG00000104133	0.396479	ENSG00000162623
ENSG00000073578	0.396478	ENSG00000143184
ENSG00000132286	0.39647	ENSG00000147130
ENSG00000112406	0.396464	ENSG00000139410
ENSG00000115216	0.396463	ENSG00000139725
ENSG00000159592	0.396463	ENSG00000162402
ENSG00000165671	0.39646	ENSG00000274736
ENSG00000160219	0.396459	ENSG00000173517
ENSG00000026559	0.396456	ENSG00000163040
ENSG00000196396	0.396448	ENSG00000198894
ENSG00000151474	0.396434	ENSG00000187815
ENSG00000124641	0.396429	ENSG00000177854
ENSG00000069702	0.396427	ENSG00000167671
ENSG00000173875	0.396426	ENSG00000176438
ENSG00000113369	0.396413	ENSG00000138663
ENSG00000122557	0.396408	ENSG00000183775
ENSG00000149357	0.396402	ENSG00000197879
ENSG00000151923	0.396398	ENSG00000166199
ENSG00000102978	0.396396	ENSG00000110367
ENSG00000126107	0.396392	ENSG00000133392
ENSG00000121417	0.396388	ENSG00000164338
ENSG00000102241	0.396387	ENSG00000154856
ENSG00000116990	0.396381	ENSG00000197965
ENSG00000144455	0.39638	ENSG00000144848
ENSG00000004779	0.396378	ENSG00000013374
ENSG00000117643	0.396378	ENSG00000165572
ENSG00000097033	0.396372	ENSG00000125744
ENSG00000134461	0.39637	ENSG00000163519
ENSG00000172530	0.396367	ENSG00000203943
ENSG00000132434	0.396366	ENSG00000179477
ENSG00000079950	0.396362	ENSG00000164828
ENSG00000268043	0.396361	ENSG00000275302
ENSG00000106299	0.396357	ENSG00000120896
ENSG00000085224	0.396355	ENSG00000137497
ENSG00000079101	0.396355	ENSG00000196378
ENSG00000108349	0.396349	ENSG00000135205
ENSG00000151617	0.396345	ENSG00000169682
ENSG00000120159	0.396341	ENSG00000137075
ENSG00000023892	0.396338	ENSG00000154678
ENSG00000109654	0.396336	ENSG00000126756
ENSG00000161395	0.396323	ENSG00000203757
ENSG00000047617	0.396317	ENSG00000087191
ENSG00000069399	0.396308	ENSG00000127920
ENSG00000092607	0.396302	ENSG00000101391
ENSG00000151617	0.396302	ENSG00000156170
ENSG00000105397	0.396298	ENSG00000170677
ENSG00000135250	0.396296	ENSG00000136158
ENSG00000081177	0.396289	ENSG00000146282
ENSG00000083838	0.396289	ENSG00000161996
ENSG00000069399	0.396286	ENSG00000089220
ENSG00000090539	0.396279	ENSG00000211860
ENSG00000166224	0.396278	ENSG00000174007
ENSG00000005486	0.396275	ENSG00000135622
ENSG00000060237	0.396274	ENSG00000064703
ENSG00000103249	0.396274	ENSG00000105519
ENSG00000100034	0.396273	ENSG00000103067
ENSG00000079101	0.396271	ENSG00000124469
ENSG00000151690	0.396271	ENSG00000180917
ENSG00000037637	0.396269	ENSG00000135336
ENSG00000145002	0.396269	ENSG00000158865
ENSG00000141098	0.396265	ENSG00000153165
ENSG00000103707	0.396265	ENSG00000188342
ENSG00000106948	0.396259	ENSG00000173992
ENSG00000086062	0.396253	ENSG00000137955
ENSG00000151893	0.396242	ENSG00000241563
ENSG00000137338	0.396236	ENSG00000245848
ENSG00000100883	0.396229	ENSG00000138593
ENSG00000162433	0.396229	ENSG00000163170
ENSG00000129450	0.396224	ENSG00000157020
ENSG00000101391	0.396218	ENSG00000173230
ENSG00000160714	0.39621	ENSG00000184939
ENSG00000161031	0.396201	ENSG00000185518
ENSG00000123106	0.396192	ENSG00000157617
ENSG00000185920	0.396191	ENSG00000254505
ENSG00000203757	0.39619	ENSG00000204525
ENSG00000153485	0.396185	ENSG00000160613
ENSG00000100345	0.39618	ENSG00000177576
ENSG00000051341	0.396173	ENSG00000104976
ENSG00000183166	0.39617	ENSG00000235568
ENSG00000137491	0.396164	ENSG00000148730
ENSG00000039319	0.39616	ENSG00000253534
ENSG00000023892	0.396152	ENSG00000078043
ENSG00000109654	0.396151	ENSG00000211689
ENSG00000170390	0.39615	ENSG00000272031
ENSG00000112110	0.396146	ENSG00000126458
ENSG00000186010	0.396145	ENSG00000211611
ENSG00000158806	0.396144	ENSG00000167904
ENSG00000092871	0.396143	ENSG00000140854
ENSG00000167969	0.396136	ENSG00000237649
ENSG00000135622	0.396135	ENSG00000246922
ENSG00000143184	0.39613	ENSG00000204220
ENSG00000014123	0.396126	ENSG00000143184
ENSG00000166135	0.396126	ENSG00000211779
ENSG00000139722	0.396124	ENSG00000167333
ENSG00000146376	0.396122	ENSG00000166049
ENSG00000108309	0.396121	ENSG00000165480
ENSG00000011600	0.396116	ENSG00000166326
ENSG00000002586	0.396116	ENSG00000188612
ENSG00000151923	0.396113	ENSG00000187231
ENSG00000166557	0.396108	ENSG00000169230
ENSG00000115216	0.396103	ENSG00000138439
ENSG00000046653	0.396099	ENSG00000177301
ENSG00000008311	0.396095	ENSG00000170634
ENSG00000060237	0.39609	ENSG00000111266
ENSG00000068724	0.396087	ENSG00000214021
ENSG00000047932	0.396086	ENSG00000241563
ENSG00000092607	0.396084	ENSG00000144848
ENSG00000144909	0.396081	ENSG00000163083
ENSG00000090539	0.396079	ENSG00000134265
ENSG00000102048	0.396077	ENSG00000156052
ENSG00000006071	0.396076	ENSG00000226763
ENSG00000161395	0.396073	ENSG00000171462
ENSG00000035928	0.396069	ENSG00000143184
ENSG00000137075	0.396066	ENSG00000158850
ENSG00000124788	0.396063	ENSG00000148498
ENSG00000139722	0.39606	ENSG00000140319
ENSG00000179630	0.39606	ENSG00000213930
ENSG00000173171	0.396059	ENSG00000204913
ENSG00000135622	0.396059	ENSG00000243772
ENSG00000132017	0.39605	ENSG00000152207
ENSG00000133026	0.396049	ENSG00000149357
ENSG00000151379	0.396043	ENSG00000254997
ENSG00000138166	0.396033	ENSG00000154620
ENSG00000007376	0.396031	ENSG00000123329
ENSG00000132746	0.396031	ENSG00000137720
ENSG00000173875	0.396025	ENSG00000177409
ENSG00000090487	0.396023	ENSG00000121594
ENSG00000157020	0.396021	ENSG00000157315
ENSG00000124299	0.39602	ENSG00000124802
ENSG00000063245	0.396014	ENSG00000146376
ENSG00000112110	0.396011	ENSG00000212123
ENSG00000177082	0.396005	ENSG00000223501
ENSG00000115607	0.396	ENSG00000126107
ENSG00000115216	0.395995	ENSG00000198561
ENSG00000147601	0.395994	ENSG00000241258
ENSG00000067225	0.395993	ENSG00000135407
ENSG00000163013	0.395992	ENSG00000185015
ENSG00000117528	0.395988	ENSG00000168216
ENSG00000069399	0.395978	ENSG00000126107
ENSG00000002586	0.395968	ENSG00000169727
ENSG00000116151	0.395961	ENSG00000198286
ENSG00000111707	0.395958	ENSG00000166224
ENSG00000132017	0.395957	ENSG00000138663
ENSG00000198919	0.395946	ENSG00000245848
ENSG00000021826	0.395942	ENSG00000138663
ENSG00000147364	0.395925	ENSG00000161513
ENSG00000054967	0.395922	ENSG00000168748
ENSG00000070778	0.395914	ENSG00000106948
ENSG00000177302	0.395913	ENSG00000196199
ENSG00000100926	0.395909	ENSG00000106348
ENSG00000105245	0.395902	ENSG00000161395
ENSG00000123106	0.395897	ENSG00000177426
ENSG00000172889	0.395895	ENSG00000196814
ENSG00000178057	0.395893	ENSG00000274600
ENSG00000120159	0.395892	ENSG00000133606
ENSG00000121057	0.395887	ENSG00000241484
ENSG00000173175	0.395885	ENSG00000186010
ENSG00000100883	0.395871	ENSG00000196431
ENSG00000106688	0.395863	ENSG00000138639
ENSG00000035403	0.395858	ENSG00000144057
ENSG00000151923	0.395857	ENSG00000175166
ENSG00000119471	0.395851	ENSG00000211623
ENSG00000106348	0.395849	ENSG00000166965
ENSG00000083838	0.395848	ENSG00000171621
ENSG00000143420	0.395848	ENSG00000261115
ENSG00000007255	0.395841	ENSG00000196152
ENSG00000130487	0.39584	ENSG00000180210
ENSG00000089123	0.395833	ENSG00000143184
ENSG00000149761	0.395833	ENSG00000196843
ENSG00000112218	0.395829	ENSG00000173175
ENSG00000151617	0.395829	ENSG00000198919
ENSG00000178573	0.395826	ENSG00000187801
ENSG00000110906	0.39582	ENSG00000112787
ENSG00000162437	0.395818	ENSG00000178449
ENSG00000169193	0.395813	ENSG00000181773
ENSG00000112655	0.395811	ENSG00000174915
ENSG00000018699	0.395809	ENSG00000116830
ENSG00000141503	0.395806	ENSG00000268043
ENSG00000117477	0.395804	ENSG00000215529
ENSG00000169727	0.395803	ENSG00000211746
ENSG00000070961	0.395801	ENSG00000146859
ENSG00000116679	0.3958	ENSG00000137216
ENSG00000105671	0.395793	ENSG00000155287
ENSG00000100926	0.395783	ENSG00000126767
ENSG00000112406	0.395781	ENSG00000137656
ENSG00000159082	0.395779	ENSG00000160209
ENSG00000139263	0.395779	ENSG00000162599
ENSG00000188112	0.395769	ENSG00000277791
ENSG00000177688	0.395761	ENSG00000269313
ENSG00000124659	0.395757	ENSG00000170989
ENSG00000101425	0.395752	ENSG00000166535
ENSG00000078043	0.395751	ENSG00000226763
ENSG00000070614	0.395745	ENSG00000211611
ENSG00000118960	0.395742	ENSG00000162769
ENSG00000070366	0.395739	ENSG00000140474
ENSG00000166224	0.395735	ENSG00000197879
ENSG00000105397	0.395733	ENSG00000109654
ENSG00000147485	0.395733	ENSG00000160219
ENSG00000116990	0.39573	ENSG00000144644
ENSG00000183011	0.39573	ENSG00000213588
ENSG00000123992	0.395728	ENSG00000152207
ENSG00000105523	0.395715	ENSG00000132199
ENSG00000126107	0.395714	ENSG00000196628
ENSG00000106785	0.395713	ENSG00000166326
ENSG00000014123	0.395711	ENSG00000155380
ENSG00000076351	0.395709	ENSG00000135205
ENSG00000116679	0.395693	ENSG00000197063
ENSG00000164175	0.395688	ENSG00000174080
ENSG00000093009	0.395683	ENSG00000138356
ENSG00000179761	0.395681	ENSG00000187231
ENSG00000160685	0.395679	ENSG00000161996
ENSG00000143184	0.395676	ENSG00000179761
ENSG00000060237	0.395675	ENSG00000171843
ENSG00000108578	0.395672	ENSG00000163464
ENSG00000074370	0.395668	ENSG00000131626
ENSG00000121417	0.395663	ENSG00000262481
ENSG00000169592	0.395662	ENSG00000189369
ENSG00000116106	0.395659	ENSG00000124659
ENSG00000089876	0.395659	ENSG00000196628
ENSG00000144040	0.395658	ENSG00000166446
ENSG00000075223	0.395658	ENSG00000169902
ENSG00000105146	0.395657	ENSG00000196628
ENSG00000133661	0.395656	ENSG00000211650
ENSG00000144029	0.395655	ENSG00000177352
ENSG00000170819	0.395651	ENSG00000173517
ENSG00000138604	0.395649	ENSG00000183734
ENSG00000169682	0.395645	ENSG00000188342
ENSG00000102967	0.395643	ENSG00000169727
ENSG00000128322	0.395642	ENSG00000171714
ENSG00000198894	0.39564	ENSG00000226742
ENSG00000104973	0.395638	ENSG00000163870
ENSG00000103044	0.395636	ENSG00000144791
ENSG00000119541	0.395636	ENSG00000186376
ENSG00000162669	0.395633	ENSG00000180245
ENSG00000166224	0.395631	ENSG00000185304
ENSG00000145901	0.395625	ENSG00000164663
ENSG00000120800	0.395622	ENSG00000136856
ENSG00000147485	0.395621	ENSG00000178878
ENSG00000138336	0.39562	ENSG00000138439
ENSG00000115904	0.39562	ENSG00000142188
ENSG00000126602	0.395619	ENSG00000141510
ENSG00000166446	0.395619	ENSG00000197879
ENSG00000033100	0.395615	ENSG00000174177
ENSG00000006071	0.395604	ENSG00000126062
ENSG00000136492	0.395599	ENSG00000246922
ENSG00000106785	0.395586	ENSG00000144560
ENSG00000144749	0.395586	ENSG00000237649
ENSG00000119326	0.395583	ENSG00000183318
ENSG00000165678	0.395583	ENSG00000204525
ENSG00000115598	0.395582	ENSG00000131747
ENSG00000104497	0.395582	ENSG00000158457
ENSG00000103257	0.395578	ENSG00000186132
ENSG00000116539	0.395575	ENSG00000144468
ENSG00000187792	0.395567	ENSG00000197122
ENSG00000079101	0.395563	ENSG00000144668
ENSG00000111671	0.395558	ENSG00000115446
ENSG00000081177	0.395556	ENSG00000118454
ENSG00000176340	0.395542	ENSG00000178234
ENSG00000113658	0.395539	ENSG00000134057
ENSG00000198756	0.395539	ENSG00000211746
ENSG00000023318	0.395534	ENSG00000111186
ENSG00000079101	0.395532	ENSG00000177409
ENSG00000111275	0.39553	ENSG00000135334
ENSG00000136942	0.395526	ENSG00000197343
ENSG00000183844	0.395524	ENSG00000198088
ENSG00000070961	0.395516	ENSG00000109762
ENSG00000069702	0.395515	ENSG00000133392
ENSG00000130175	0.39551	ENSG00000166224
ENSG00000127415	0.395506	ENSG00000138759
ENSG00000169682	0.3955	ENSG00000246922
ENSG00000164733	0.395498	ENSG00000206418
ENSG00000166535	0.395497	ENSG00000183018
ENSG00000114127	0.395495	ENSG00000124535
ENSG00000065802	0.395489	ENSG00000140279
ENSG00000115904	0.395489	ENSG00000182324
ENSG00000150995	0.395482	ENSG00000177854
ENSG00000060237	0.395481	ENSG00000185483
ENSG00000106049	0.395479	ENSG00000151208
ENSG00000102078	0.395475	ENSG00000166224
ENSG00000136842	0.395471	ENSG00000188878
ENSG00000076248	0.395469	ENSG00000109654
ENSG00000130638	0.395467	ENSG00000188611
ENSG00000067064	0.395466	ENSG00000103034
ENSG00000093009	0.395461	ENSG00000100926
ENSG00000142599	0.395458	ENSG00000158321
ENSG00000154727	0.395455	ENSG00000197713
ENSG00000005486	0.395455	ENSG00000246922
ENSG00000135336	0.39545	ENSG00000180881
ENSG00000125971	0.395449	ENSG00000160233
ENSG00000176170	0.395434	ENSG00000177082
ENSG00000074370	0.395426	ENSG00000175463
ENSG00000116990	0.395421	ENSG00000268043
ENSG00000163013	0.395419	ENSG00000170085
ENSG00000158296	0.395418	ENSG00000169738
ENSG00000100234	0.395414	ENSG00000138356
ENSG00000138468	0.39541	ENSG00000185304
ENSG00000070778	0.395407	ENSG00000146966
ENSG00000101843	0.395405	ENSG00000196562
ENSG00000144867	0.395404	ENSG00000176170
ENSG00000102078	0.395394	ENSG00000246922
ENSG00000144668	0.395381	ENSG00000237649
ENSG00000115216	0.395378	ENSG00000261115
ENSG00000115607	0.395376	ENSG00000139629
ENSG00000089123	0.395374	ENSG00000156299
ENSG00000106367	0.39537	ENSG00000163728
ENSG00000087589	0.39537	ENSG00000197879
ENSG00000126107	0.395369	ENSG00000138439
ENSG00000175166	0.395368	ENSG00000187824
ENSG00000178449	0.395366	ENSG00000243772
ENSG00000177463	0.395365	ENSG00000196792
ENSG00000144810	0.395363	ENSG00000157315
ENSG00000137824	0.395349	ENSG00000189127
ENSG00000134461	0.395347	ENSG00000161277
ENSG00000096093	0.395338	ENSG00000133606
ENSG00000023892	0.395336	ENSG00000137504
ENSG00000108039	0.395336	ENSG00000197879
ENSG00000143379	0.395333	ENSG00000171204
ENSG00000105472	0.395323	ENSG00000214562
ENSG00000089123	0.395321	ENSG00000136449
ENSG00000014123	0.395304	ENSG00000245848
ENSG00000135407	0.395301	ENSG00000211804
ENSG00000169727	0.395296	ENSG00000211891
ENSG00000100883	0.395294	ENSG00000188522
ENSG00000108984	0.395293	ENSG00000143727
ENSG00000075234	0.395292	ENSG00000089123
ENSG00000130544	0.395291	ENSG00000170275
ENSG00000006534	0.395287	ENSG00000128245
ENSG00000080854	0.395286	ENSG00000128654
ENSG00000112249	0.395283	ENSG00000134057
ENSG00000096093	0.395283	ENSG00000154930
ENSG00000069399	0.395274	ENSG00000187210
ENSG00000100644	0.395273	ENSG00000136960
ENSG00000101421	0.395268	ENSG00000120265
ENSG00000119899	0.395263	ENSG00000184708
ENSG00000102755	0.395263	ENSG00000187210
ENSG00000108666	0.39526	ENSG00000112110
ENSG00000114127	0.395256	ENSG00000132530
ENSG00000180257	0.395256	ENSG00000180917
ENSG00000137731	0.395256	ENSG00000211891
ENSG00000006534	0.39525	ENSG00000136842
ENSG00000120896	0.395244	ENSG00000162623
ENSG00000211767	0.39524	ENSG00000226763
ENSG00000152684	0.395228	ENSG00000203757
ENSG00000048991	0.395224	ENSG00000136492
ENSG00000170430	0.395221	ENSG00000254788
ENSG00000083838	0.39522	ENSG00000141499
ENSG00000076356	0.39522	ENSG00000144668
ENSG00000186469	0.395219	ENSG00000197594
ENSG00000073578	0.395216	ENSG00000126432
ENSG00000135454	0.395215	ENSG00000211623
ENSG00000152684	0.395212	ENSG00000155016
ENSG00000187210	0.395208	ENSG00000196378
ENSG00000124224	0.395205	ENSG00000137714
ENSG00000026559	0.395202	ENSG00000188315
ENSG00000106785	0.395194	ENSG00000112343
ENSG00000135124	0.395194	ENSG00000151617
ENSG00000163879	0.39519	ENSG00000197405
ENSG00000134824	0.395187	ENSG00000177409
ENSG00000010310	0.395183	ENSG00000155330
ENSG00000136492	0.395182	ENSG00000196378
ENSG00000114423	0.395173	ENSG00000188315
ENSG00000120217	0.395171	ENSG00000131471
ENSG00000092148	0.395171	ENSG00000196562
ENSG00000136158	0.395167	ENSG00000162623
ENSG00000204427	0.395165	ENSG00000214216
ENSG00000005001	0.395158	ENSG00000275023
ENSG00000142549	0.395155	ENSG00000187210
ENSG00000078177	0.395153	ENSG00000156052
ENSG00000152969	0.395153	ENSG00000206190
ENSG00000002745	0.395149	ENSG00000173868
ENSG00000169230	0.395144	ENSG00000275385
ENSG00000086288	0.395128	ENSG00000089123
ENSG00000136492	0.395124	ENSG00000143256
ENSG00000146859	0.395123	ENSG00000148399
ENSG00000006747	0.395121	ENSG00000105705
ENSG00000113597	0.395112	ENSG00000170043
ENSG00000112249	0.395109	ENSG00000173890
ENSG00000212123	0.395109	ENSG00000274600
ENSG00000112319	0.395108	ENSG00000214216
ENSG00000129484	0.395107	ENSG00000169926
ENSG00000084463	0.395106	ENSG00000204599
ENSG00000137731	0.395103	ENSG00000211672
ENSG00000067064	0.395098	ENSG00000151092
ENSG00000138593	0.395096	ENSG00000174238
ENSG00000170471	0.395096	ENSG00000243772
ENSG00000154734	0.395094	ENSG00000246922
ENSG00000131471	0.395093	ENSG00000140450
ENSG00000100918	0.395086	ENSG00000135900
ENSG00000100883	0.395085	ENSG00000139629
ENSG00000100664	0.395084	ENSG00000167995
ENSG00000131142	0.395083	ENSG00000177352
ENSG00000154620	0.395082	ENSG00000211891
ENSG00000046653	0.395077	ENSG00000105738
ENSG00000160588	0.395066	ENSG00000176720
ENSG00000137656	0.395061	ENSG00000164509
ENSG00000171492	0.395061	ENSG00000178057
ENSG00000198873	0.395056	ENSG00000204659
ENSG00000135090	0.395054	ENSG00000177239
ENSG00000120896	0.395052	ENSG00000154310
ENSG00000104973	0.395047	ENSG00000148824
ENSG00000124641	0.395046	ENSG00000131747
ENSG00000144560	0.395041	ENSG00000180884
ENSG00000137338	0.39504	ENSG00000177409
ENSG00000106948	0.395032	ENSG00000197223
ENSG00000126351	0.395027	ENSG00000147601
ENSG00000165572	0.395026	ENSG00000181773
ENSG00000122026	0.395024	ENSG00000198216
ENSG00000137338	0.395022	ENSG00000204220
ENSG00000168538	0.395016	ENSG00000170677
ENSG00000035928	0.395014	ENSG00000132669
ENSG00000148399	0.395014	ENSG00000165935
ENSG00000117475	0.395008	ENSG00000187098
ENSG00000002745	0.395003	ENSG00000086288
ENSG00000143952	0.394991	ENSG00000147889
ENSG00000161277	0.394988	ENSG00000183971
ENSG00000143420	0.394987	ENSG00000204525
ENSG00000136908	0.394985	ENSG00000177301
ENSG00000092051	0.394977	ENSG00000113658
ENSG00000043093	0.394977	ENSG00000140479
ENSG00000104671	0.394976	ENSG00000178057
ENSG00000165338	0.394973	ENSG00000174007
ENSG00000104497	0.39497	ENSG00000159588
ENSG00000132017	0.394962	ENSG00000243772
ENSG00000100271	0.394961	ENSG00000165914
ENSG00000090539	0.394955	ENSG00000198925
ENSG00000026559	0.394953	ENSG00000157227
ENSG00000131747	0.39495	ENSG00000183856
ENSG00000180767	0.394949	ENSG00000183734
ENSG00000107164	0.394946	ENSG00000171757
ENSG00000185043	0.394945	ENSG00000185304
ENSG00000065457	0.394917	ENSG00000170291
ENSG00000135622	0.394915	ENSG00000157315
ENSG00000002586	0.39491	ENSG00000183765
ENSG00000100362	0.394909	ENSG00000135622
ENSG00000170500	0.394909	ENSG00000183844
ENSG00000124641	0.394905	ENSG00000169230
ENSG00000162623	0.394904	ENSG00000176170
ENSG00000170962	0.394899	ENSG00000177463
ENSG00000160588	0.394899	ENSG00000205572
ENSG00000023892	0.394897	ENSG00000126062
ENSG00000127580	0.394897	ENSG00000160185
ENSG00000006025	0.394897	ENSG00000164120
ENSG00000086758	0.39489	ENSG00000174177
ENSG00000002745	0.394889	ENSG00000198919
ENSG00000143379	0.394885	ENSG00000223609
ENSG00000105171	0.394883	ENSG00000169989
ENSG00000111860	0.394878	ENSG00000179119
ENSG00000149781	0.394871	ENSG00000164047
ENSG00000166224	0.394867	ENSG00000173068
ENSG00000126432	0.394864	ENSG00000143420
ENSG00000169397	0.394864	ENSG00000171865
ENSG00000170500	0.394862	ENSG00000196154
ENSG00000107282	0.394861	ENSG00000132464
ENSG00000011600	0.394861	ENSG00000184787
ENSG00000144857	0.394861	ENSG00000274576
ENSG00000119688	0.394859	ENSG00000146966
ENSG00000115963	0.394859	ENSG00000213024
ENSG00000134824	0.394859	ENSG00000237649
ENSG00000124570	0.394855	ENSG00000196814
ENSG00000049089	0.394852	ENSG00000060656
ENSG00000158806	0.394844	ENSG00000160741
ENSG00000168795	0.394842	ENSG00000174165
ENSG00000100883	0.394833	ENSG00000149089
ENSG00000151502	0.394825	ENSG00000180884
ENSG00000137497	0.394825	ENSG00000187605
ENSG00000106852	0.394821	ENSG00000139437
ENSG00000130725	0.39482	ENSG00000173992
ENSG00000163159	0.394819	ENSG00000204366
ENSG00000123066	0.394817	ENSG00000124243
ENSG00000108784	0.394815	ENSG00000112787
ENSG00000100883	0.394812	ENSG00000113732
ENSG00000166557	0.394806	ENSG00000167186
ENSG00000095383	0.394801	ENSG00000138433
ENSG00000126107	0.394801	ENSG00000187231
ENSG00000035928	0.394799	ENSG00000144810
ENSG00000164949	0.394799	ENSG00000214193
ENSG00000101391	0.394795	ENSG00000146247
ENSG00000121057	0.394793	ENSG00000135211
ENSG00000132554	0.394791	ENSG00000213465
ENSG00000132005	0.394777	ENSG00000185915
ENSG00000118690	0.394772	ENSG00000171130
ENSG00000126107	0.394771	ENSG00000196378
ENSG00000087589	0.394769	ENSG00000186908
ENSG00000116962	0.394768	ENSG00000158828
ENSG00000115963	0.394763	ENSG00000136492
ENSG00000173153	0.394763	ENSG00000181631
ENSG00000146966	0.394761	ENSG00000175602
ENSG00000086062	0.39476	ENSG00000138468
ENSG00000185483	0.39476	ENSG00000185915
ENSG00000170412	0.394757	ENSG00000184486
ENSG00000070366	0.394755	ENSG00000154310
ENSG00000101216	0.394753	ENSG00000129673
ENSG00000144909	0.39475	ENSG00000185915
ENSG00000170006	0.39475	ENSG00000221887
ENSG00000002745	0.394739	ENSG00000162669
ENSG00000109654	0.394736	ENSG00000183763
ENSG00000104497	0.394731	ENSG00000173210
ENSG00000123200	0.39473	ENSG00000136527
ENSG00000111671	0.39473	ENSG00000180884
ENSG00000148468	0.394729	ENSG00000177239
ENSG00000128245	0.394729	ENSG00000188315
ENSG00000053501	0.394724	ENSG00000163870
ENSG00000056487	0.394723	ENSG00000168491
ENSG00000112977	0.394719	ENSG00000173200
ENSG00000123329	0.394716	ENSG00000198556
ENSG00000101350	0.394712	ENSG00000136826
ENSG00000110906	0.39471	ENSG00000141349
ENSG00000132554	0.394709	ENSG00000177150
ENSG00000110435	0.394705	ENSG00000170549
ENSG00000165682	0.394705	ENSG00000188315
ENSG00000122026	0.394704	ENSG00000145214
ENSG00000139722	0.394698	ENSG00000152454
ENSG00000174130	0.394695	ENSG00000185304
ENSG00000188878	0.394685	ENSG00000196739
ENSG00000069702	0.394679	ENSG00000133739
ENSG00000127580	0.394676	ENSG00000167716
ENSG00000170634	0.394674	ENSG00000274600
ENSG00000112234	0.394672	ENSG00000187479
ENSG00000102078	0.394663	ENSG00000175166
ENSG00000164663	0.394659	ENSG00000174780
ENSG00000101246	0.394655	ENSG00000129566
ENSG00000133985	0.394654	ENSG00000165914
ENSG00000105397	0.394654	ENSG00000166326
ENSG00000100664	0.394648	ENSG00000168101
ENSG00000100234	0.394645	ENSG00000125971
ENSG00000081386	0.394638	ENSG00000213722
ENSG00000104973	0.394635	ENSG00000115598
ENSG00000120948	0.394635	ENSG00000157315
ENSG00000086288	0.394632	ENSG00000151320
ENSG00000102755	0.39463	ENSG00000166189
ENSG00000119541	0.394627	ENSG00000198216
ENSG00000014123	0.394624	ENSG00000160233
ENSG00000135070	0.394616	ENSG00000142599
ENSG00000136842	0.394615	ENSG00000163013
ENSG00000002745	0.394606	ENSG00000088305
ENSG00000138639	0.394605	ENSG00000168255
ENSG00000113580	0.394604	ENSG00000246922
ENSG00000134265	0.394599	ENSG00000138166
ENSG00000132017	0.394596	ENSG00000144810
ENSG00000160211	0.394595	ENSG00000176681
ENSG00000137757	0.394593	ENSG00000175595
ENSG00000106049	0.394586	ENSG00000198216
ENSG00000138593	0.394581	ENSG00000170634
ENSG00000002745	0.39458	ENSG00000079101
ENSG00000105254	0.394578	ENSG00000105270
ENSG00000105397	0.394577	ENSG00000176170
ENSG00000113732	0.394575	ENSG00000185304
ENSG00000117528	0.394573	ENSG00000146966
ENSG00000069399	0.394568	ENSG00000166199
ENSG00000144843	0.394567	ENSG00000186487
ENSG00000143543	0.394567	ENSG00000226763
ENSG00000133561	0.394565	ENSG00000188536
ENSG00000162437	0.39456	ENSG00000167969
ENSG00000108511	0.394559	ENSG00000130487
ENSG00000089048	0.394557	ENSG00000180210
ENSG00000188690	0.394557	ENSG00000213626
ENSG00000138593	0.394548	ENSG00000196378
ENSG00000069399	0.394546	ENSG00000126432
ENSG00000108852	0.394545	ENSG00000211809
ENSG00000186132	0.394545	ENSG00000275385
ENSG00000100034	0.394527	ENSG00000102078
ENSG00000106211	0.394524	ENSG00000173535
ENSG00000160796	0.394519	ENSG00000197429
ENSG00000130487	0.394518	ENSG00000169989
ENSG00000103257	0.394516	ENSG00000105472
ENSG00000064703	0.394516	ENSG00000183060
ENSG00000111537	0.394514	ENSG00000205791
ENSG00000177239	0.394512	ENSG00000181773
ENSG00000151208	0.394511	ENSG00000243896
ENSG00000116649	0.394508	ENSG00000126602
ENSG00000130175	0.394497	ENSG00000214562
ENSG00000142599	0.394495	ENSG00000186487
ENSG00000007255	0.39449	ENSG00000106348
ENSG00000160588	0.394487	ENSG00000198216
ENSG00000102393	0.394473	ENSG00000144824
ENSG00000137101	0.394468	ENSG00000162928
ENSG00000134057	0.394465	ENSG00000148814
ENSG00000136888	0.394465	ENSG00000175756
ENSG00000119772	0.394461	ENSG00000152207
ENSG00000100883	0.394459	ENSG00000143157
ENSG00000134779	0.394451	ENSG00000136527
ENSG00000004142	0.394449	ENSG00000077721
ENSG00000154727	0.394442	ENSG00000196663
ENSG00000183060	0.394433	ENSG00000237649
ENSG00000151208	0.39443	ENSG00000177150
ENSG00000133059	0.394426	ENSG00000167476
ENSG00000005486	0.394424	ENSG00000160588
ENSG00000165678	0.394416	ENSG00000198919
ENSG00000137491	0.394415	ENSG00000137714
ENSG00000070019	0.394413	ENSG00000085274
ENSG00000145555	0.394412	ENSG00000163519
ENSG00000115145	0.394407	ENSG00000171124
ENSG00000165115	0.394402	ENSG00000215021
ENSG00000102882	0.394401	ENSG00000180245
ENSG00000002745	0.394395	ENSG00000133392
ENSG00000120948	0.394393	ENSG00000204525
ENSG00000123200	0.394391	ENSG00000126602
ENSG00000100426	0.394389	ENSG00000137210
ENSG00000130725	0.394388	ENSG00000196476
ENSG00000136158	0.394379	ENSG00000143258
ENSG00000075223	0.394378	ENSG00000136897
ENSG00000143622	0.394367	ENSG00000158806
ENSG00000011600	0.394364	ENSG00000109654
ENSG00000125991	0.394351	ENSG00000126705
ENSG00000054967	0.39435	ENSG00000162729
ENSG00000102078	0.394346	ENSG00000103591
ENSG00000163584	0.394346	ENSG00000165410
ENSG00000114455	0.394346	ENSG00000179172
ENSG00000116539	0.394343	ENSG00000188342
ENSG00000103187	0.394339	ENSG00000198746
ENSG00000171757	0.394337	ENSG00000197879
ENSG00000135205	0.394335	ENSG00000158296
ENSG00000162241	0.394335	ENSG00000171115
ENSG00000149418	0.394332	ENSG00000158296
ENSG00000099203	0.394331	ENSG00000159842
ENSG00000167476	0.394327	ENSG00000196420
ENSG00000211891	0.394326	ENSG00000269313
ENSG00000134874	0.394325	ENSG00000182378
ENSG00000153815	0.394324	ENSG00000173517
ENSG00000104131	0.394316	ENSG00000187091
ENSG00000188878	0.394316	ENSG00000277791
ENSG00000108405	0.394315	ENSG00000169136
ENSG00000117643	0.394314	ENSG00000237649
ENSG00000100883	0.394307	ENSG00000133059
ENSG00000026559	0.394306	ENSG00000137764
ENSG00000092607	0.394306	ENSG00000176956
ENSG00000115216	0.394304	ENSG00000126432
ENSG00000115607	0.394303	ENSG00000171115
ENSG00000135605	0.394302	ENSG00000182378
ENSG00000049883	0.394298	ENSG00000155380
ENSG00000102921	0.394296	ENSG00000179172
ENSG00000122026	0.394295	ENSG00000167476
ENSG00000111537	0.394286	ENSG00000166535
ENSG00000037637	0.394284	ENSG00000080854
ENSG00000090487	0.39428	ENSG00000166188
ENSG00000089123	0.394275	ENSG00000155016
ENSG00000165637	0.394258	ENSG00000167333
ENSG00000144749	0.394254	ENSG00000162783
ENSG00000164663	0.394253	ENSG00000204599
ENSG00000091879	0.394247	ENSG00000155380
ENSG00000035928	0.394243	ENSG00000125246
ENSG00000063245	0.39424	ENSG00000169896
ENSG00000124253	0.394238	ENSG00000154678
ENSG00000112796	0.394232	ENSG00000117450
ENSG00000105127	0.394231	ENSG00000126945
ENSG00000143951	0.39423	ENSG00000146457
ENSG00000117593	0.39423	ENSG00000198901
ENSG00000135336	0.394229	ENSG00000162729
ENSG00000167220	0.394228	ENSG00000173868
ENSG00000002745	0.394223	ENSG00000166197
ENSG00000006016	0.394219	ENSG00000154856
ENSG00000137656	0.394219	ENSG00000158711
ENSG00000064042	0.394216	ENSG00000150995
ENSG00000063854	0.394215	ENSG00000138593
ENSG00000169230	0.394215	ENSG00000177409
ENSG00000136492	0.394215	ENSG00000196628
ENSG00000032444	0.394212	ENSG00000138190
ENSG00000153982	0.394207	ENSG00000176261
ENSG00000046653	0.394204	ENSG00000173218
ENSG00000164970	0.394202	ENSG00000179630
ENSG00000133055	0.394201	ENSG00000163395
ENSG00000070961	0.394197	ENSG00000148399
ENSG00000186132	0.394196	ENSG00000196814
ENSG00000069535	0.394188	ENSG00000168872
ENSG00000084463	0.394181	ENSG00000136527
ENSG00000058404	0.394178	ENSG00000135457
ENSG00000144644	0.394175	ENSG00000163464
ENSG00000127993	0.394173	ENSG00000177409
ENSG00000104973	0.394167	ENSG00000105329
ENSG00000035928	0.394167	ENSG00000184205
ENSG00000090539	0.394165	ENSG00000169877
ENSG00000120896	0.394162	ENSG00000183763
ENSG00000111875	0.39416	ENSG00000129484
ENSG00000132017	0.394156	ENSG00000241258
ENSG00000149923	0.394152	ENSG00000255423
ENSG00000141499	0.394151	ENSG00000165637
ENSG00000143420	0.394144	ENSG00000177409
ENSG00000076201	0.394141	ENSG00000100949
ENSG00000133067	0.394139	ENSG00000144749
ENSG00000089220	0.394139	ENSG00000169255
ENSG00000125971	0.394124	ENSG00000174130
ENSG00000143258	0.394118	ENSG00000174780
ENSG00000089123	0.394112	ENSG00000174130
ENSG00000160588	0.394112	ENSG00000187097
ENSG00000138798	0.394109	ENSG00000165169
ENSG00000101843	0.394106	ENSG00000211860
ENSG00000133606	0.394093	ENSG00000174177
ENSG00000125863	0.394089	ENSG00000155287
ENSG00000157617	0.394089	ENSG00000164175
ENSG00000126756	0.394088	ENSG00000184307
ENSG00000136158	0.394086	ENSG00000168234
ENSG00000097046	0.394086	ENSG00000197646
ENSG00000099889	0.394085	ENSG00000101413
ENSG00000073578	0.394083	ENSG00000126458
ENSG00000169727	0.394082	ENSG00000196693
ENSG00000164175	0.394082	ENSG00000241404
ENSG00000007255	0.394076	ENSG00000159450
ENSG00000126107	0.394074	ENSG00000136492
ENSG00000070366	0.39407	ENSG00000176463
ENSG00000123066	0.394062	ENSG00000188493
ENSG00000115598	0.394056	ENSG00000165338
ENSG00000149328	0.394055	ENSG00000165682
ENSG00000110719	0.394054	ENSG00000198919
ENSG00000122952	0.394052	ENSG00000144560
ENSG00000134057	0.394051	ENSG00000155380
ENSG00000163428	0.394047	ENSG00000179387
ENSG00000135632	0.394045	ENSG00000162669
ENSG00000093009	0.394043	ENSG00000100883
ENSG00000107164	0.394041	ENSG00000145945
ENSG00000162623	0.394035	ENSG00000167333
ENSG00000093009	0.394029	ENSG00000134057
ENSG00000102241	0.394029	ENSG00000174177
ENSG00000102978	0.394026	ENSG00000179172
ENSG00000151617	0.39402	ENSG00000206047
ENSG00000107175	0.394013	ENSG00000137656
ENSG00000069702	0.394012	ENSG00000131373
ENSG00000196628	0.394011	ENSG00000204220
ENSG00000135912	0.394007	ENSG00000214021
ENSG00000138639	0.394006	ENSG00000149609
ENSG00000125611	0.394006	ENSG00000187479
ENSG00000136754	0.394004	ENSG00000138468
ENSG00000179331	0.394004	ENSG00000198216
ENSG00000137210	0.394003	ENSG00000168653
ENSG00000088002	0.393999	ENSG00000169908
ENSG00000111678	0.393992	ENSG00000145882
ENSG00000154678	0.393992	ENSG00000177981
ENSG00000044446	0.393986	ENSG00000142534
ENSG00000003436	0.393986	ENSG00000185262
ENSG00000134874	0.393983	ENSG00000197594
ENSG00000122952	0.39398	ENSG00000168538
ENSG00000108666	0.393979	ENSG00000166224
ENSG00000103067	0.393977	ENSG00000113658
ENSG00000113580	0.393968	ENSG00000185379
ENSG00000100362	0.393965	ENSG00000174130
ENSG00000106305	0.393964	ENSG00000130175
ENSG00000132017	0.39396	ENSG00000160131
ENSG00000126705	0.393956	ENSG00000130175
ENSG00000084652	0.393953	ENSG00000104723
ENSG00000129535	0.393951	ENSG00000169682
ENSG00000105397	0.393946	ENSG00000196655
ENSG00000105397	0.393943	ENSG00000204599
ENSG00000102287	0.393943	ENSG00000224389
ENSG00000011275	0.393942	ENSG00000162244
ENSG00000196628	0.393942	ENSG00000246922
ENSG00000135643	0.393938	ENSG00000153006
ENSG00000111537	0.393937	ENSG00000163219
ENSG00000005486	0.393936	ENSG00000167476
ENSG00000128165	0.393934	ENSG00000211676
ENSG00000131471	0.393932	ENSG00000170006
ENSG00000115216	0.393924	ENSG00000166224
ENSG00000064042	0.393921	ENSG00000102755
ENSG00000090487	0.39392	ENSG00000105983
ENSG00000100605	0.393919	ENSG00000186862
ENSG00000169951	0.393913	ENSG00000176018
ENSG00000078177	0.393909	ENSG00000154217
ENSG00000158497	0.3939	ENSG00000183060
ENSG00000106236	0.3939	ENSG00000215021
ENSG00000107164	0.393898	ENSG00000197879
ENSG00000105698	0.393894	ENSG00000123200
ENSG00000163697	0.393887	ENSG00000172890
ENSG00000005339	0.393886	ENSG00000135040
ENSG00000134057	0.393883	ENSG00000187605
ENSG00000132821	0.39387	ENSG00000144644
ENSG00000149806	0.393869	ENSG00000188315
ENSG00000092036	0.393868	ENSG00000102606
ENSG00000131747	0.393868	ENSG00000174177
ENSG00000137338	0.393861	ENSG00000155380
ENSG00000178057	0.393861	ENSG00000196152
ENSG00000037637	0.393853	ENSG00000163464
ENSG00000153485	0.393853	ENSG00000165732
ENSG00000123349	0.393849	ENSG00000133665
ENSG00000051825	0.393849	ENSG00000153879
ENSG00000124802	0.393848	ENSG00000131747
ENSG00000103249	0.393847	ENSG00000105205
ENSG00000162437	0.393846	ENSG00000241258
ENSG00000162928	0.393838	ENSG00000179855
ENSG00000120616	0.393838	ENSG00000197043
ENSG00000126705	0.393835	ENSG00000132274
ENSG00000049089	0.393828	ENSG00000141627
ENSG00000078596	0.393826	ENSG00000168491
ENSG00000163638	0.393826	ENSG00000182872
ENSG00000163728	0.393826	ENSG00000221887
ENSG00000175334	0.393823	ENSG00000198642
ENSG00000091317	0.393821	ENSG00000173163
ENSG00000123329	0.393818	ENSG00000134461
ENSG00000134463	0.393801	ENSG00000178057
ENSG00000092847	0.393796	ENSG00000108733
ENSG00000183960	0.393795	ENSG00000212124
ENSG00000091879	0.393794	ENSG00000137497
ENSG00000135622	0.393791	ENSG00000143420
ENSG00000158497	0.393788	ENSG00000188493
ENSG00000079462	0.393786	ENSG00000188112
ENSG00000136286	0.393782	ENSG00000243290
ENSG00000086288	0.393764	ENSG00000104671
ENSG00000177732	0.393764	ENSG00000181523
ENSG00000150995	0.393762	ENSG00000187605
ENSG00000105011	0.393757	ENSG00000162408
ENSG00000187210	0.393752	ENSG00000196431
ENSG00000104133	0.393748	ENSG00000144867
ENSG00000002745	0.393746	ENSG00000178057
ENSG00000152822	0.393746	ENSG00000185379
ENSG00000109534	0.393741	ENSG00000273018
ENSG00000134057	0.393735	ENSG00000177854
ENSG00000070778	0.39373	ENSG00000196792
ENSG00000115216	0.393729	ENSG00000169230
ENSG00000104973	0.393726	ENSG00000255423
ENSG00000124587	0.393724	ENSG00000144455
ENSG00000074966	0.393719	ENSG00000150630
ENSG00000137502	0.393716	ENSG00000149781
ENSG00000101181	0.393716	ENSG00000168264
ENSG00000070778	0.393715	ENSG00000117528
ENSG00000124205	0.393714	ENSG00000162438
ENSG00000006071	0.393708	ENSG00000090539
ENSG00000142549	0.393698	ENSG00000155380
ENSG00000103591	0.39369	ENSG00000126107
ENSG00000133059	0.393689	ENSG00000137338
ENSG00000128654	0.393687	ENSG00000179172
ENSG00000155368	0.393687	ENSG00000253719
ENSG00000174177	0.393683	ENSG00000275385
ENSG00000123810	0.39368	ENSG00000169682
ENSG00000112110	0.393678	ENSG00000135336
ENSG00000108784	0.393678	ENSG00000153485
ENSG00000044574	0.393672	ENSG00000256269
ENSG00000005486	0.393669	ENSG00000149923
ENSG00000130544	0.39366	ENSG00000255423
ENSG00000070019	0.393655	ENSG00000103226
ENSG00000198216	0.393653	ENSG00000262481
ENSG00000099985	0.393652	ENSG00000134121
ENSG00000110713	0.39365	ENSG00000154262
ENSG00000130725	0.393649	ENSG00000134057
ENSG00000102931	0.393637	ENSG00000148303
ENSG00000170340	0.393634	ENSG00000184349
ENSG00000009844	0.393629	ENSG00000112343
ENSG00000005486	0.393625	ENSG00000122026
ENSG00000133392	0.393617	ENSG00000142751
ENSG00000102996	0.393615	ENSG00000253534
ENSG00000014123	0.393612	ENSG00000138356
ENSG00000132669	0.393607	ENSG00000141627
ENSG00000101391	0.393607	ENSG00000242259
ENSG00000162402	0.393603	ENSG00000197879
ENSG00000136158	0.393602	ENSG00000166326
ENSG00000125971	0.393602	ENSG00000183018
ENSG00000119919	0.393593	ENSG00000158296
ENSG00000108666	0.393591	ENSG00000173875
ENSG00000169727	0.393587	ENSG00000211911
ENSG00000138639	0.393583	ENSG00000211623
ENSG00000105443	0.393579	ENSG00000176087
ENSG00000130175	0.393579	ENSG00000237649
ENSG00000137075	0.393578	ENSG00000180881
ENSG00000155380	0.393572	ENSG00000214367
ENSG00000105146	0.393566	ENSG00000166535
ENSG00000150995	0.393563	ENSG00000166199
ENSG00000079459	0.393563	ENSG00000169989
ENSG00000073792	0.39356	ENSG00000204856
ENSG00000114331	0.393558	ENSG00000164221
ENSG00000035928	0.393553	ENSG00000147601
ENSG00000114062	0.39355	ENSG00000156299
ENSG00000014123	0.393549	ENSG00000115216
ENSG00000166199	0.393548	ENSG00000246922
ENSG00000092871	0.393547	ENSG00000184113
ENSG00000147454	0.393545	ENSG00000180881
ENSG00000170291	0.393545	ENSG00000186453
ENSG00000100883	0.393542	ENSG00000137497
ENSG00000130544	0.393533	ENSG00000172878
ENSG00000173218	0.393533	ENSG00000184708
ENSG00000075234	0.393526	ENSG00000113638
ENSG00000146285	0.39352	ENSG00000196565
ENSG00000147485	0.393517	ENSG00000155849
ENSG00000152778	0.393511	ENSG00000165338
ENSG00000095303	0.393508	ENSG00000214456
ENSG00000102078	0.393495	ENSG00000204525
ENSG00000076356	0.393492	ENSG00000203757
ENSG00000180245	0.393487	ENSG00000184113
ENSG00000160233	0.393483	ENSG00000187801
ENSG00000116990	0.393482	ENSG00000170085
ENSG00000138439	0.393482	ENSG00000204525
ENSG00000008128	0.393463	ENSG00000169223
ENSG00000086289	0.393462	ENSG00000163421
ENSG00000117543	0.393459	ENSG00000168675
ENSG00000166529	0.393452	ENSG00000173511
ENSG00000170638	0.393441	ENSG00000196655
ENSG00000085274	0.393439	ENSG00000102271
ENSG00000131626	0.393435	ENSG00000166971
ENSG00000088992	0.393435	ENSG00000169989
ENSG00000131094	0.393429	ENSG00000188263
ENSG00000155287	0.393424	ENSG00000221869
ENSG00000099769	0.393423	ENSG00000177150
ENSG00000166199	0.393423	ENSG00000187231
ENSG00000100918	0.39342	ENSG00000109618
ENSG00000073614	0.393419	ENSG00000137656
ENSG00000107669	0.393417	ENSG00000165338
ENSG00000130175	0.39341	ENSG00000169432
ENSG00000137731	0.393408	ENSG00000242259
ENSG00000127603	0.393399	ENSG00000151617
ENSG00000133619	0.393396	ENSG00000137824
ENSG00000116962	0.393395	ENSG00000179855
ENSG00000186862	0.393393	ENSG00000196814
ENSG00000211611	0.393389	ENSG00000216937
ENSG00000141027	0.393388	ENSG00000211623
ENSG00000092820	0.393385	ENSG00000164970
ENSG00000140988	0.393382	ENSG00000179152
ENSG00000100221	0.39337	ENSG00000108784
ENSG00000137965	0.393369	ENSG00000242252
ENSG00000051341	0.393364	ENSG00000151893
ENSG00000182324	0.393364	ENSG00000204525
ENSG00000121417	0.393363	ENSG00000130175
ENSG00000132821	0.393361	ENSG00000188760
ENSG00000063176	0.393357	ENSG00000112406
ENSG00000136783	0.393351	ENSG00000157315
ENSG00000036054	0.39335	ENSG00000132300
ENSG00000133878	0.393348	ENSG00000223609
ENSG00000154620	0.393347	ENSG00000174943
ENSG00000151150	0.393346	ENSG00000180185
ENSG00000074219	0.393338	ENSG00000074370
ENSG00000105270	0.393335	ENSG00000176087
ENSG00000139675	0.393329	ENSG00000166927
ENSG00000128272	0.393327	ENSG00000185215
ENSG00000090487	0.393323	ENSG00000146285
ENSG00000089123	0.393317	ENSG00000136319
ENSG00000002586	0.393315	ENSG00000059573
ENSG00000155016	0.393315	ENSG00000173875
ENSG00000152213	0.393312	ENSG00000163528
ENSG00000175166	0.393311	ENSG00000221909
ENSG00000129450	0.393307	ENSG00000187210
ENSG00000089123	0.393305	ENSG00000105472
ENSG00000102879	0.393303	ENSG00000165526
ENSG00000089220	0.3933	ENSG00000125246
ENSG00000048991	0.3933	ENSG00000130175
ENSG00000105472	0.393298	ENSG00000168216
ENSG00000167536	0.393296	ENSG00000221887
ENSG00000119899	0.393295	ENSG00000211623
ENSG00000105146	0.393292	ENSG00000123066
ENSG00000064703	0.39329	ENSG00000175602
ENSG00000125257	0.393284	ENSG00000131626
ENSG00000085733	0.393283	ENSG00000152778
ENSG00000149809	0.39328	ENSG00000173230
ENSG00000070614	0.393278	ENSG00000171303
ENSG00000083168	0.393278	ENSG00000173068
ENSG00000125246	0.393277	ENSG00000136783
ENSG00000047579	0.39327	ENSG00000134490
ENSG00000129493	0.393269	ENSG00000185304
ENSG00000100014	0.393269	ENSG00000254997
ENSG00000132274	0.393267	ENSG00000134243
ENSG00000169989	0.393267	ENSG00000198838
ENSG00000133059	0.393266	ENSG00000156374
ENSG00000105472	0.393264	ENSG00000169432
ENSG00000064703	0.393264	ENSG00000176261
ENSG00000106100	0.393263	ENSG00000114423
ENSG00000133112	0.39326	ENSG00000141510
ENSG00000126756	0.393251	ENSG00000177082
ENSG00000136492	0.393251	ENSG00000187210
ENSG00000116151	0.393248	ENSG00000145555
ENSG00000100918	0.393248	ENSG00000214216
ENSG00000009954	0.393246	ENSG00000108984
ENSG00000108786	0.393243	ENSG00000159259
ENSG00000105438	0.393243	ENSG00000163468
ENSG00000109654	0.393229	ENSG00000143258
ENSG00000078177	0.393224	ENSG00000148814
ENSG00000130985	0.393223	ENSG00000143184
ENSG00000134057	0.39322	ENSG00000161395
ENSG00000174871	0.393219	ENSG00000181381
ENSG00000100362	0.393218	ENSG00000134057
ENSG00000134243	0.393218	ENSG00000139725
ENSG00000113580	0.393213	ENSG00000155016
ENSG00000127580	0.393213	ENSG00000187792
ENSG00000064703	0.393209	ENSG00000166924
ENSG00000176177	0.393207	ENSG00000203747
ENSG00000144749	0.393205	ENSG00000180190
ENSG00000103034	0.3932	ENSG00000171872
ENSG00000131591	0.393199	ENSG00000211687
ENSG00000122674	0.393198	ENSG00000167768
ENSG00000149089	0.393191	ENSG00000151617
ENSG00000011600	0.393184	ENSG00000167395
ENSG00000105738	0.393182	ENSG00000183287
ENSG00000145022	0.393179	ENSG00000211688
ENSG00000116337	0.393162	ENSG00000125618
ENSG00000131747	0.393161	ENSG00000152207
ENSG00000078596	0.39316	ENSG00000138468
ENSG00000103064	0.393152	ENSG00000158966
ENSG00000100362	0.393151	ENSG00000155016
ENSG00000092148	0.393148	ENSG00000126062
ENSG00000113716	0.393143	ENSG00000171204
ENSG00000128050	0.39314	ENSG00000134121
ENSG00000120265	0.393127	ENSG00000178573
ENSG00000046653	0.393116	ENSG00000173230
ENSG00000136319	0.393112	ENSG00000143977
ENSG00000105245	0.393112	ENSG00000275023
ENSG00000205339	0.393111	ENSG00000241258
ENSG00000108666	0.393107	ENSG00000177854
ENSG00000239732	0.393103	ENSG00000254685
ENSG00000004142	0.393102	ENSG00000135900
ENSG00000143184	0.393102	ENSG00000237649
ENSG00000102978	0.393101	ENSG00000148399
ENSG00000105270	0.3931	ENSG00000166199
ENSG00000176248	0.393095	ENSG00000177301
ENSG00000135164	0.393091	ENSG00000183323
ENSG00000176438	0.393089	ENSG00000177854
ENSG00000083838	0.39308	ENSG00000132530
ENSG00000149609	0.39308	ENSG00000165682
ENSG00000144749	0.393075	ENSG00000170017
ENSG00000014123	0.393074	ENSG00000204952
ENSG00000154856	0.393072	ENSG00000186132
ENSG00000188037	0.393072	ENSG00000254685
ENSG00000053372	0.393067	ENSG00000105254
ENSG00000144455	0.393067	ENSG00000180917
ENSG00000093009	0.393064	ENSG00000235568
ENSG00000114455	0.393059	ENSG00000126062
ENSG00000100883	0.393055	ENSG00000167969
ENSG00000143119	0.393051	ENSG00000148824
ENSG00000129245	0.393047	ENSG00000262481
ENSG00000147601	0.393038	ENSG00000175166
ENSG00000033327	0.393035	ENSG00000113658
ENSG00000117643	0.393032	ENSG00000175449
ENSG00000079101	0.393028	ENSG00000171115
ENSG00000015133	0.393027	ENSG00000163626
ENSG00000142910	0.393025	ENSG00000161031
ENSG00000141510	0.393023	ENSG00000164038
ENSG00000151208	0.39302	ENSG00000169432
ENSG00000110719	0.393019	ENSG00000204525
ENSG00000149418	0.393018	ENSG00000177463
ENSG00000107099	0.393006	ENSG00000145494
ENSG00000109171	0.393004	ENSG00000115607
ENSG00000006534	0.393003	ENSG00000170291
ENSG00000133392	0.393001	ENSG00000197226
ENSG00000112234	0.392995	ENSG00000131876
ENSG00000037637	0.392995	ENSG00000136842
ENSG00000120265	0.392995	ENSG00000137338
ENSG00000013573	0.392992	ENSG00000166535
ENSG00000008311	0.392985	ENSG00000139613
ENSG00000086504	0.392985	ENSG00000143622
ENSG00000044090	0.392981	ENSG00000166535
ENSG00000154217	0.39298	ENSG00000173068
ENSG00000002745	0.392974	ENSG00000167969
ENSG00000009844	0.392972	ENSG00000166326
ENSG00000079101	0.392971	ENSG00000130725
ENSG00000140854	0.392967	ENSG00000197879
ENSG00000102043	0.392959	ENSG00000102921
ENSG00000166224	0.392958	ENSG00000183323
ENSG00000130544	0.392957	ENSG00000178449
ENSG00000166199	0.392954	ENSG00000241258
ENSG00000107263	0.392947	ENSG00000197024
ENSG00000091879	0.392946	ENSG00000138663
ENSG00000002746	0.392945	ENSG00000198894
ENSG00000143157	0.392939	ENSG00000183060
ENSG00000153165	0.392937	ENSG00000170430
ENSG00000149328	0.392932	ENSG00000198756
ENSG00000112343	0.392926	ENSG00000167395
ENSG00000153485	0.392924	ENSG00000164576
ENSG00000038532	0.392924	ENSG00000165959
ENSG00000131747	0.392923	ENSG00000184113
ENSG00000103707	0.392919	ENSG00000152778
ENSG00000092820	0.392919	ENSG00000162191
ENSG00000131591	0.392919	ENSG00000187479
ENSG00000002745	0.392918	ENSG00000126705
ENSG00000137449	0.392915	ENSG00000173875
ENSG00000129226	0.392913	ENSG00000132313
ENSG00000139505	0.392912	ENSG00000140743
ENSG00000114062	0.392912	ENSG00000155229
ENSG00000100605	0.392911	ENSG00000114062
ENSG00000122674	0.39291	ENSG00000205544
ENSG00000146278	0.392907	ENSG00000164087
ENSG00000065526	0.392898	ENSG00000108395
ENSG00000005486	0.392895	ENSG00000126351
ENSG00000104973	0.392894	ENSG00000116106
ENSG00000132746	0.392887	ENSG00000181631
ENSG00000133739	0.392886	ENSG00000169230
ENSG00000162437	0.392886	ENSG00000178852
ENSG00000126767	0.392884	ENSG00000168477
ENSG00000115607	0.392883	ENSG00000134824
ENSG00000163464	0.392883	ENSG00000188878
ENSG00000073578	0.392883	ENSG00000196152
ENSG00000135336	0.392881	ENSG00000156299
ENSG00000035928	0.392879	ENSG00000146411
ENSG00000013288	0.392876	ENSG00000214357
ENSG00000177981	0.392875	ENSG00000211804
ENSG00000101940	0.392874	ENSG00000167716
ENSG00000165115	0.39287	ENSG00000173992
ENSG00000125454	0.392869	ENSG00000137720
ENSG00000074660	0.392863	ENSG00000189430
ENSG00000113369	0.392862	ENSG00000181904
ENSG00000165637	0.392859	ENSG00000170677
ENSG00000126432	0.392855	ENSG00000174799
ENSG00000173875	0.392855	ENSG00000198216
ENSG00000168234	0.392852	ENSG00000176170
ENSG00000087274	0.392851	ENSG00000130713
ENSG00000130544	0.392835	ENSG00000160131
ENSG00000164674	0.392835	ENSG00000211688
ENSG00000141741	0.392834	ENSG00000182325
ENSG00000083168	0.392833	ENSG00000134574
ENSG00000049883	0.392831	ENSG00000137338
ENSG00000070731	0.392827	ENSG00000144040
ENSG00000116990	0.392827	ENSG00000158711
ENSG00000078043	0.392826	ENSG00000144848
ENSG00000135336	0.39282	ENSG00000167671
ENSG00000009954	0.392816	ENSG00000108786
ENSG00000105851	0.392806	ENSG00000169682
ENSG00000136908	0.392796	ENSG00000144455
ENSG00000146966	0.392784	ENSG00000197965
ENSG00000121022	0.392783	ENSG00000156697
ENSG00000069702	0.392773	ENSG00000137656
ENSG00000141499	0.392772	ENSG00000160685
ENSG00000165678	0.39277	ENSG00000237649
ENSG00000102078	0.392763	ENSG00000138115
ENSG00000136492	0.392745	ENSG00000165730
ENSG00000188037	0.392727	ENSG00000239732
ENSG00000073578	0.392721	ENSG00000152207
ENSG00000156374	0.392718	ENSG00000196792
ENSG00000107669	0.392717	ENSG00000157680
ENSG00000138166	0.392716	ENSG00000174943
ENSG00000154930	0.392714	ENSG00000162241
ENSG00000126107	0.392703	ENSG00000149089
ENSG00000102393	0.392703	ENSG00000180667
ENSG00000006756	0.392697	ENSG00000117475
ENSG00000104671	0.392696	ENSG00000165338
ENSG00000085224	0.392688	ENSG00000183166
ENSG00000133606	0.392688	ENSG00000196792
ENSG00000137210	0.392686	ENSG00000187193
ENSG00000066557	0.392685	ENSG00000087338
ENSG00000144455	0.392681	ENSG00000226763
ENSG00000086062	0.392676	ENSG00000169989
ENSG00000176087	0.392676	ENSG00000187824
ENSG00000111707	0.392676	ENSG00000275385
ENSG00000174776	0.392671	ENSG00000197122
ENSG00000168234	0.392665	ENSG00000170677
ENSG00000120159	0.392663	ENSG00000183401
ENSG00000105369	0.392657	ENSG00000173875
ENSG00000139211	0.392654	ENSG00000166349
ENSG00000168280	0.392653	ENSG00000188493
ENSG00000133739	0.392652	ENSG00000185304
ENSG00000072756	0.392646	ENSG00000103671
ENSG00000125246	0.392638	ENSG00000126107
ENSG00000174177	0.392638	ENSG00000243896
ENSG00000113732	0.39263	ENSG00000135622
ENSG00000069702	0.392627	ENSG00000175166
ENSG00000086504	0.392626	ENSG00000163794
ENSG00000115598	0.392623	ENSG00000196353
ENSG00000166224	0.392616	ENSG00000177854
ENSG00000168754	0.392608	ENSG00000175087
ENSG00000116106	0.392607	ENSG00000177409
ENSG00000154217	0.392606	ENSG00000166224
ENSG00000125991	0.392598	ENSG00000262481
ENSG00000101638	0.392594	ENSG00000183734
ENSG00000104880	0.392592	ENSG00000112584
ENSG00000134057	0.392588	ENSG00000160233
ENSG00000100439	0.392582	ENSG00000273899
ENSG00000148835	0.392576	ENSG00000171311
ENSG00000132669	0.392575	ENSG00000175166
ENSG00000135622	0.392575	ENSG00000204220
ENSG00000086062	0.392574	ENSG00000198216
ENSG00000111707	0.392573	ENSG00000152207
ENSG00000159921	0.392573	ENSG00000175455
ENSG00000103044	0.39257	ENSG00000197879
ENSG00000148814	0.392569	ENSG00000151617
ENSG00000064703	0.392566	ENSG00000132274
ENSG00000170677	0.392566	ENSG00000173511
ENSG00000171298	0.392565	ENSG00000183431
ENSG00000115963	0.392562	ENSG00000132535
ENSG00000130175	0.39256	ENSG00000136449
ENSG00000091879	0.392558	ENSG00000187210
ENSG00000160741	0.392557	ENSG00000160972
ENSG00000083838	0.392556	ENSG00000109654
ENSG00000161610	0.39255	ENSG00000173517
ENSG00000171492	0.392546	ENSG00000177854
ENSG00000167969	0.392546	ENSG00000204220
ENSG00000134504	0.392546	ENSG00000275111
ENSG00000005889	0.392545	ENSG00000106804
ENSG00000171916	0.392544	ENSG00000173517
ENSG00000060237	0.392543	ENSG00000125846
ENSG00000173868	0.392543	ENSG00000175697
ENSG00000101247	0.392537	ENSG00000143842
ENSG00000065457	0.392535	ENSG00000162337
ENSG00000166927	0.392531	ENSG00000167972
ENSG00000125246	0.392529	ENSG00000125846
ENSG00000046653	0.392524	ENSG00000059573
ENSG00000175602	0.392521	ENSG00000240505
ENSG00000164236	0.392521	ENSG00000254535
ENSG00000121067	0.392516	ENSG00000159403
ENSG00000002745	0.392514	ENSG00000121766
ENSG00000121417	0.39251	ENSG00000135090
ENSG00000122861	0.392509	ENSG00000159588
ENSG00000119919	0.392502	ENSG00000170006
ENSG00000049883	0.392502	ENSG00000183166
ENSG00000166535	0.392502	ENSG00000196431
ENSG00000196663	0.3925	ENSG00000255423
ENSG00000103044	0.3925	ENSG00000275385
ENSG00000130544	0.392497	ENSG00000155016
ENSG00000139722	0.392494	ENSG00000174780
ENSG00000177981	0.392491	ENSG00000211860
ENSG00000171492	0.392491	ENSG00000276070
ENSG00000078177	0.392482	ENSG00000100664
ENSG00000004534	0.392482	ENSG00000110429
ENSG00000087301	0.392467	ENSG00000132549
ENSG00000100417	0.392467	ENSG00000240038
ENSG00000152454	0.392464	ENSG00000173511
ENSG00000143420	0.392456	ENSG00000198919
ENSG00000095585	0.392455	ENSG00000105245
ENSG00000102043	0.392455	ENSG00000163421
ENSG00000122674	0.39245	ENSG00000169230
ENSG00000142188	0.392449	ENSG00000213930
ENSG00000108039	0.392448	ENSG00000138468
ENSG00000169682	0.392444	ENSG00000184205
ENSG00000100060	0.392441	ENSG00000165185
ENSG00000121417	0.39244	ENSG00000152207
ENSG00000124641	0.392437	ENSG00000126107
ENSG00000078596	0.392436	ENSG00000177463
ENSG00000125991	0.392435	ENSG00000178852
ENSG00000095319	0.392433	ENSG00000275385
ENSG00000116106	0.39243	ENSG00000142751
ENSG00000121766	0.392428	ENSG00000165338
ENSG00000134057	0.392424	ENSG00000143157
ENSG00000125618	0.392418	ENSG00000151876
ENSG00000135090	0.392414	ENSG00000138663
ENSG00000006534	0.392409	ENSG00000116679
ENSG00000102078	0.392409	ENSG00000147601
ENSG00000160685	0.392408	ENSG00000187792
ENSG00000089220	0.392407	ENSG00000125846
ENSG00000137101	0.392407	ENSG00000167995
ENSG00000155016	0.392403	ENSG00000246922
ENSG00000160408	0.392401	ENSG00000184307
ENSG00000115216	0.3924	ENSG00000156299
ENSG00000115607	0.392398	ENSG00000184205
ENSG00000112249	0.392394	ENSG00000119953
ENSG00000182334	0.392393	ENSG00000198286
ENSG00000114062	0.392391	ENSG00000161277
ENSG00000135336	0.392391	ENSG00000240505
ENSG00000004142	0.392389	ENSG00000099203
ENSG00000110324	0.392389	ENSG00000115523
ENSG00000047617	0.392389	ENSG00000198807
ENSG00000134057	0.392388	ENSG00000245848
ENSG00000011600	0.39238	ENSG00000104133
ENSG00000004142	0.392378	ENSG00000179912
ENSG00000130175	0.392371	ENSG00000186376
ENSG00000076248	0.392368	ENSG00000168538
ENSG00000143627	0.392368	ENSG00000176769
ENSG00000069702	0.392365	ENSG00000116990
ENSG00000138439	0.392361	ENSG00000183166
ENSG00000138593	0.392357	ENSG00000214562
ENSG00000070614	0.392355	ENSG00000129933
ENSG00000113658	0.392355	ENSG00000157315
ENSG00000155229	0.392349	ENSG00000196814
ENSG00000064703	0.392346	ENSG00000136492
ENSG00000152207	0.392341	ENSG00000155016
ENSG00000072832	0.392339	ENSG00000185022
ENSG00000063854	0.392338	ENSG00000155016
ENSG00000138593	0.392337	ENSG00000171492
ENSG00000109519	0.392336	ENSG00000169313
ENSG00000138468	0.392335	ENSG00000155229
ENSG00000138336	0.392334	ENSG00000149262
ENSG00000169989	0.392331	ENSG00000196814
ENSG00000143184	0.392326	ENSG00000255423
ENSG00000138663	0.392324	ENSG00000205572
ENSG00000083838	0.392318	ENSG00000168234
ENSG00000123405	0.392316	ENSG00000170275
ENSG00000106804	0.392315	ENSG00000147364
ENSG00000137714	0.392315	ENSG00000180917
ENSG00000100221	0.392312	ENSG00000198642
ENSG00000119772	0.392306	ENSG00000163219
ENSG00000011600	0.392299	ENSG00000144867
ENSG00000130312	0.392297	ENSG00000130638
ENSG00000005889	0.392291	ENSG00000053372
ENSG00000148824	0.39229	ENSG00000275385
ENSG00000143543	0.392287	ENSG00000182162
ENSG00000049089	0.392285	ENSG00000196420
ENSG00000124224	0.392275	ENSG00000176386
ENSG00000167978	0.392275	ENSG00000179242
ENSG00000068028	0.392273	ENSG00000141522
ENSG00000203757	0.392272	ENSG00000266472
ENSG00000123200	0.392271	ENSG00000141499
ENSG00000122026	0.39227	ENSG00000154217
ENSG00000135336	0.39227	ENSG00000176261
ENSG00000012048	0.392268	ENSG00000172936
ENSG00000187210	0.392268	ENSG00000187231
ENSG00000008394	0.392262	ENSG00000154914
ENSG00000129673	0.392258	ENSG00000189056
ENSG00000089048	0.392255	ENSG00000169989
ENSG00000130175	0.392252	ENSG00000221909
ENSG00000146063	0.392251	ENSG00000211804
ENSG00000128654	0.392249	ENSG00000183454
ENSG00000160271	0.392249	ENSG00000211943
ENSG00000014123	0.392246	ENSG00000189056
ENSG00000172922	0.392244	ENSG00000182774
ENSG00000164663	0.392241	ENSG00000171621
ENSG00000139624	0.392234	ENSG00000197353
ENSG00000138439	0.392231	ENSG00000160131
ENSG00000076248	0.392227	ENSG00000161996
ENSG00000065457	0.392225	ENSG00000075223
ENSG00000103966	0.392223	ENSG00000187098
ENSG00000143379	0.39222	ENSG00000168101
ENSG00000111707	0.392217	ENSG00000130175
ENSG00000116106	0.392217	ENSG00000274600
ENSG00000126602	0.392216	ENSG00000136527
ENSG00000182162	0.392215	ENSG00000211891
ENSG00000140474	0.392213	ENSG00000164897
ENSG00000113580	0.392209	ENSG00000135336
ENSG00000119471	0.392209	ENSG00000187288
ENSG00000158623	0.392206	ENSG00000169371
ENSG00000108395	0.392203	ENSG00000126602
ENSG00000155380	0.392201	ENSG00000157315
ENSG00000149089	0.392201	ENSG00000158497
ENSG00000102078	0.392197	ENSG00000171115
ENSG00000100605	0.392196	ENSG00000134461
ENSG00000008838	0.392186	ENSG00000168040
ENSG00000115677	0.392185	ENSG00000183775
ENSG00000100034	0.392184	ENSG00000169682
ENSG00000008988	0.392183	ENSG00000185518
ENSG00000159921	0.392182	ENSG00000164949
ENSG00000092330	0.392181	ENSG00000137574
ENSG00000127580	0.39218	ENSG00000141499
ENSG00000161395	0.39218	ENSG00000188493
ENSG00000204913	0.392175	ENSG00000211809
ENSG00000007255	0.392169	ENSG00000163527
ENSG00000162928	0.392168	ENSG00000173992
ENSG00000114127	0.392164	ENSG00000141499
ENSG00000119688	0.392164	ENSG00000170634
ENSG00000145623	0.392155	ENSG00000186487
ENSG00000165338	0.392154	ENSG00000221909
ENSG00000176978	0.392152	ENSG00000205339
ENSG00000136807	0.392145	ENSG00000170310
ENSG00000129646	0.392144	ENSG00000167487
ENSG00000138759	0.392141	ENSG00000198286
ENSG00000007255	0.392135	ENSG00000103591
ENSG00000138115	0.392134	ENSG00000162241
ENSG00000151502	0.39213	ENSG00000160685
ENSG00000084652	0.392127	ENSG00000198680
ENSG00000101181	0.392121	ENSG00000149781
ENSG00000079101	0.392121	ENSG00000178057
ENSG00000132274	0.39212	ENSG00000183137
ENSG00000161395	0.392108	ENSG00000177239
ENSG00000142892	0.392108	ENSG00000196290
ENSG00000111671	0.392104	ENSG00000139722
ENSG00000136908	0.392101	ENSG00000168827
ENSG00000079101	0.392097	ENSG00000187210
ENSG00000102780	0.392096	ENSG00000107736
ENSG00000064703	0.392094	ENSG00000160233
ENSG00000169255	0.392094	ENSG00000180881
ENSG00000163468	0.392092	ENSG00000172733
ENSG00000024048	0.392088	ENSG00000129315
ENSG00000120159	0.392085	ENSG00000181284
ENSG00000102780	0.392082	ENSG00000113658
ENSG00000101940	0.392077	ENSG00000123200
ENSG00000126062	0.392066	ENSG00000138166
ENSG00000141503	0.392064	ENSG00000143384
ENSG00000134057	0.39206	ENSG00000196378
ENSG00000069702	0.392053	ENSG00000180881
ENSG00000132464	0.392052	ENSG00000183844
ENSG00000105245	0.392052	ENSG00000248487
ENSG00000099999	0.392051	ENSG00000122026
ENSG00000132464	0.392051	ENSG00000166912
ENSG00000163527	0.392051	ENSG00000244242
ENSG00000173153	0.39205	ENSG00000182919
ENSG00000078596	0.392048	ENSG00000155229
ENSG00000069702	0.392044	ENSG00000221909
ENSG00000108039	0.392042	ENSG00000163870
ENSG00000170275	0.392042	ENSG00000197951
ENSG00000121417	0.392035	ENSG00000138663
ENSG00000113658	0.392032	ENSG00000126107
ENSG00000009335	0.392031	ENSG00000167664
ENSG00000138663	0.392024	ENSG00000172534
ENSG00000078177	0.392021	ENSG00000183060
ENSG00000120159	0.39202	ENSG00000189127
ENSG00000064703	0.392018	ENSG00000116990
ENSG00000134057	0.392017	ENSG00000196628
ENSG00000004897	0.392016	ENSG00000186625
ENSG00000057294	0.392011	ENSG00000158711
ENSG00000145375	0.39201	ENSG00000168062
ENSG00000092820	0.392007	ENSG00000154096
ENSG00000089220	0.392007	ENSG00000186132
ENSG00000075223	0.392004	ENSG00000196092
ENSG00000107175	0.392001	ENSG00000113580
ENSG00000137497	0.392	ENSG00000144749
ENSG00000158321	0.391999	ENSG00000187535
ENSG00000091513	0.391996	ENSG00000184545
ENSG00000033100	0.391994	ENSG00000140854
ENSG00000148399	0.391994	ENSG00000224531
ENSG00000007129	0.391992	ENSG00000184160
ENSG00000035928	0.391987	ENSG00000221909
ENSG00000162729	0.391985	ENSG00000163040
ENSG00000094804	0.391981	ENSG00000112855
ENSG00000141505	0.391981	ENSG00000147601
ENSG00000123810	0.391979	ENSG00000204220
ENSG00000142409	0.391965	ENSG00000198216
ENSG00000114859	0.391959	ENSG00000156671
ENSG00000128683	0.391951	ENSG00000129535
ENSG00000112742	0.39195	ENSG00000162222
ENSG00000115310	0.391949	ENSG00000119408
ENSG00000124780	0.391948	ENSG00000166188
ENSG00000070614	0.39193	ENSG00000135211
ENSG00000136908	0.391926	ENSG00000211804
ENSG00000074266	0.391924	ENSG00000105808
ENSG00000167978	0.391924	ENSG00000213186
ENSG00000146966	0.391919	ENSG00000167671
ENSG00000063854	0.391918	ENSG00000136783
ENSG00000102241	0.391917	ENSG00000183318
ENSG00000118482	0.391914	ENSG00000167244
ENSG00000175334	0.391914	ENSG00000177239
ENSG00000148814	0.391912	ENSG00000174130
ENSG00000095585	0.391912	ENSG00000205339
ENSG00000094804	0.391908	ENSG00000120217
ENSG00000089289	0.391896	ENSG00000138639
ENSG00000090539	0.391894	ENSG00000196693
ENSG00000115607	0.391892	ENSG00000188522
ENSG00000094804	0.391885	ENSG00000203867
ENSG00000106785	0.39188	ENSG00000164663
ENSG00000079462	0.391878	ENSG00000152822
ENSG00000152684	0.391876	ENSG00000196378
ENSG00000005486	0.391874	ENSG00000169682
ENSG00000116106	0.391871	ENSG00000223609
ENSG00000065526	0.391868	ENSG00000144867
ENSG00000173153	0.391866	ENSG00000188848
ENSG00000187741	0.391866	ENSG00000189079
ENSG00000076321	0.391863	ENSG00000130193
ENSG00000156299	0.391861	ENSG00000167671
ENSG00000184787	0.391859	ENSG00000197122
ENSG00000107897	0.391856	ENSG00000136286
ENSG00000122477	0.391856	ENSG00000138613
ENSG00000149923	0.391853	ENSG00000166224
ENSG00000067064	0.391852	ENSG00000179295
ENSG00000141510	0.391851	ENSG00000174776
ENSG00000009844	0.39185	ENSG00000180884
ENSG00000152207	0.39184	ENSG00000197879
ENSG00000130725	0.39183	ENSG00000187210
ENSG00000141503	0.391828	ENSG00000203867
ENSG00000157315	0.391827	ENSG00000261115
ENSG00000188112	0.391815	ENSG00000188878
ENSG00000048991	0.391811	ENSG00000087589
ENSG00000126705	0.39181	ENSG00000171757
ENSG00000107175	0.391809	ENSG00000196476
ENSG00000166446	0.391807	ENSG00000211752
ENSG00000106305	0.391807	ENSG00000237649
ENSG00000115446	0.391804	ENSG00000136527
ENSG00000111707	0.391804	ENSG00000255423
ENSG00000158850	0.391797	ENSG00000168748
ENSG00000023902	0.391794	ENSG00000175309
ENSG00000178585	0.391791	ENSG00000197562
ENSG00000142233	0.391786	ENSG00000148337
ENSG00000087589	0.391784	ENSG00000173875
ENSG00000120896	0.391782	ENSG00000204599
ENSG00000151379	0.391775	ENSG00000182580
ENSG00000122674	0.391771	ENSG00000144810
ENSG00000135622	0.391765	ENSG00000162241
ENSG00000126010	0.391765	ENSG00000179832
ENSG00000115446	0.39176	ENSG00000177082
ENSG00000108349	0.391759	ENSG00000170819
ENSG00000187210	0.391757	ENSG00000256660
ENSG00000111671	0.391744	ENSG00000143258
ENSG00000100034	0.391739	ENSG00000157315
ENSG00000143751	0.391739	ENSG00000162599
ENSG00000155016	0.391733	ENSG00000196431
ENSG00000081760	0.391731	ENSG00000274576
ENSG00000105851	0.391727	ENSG00000143420
ENSG00000145734	0.391727	ENSG00000211595
ENSG00000073578	0.391726	ENSG00000164338
ENSG00000132669	0.391718	ENSG00000173875
ENSG00000133619	0.391718	ENSG00000189127
ENSG00000160271	0.391713	ENSG00000275302
ENSG00000170677	0.39171	ENSG00000196642
ENSG00000149636	0.391705	ENSG00000188157
ENSG00000105048	0.391696	ENSG00000116857
ENSG00000126705	0.391695	ENSG00000198216
ENSG00000157315	0.391694	ENSG00000187605
ENSG00000104133	0.391689	ENSG00000173511
ENSG00000079101	0.391688	ENSG00000107175
ENSG00000119899	0.391685	ENSG00000135299
ENSG00000144867	0.391684	ENSG00000167208
ENSG00000007255	0.391681	ENSG00000137497
ENSG00000105146	0.391679	ENSG00000196431
ENSG00000130175	0.391672	ENSG00000166199
ENSG00000099769	0.39167	ENSG00000112514
ENSG00000134057	0.391668	ENSG00000261115
ENSG00000166073	0.391659	ENSG00000224650
ENSG00000127993	0.391656	ENSG00000136449
ENSG00000090932	0.391656	ENSG00000158163
ENSG00000167333	0.391656	ENSG00000168538
ENSG00000187801	0.391654	ENSG00000204525
ENSG00000105379	0.391651	ENSG00000163702
ENSG00000153443	0.391645	ENSG00000171747
ENSG00000105397	0.391644	ENSG00000187792
ENSG00000076356	0.391642	ENSG00000166535
ENSG00000104671	0.391641	ENSG00000177409
ENSG00000165338	0.391639	ENSG00000171757
ENSG00000115112	0.391635	ENSG00000163521
ENSG00000150977	0.391626	ENSG00000189127
ENSG00000135622	0.391623	ENSG00000152684
ENSG00000165637	0.391621	ENSG00000171621
ENSG00000160131	0.391617	ENSG00000160588
ENSG00000114841	0.391612	ENSG00000117360
ENSG00000070961	0.391612	ENSG00000135211
ENSG00000101132	0.391605	ENSG00000115963
ENSG00000100417	0.391604	ENSG00000131747
ENSG00000143256	0.391603	ENSG00000157315
ENSG00000087191	0.391603	ENSG00000169575
ENSG00000159658	0.391603	ENSG00000198300
ENSG00000168234	0.391599	ENSG00000174780
ENSG00000010278	0.391595	ENSG00000100342
ENSG00000066651	0.391595	ENSG00000198680
ENSG00000007255	0.391593	ENSG00000115963
ENSG00000111707	0.391588	ENSG00000151208
ENSG00000103707	0.391581	ENSG00000130175
ENSG00000135211	0.391581	ENSG00000158711
ENSG00000166557	0.391581	ENSG00000212123
ENSG00000163161	0.391579	ENSG00000241553
ENSG00000094804	0.391572	ENSG00000170819
ENSG00000130751	0.391572	ENSG00000196739
ENSG00000151502	0.39157	ENSG00000176170
ENSG00000171604	0.39157	ENSG00000188315
ENSG00000088305	0.391567	ENSG00000127993
ENSG00000102755	0.391566	ENSG00000121417
ENSG00000089123	0.391564	ENSG00000126107
ENSG00000107669	0.391561	ENSG00000211752
ENSG00000142599	0.391556	ENSG00000149781
ENSG00000196693	0.391555	ENSG00000198756
ENSG00000009844	0.391552	ENSG00000162623
ENSG00000115607	0.391549	ENSG00000160233
ENSG00000169891	0.391549	ENSG00000204397
ENSG00000189056	0.391549	ENSG00000204525
ENSG00000113240	0.391548	ENSG00000206418
ENSG00000068366	0.391546	ENSG00000137731
ENSG00000137731	0.391541	ENSG00000180667
ENSG00000138798	0.391532	ENSG00000172575
ENSG00000144909	0.39153	ENSG00000188112
ENSG00000133606	0.391528	ENSG00000181284
ENSG00000148411	0.391528	ENSG00000182782
ENSG00000138639	0.391521	ENSG00000151806
ENSG00000114455	0.391517	ENSG00000144445
ENSG00000163528	0.391515	ENSG00000180667
ENSG00000136271	0.391509	ENSG00000183323
ENSG00000107159	0.391504	ENSG00000117595
ENSG00000021826	0.391499	ENSG00000091879
ENSG00000113658	0.391499	ENSG00000170128
ENSG00000051341	0.391494	ENSG00000204520
ENSG00000121281	0.391493	ENSG00000148835
ENSG00000140854	0.391493	ENSG00000184113
ENSG00000126500	0.391487	ENSG00000180185
ENSG00000102996	0.391485	ENSG00000158748
ENSG00000100453	0.391483	ENSG00000224373
ENSG00000100342	0.391477	ENSG00000179399
ENSG00000167748	0.391477	ENSG00000180185
ENSG00000169682	0.391476	ENSG00000173875
ENSG00000137338	0.391471	ENSG00000182324
ENSG00000155090	0.391466	ENSG00000251692
ENSG00000197429	0.391466	ENSG00000254997
ENSG00000115598	0.391462	ENSG00000138468
ENSG00000002745	0.391461	ENSG00000035928
ENSG00000105672	0.391461	ENSG00000133216
ENSG00000137221	0.391458	ENSG00000137955
ENSG00000124299	0.391454	ENSG00000163082
ENSG00000115607	0.391451	ENSG00000170412
ENSG00000084463	0.39145	ENSG00000126756
ENSG00000121060	0.39145	ENSG00000143297
ENSG00000064703	0.391445	ENSG00000137101
ENSG00000100926	0.391442	ENSG00000189056
ENSG00000116106	0.391432	ENSG00000135336
ENSG00000162642	0.391424	ENSG00000183735
ENSG00000105369	0.391422	ENSG00000167768
ENSG00000169891	0.391422	ENSG00000204520
ENSG00000073614	0.391421	ENSG00000169682
ENSG00000090487	0.391421	ENSG00000182919
ENSG00000159658	0.391419	ENSG00000198925
ENSG00000124299	0.391416	ENSG00000159592
ENSG00000140443	0.391412	ENSG00000153113
ENSG00000141456	0.391411	ENSG00000152822
ENSG00000047617	0.39141	ENSG00000133606
ENSG00000085224	0.391405	ENSG00000165678
ENSG00000167526	0.391403	ENSG00000169989
ENSG00000106018	0.391401	ENSG00000188811
ENSG00000106268	0.3914	ENSG00000228474
ENSG00000169230	0.391399	ENSG00000174177
ENSG00000144426	0.391398	ENSG00000171806
ENSG00000069702	0.391394	ENSG00000185483
ENSG00000177409	0.391393	ENSG00000196378
ENSG00000126107	0.391389	ENSG00000184205
ENSG00000160613	0.391388	ENSG00000241258
ENSG00000139200	0.391387	ENSG00000141627
ENSG00000106070	0.391383	ENSG00000176641
ENSG00000166326	0.391376	ENSG00000223501
ENSG00000115598	0.391371	ENSG00000155229
ENSG00000141503	0.391371	ENSG00000163464
ENSG00000166224	0.391369	ENSG00000183856
ENSG00000132300	0.391364	ENSG00000198838
ENSG00000188342	0.391351	ENSG00000188389
ENSG00000006534	0.391341	ENSG00000167394
ENSG00000075223	0.391337	ENSG00000092847
ENSG00000119953	0.391336	ENSG00000125971
ENSG00000069399	0.391333	ENSG00000212123
ENSG00000069399	0.391332	ENSG00000160588
ENSG00000187792	0.391331	ENSG00000204599
ENSG00000165632	0.391327	ENSG00000166924
ENSG00000121104	0.391324	ENSG00000130487
ENSG00000156374	0.391324	ENSG00000255423
ENSG00000171517	0.391323	ENSG00000181773
ENSG00000185483	0.391321	ENSG00000186132
ENSG00000105397	0.39132	ENSG00000120896
ENSG00000035928	0.391317	ENSG00000164404
ENSG00000014123	0.391316	ENSG00000129673
ENSG00000130985	0.391315	ENSG00000198919
ENSG00000124406	0.391314	ENSG00000196739
ENSG00000064703	0.391308	ENSG00000117528
ENSG00000014123	0.391304	ENSG00000113732
ENSG00000158828	0.391303	ENSG00000215021
ENSG00000135164	0.3913	ENSG00000197226
ENSG00000142961	0.391297	ENSG00000159403
ENSG00000002745	0.391295	ENSG00000167657
ENSG00000146063	0.391289	ENSG00000211672
ENSG00000127580	0.391285	ENSG00000166529
ENSG00000186532	0.391285	ENSG00000189409
ENSG00000102078	0.391283	ENSG00000109171
ENSG00000002586	0.391281	ENSG00000081177
ENSG00000118096	0.391279	ENSG00000163519
ENSG00000169989	0.391277	ENSG00000198807
ENSG00000125846	0.391274	ENSG00000135622
ENSG00000134256	0.391274	ENSG00000183323
ENSG00000162704	0.391273	ENSG00000240505
ENSG00000011600	0.391271	ENSG00000185880
ENSG00000136527	0.391254	ENSG00000176170
ENSG00000154930	0.391251	ENSG00000167969
ENSG00000164175	0.391246	ENSG00000187815
ENSG00000158711	0.391244	ENSG00000176208
ENSG00000082516	0.391242	ENSG00000136286
ENSG00000142961	0.39124	ENSG00000170549
ENSG00000187210	0.391239	ENSG00000187605
ENSG00000049883	0.391229	ENSG00000125971
ENSG00000160588	0.391225	ENSG00000178449
ENSG00000104973	0.391224	ENSG00000107164
ENSG00000155016	0.391223	ENSG00000196378
ENSG00000112339	0.391222	ENSG00000196565
ENSG00000132017	0.391218	ENSG00000149923
ENSG00000160271	0.391216	ENSG00000198440
ENSG00000164163	0.391213	ENSG00000176386
ENSG00000134061	0.391212	ENSG00000204262
ENSG00000110344	0.391211	ENSG00000151353
ENSG00000130589	0.391208	ENSG00000165669
ENSG00000115607	0.391206	ENSG00000136319
ENSG00000106348	0.391205	ENSG00000137497
ENSG00000187605	0.391205	ENSG00000244242
ENSG00000138468	0.391202	ENSG00000154930
ENSG00000142599	0.3912	ENSG00000157617
ENSG00000078246	0.391197	ENSG00000178952
ENSG00000135074	0.391195	ENSG00000165115
ENSG00000154217	0.391194	ENSG00000169230
ENSG00000115216	0.391194	ENSG00000188342
ENSG00000144468	0.391191	ENSG00000173875
ENSG00000035928	0.391191	ENSG00000204220
ENSG00000033011	0.39119	ENSG00000075790
ENSG00000159921	0.391185	ENSG00000204444
ENSG00000111875	0.391182	ENSG00000146904
ENSG00000105146	0.391175	ENSG00000215883
ENSG00000143543	0.391172	ENSG00000196693
ENSG00000114062	0.391169	ENSG00000171757
ENSG00000076356	0.391162	ENSG00000151617
ENSG00000149806	0.391159	ENSG00000176261
ENSG00000101391	0.391156	ENSG00000182162
ENSG00000130544	0.391153	ENSG00000164050
ENSG00000105329	0.391146	ENSG00000133739
ENSG00000136908	0.391143	ENSG00000196693
ENSG00000143420	0.391131	ENSG00000173992
ENSG00000135622	0.391129	ENSG00000171115
ENSG00000135211	0.391129	ENSG00000177732
ENSG00000120899	0.391128	ENSG00000196693
ENSG00000009844	0.391127	ENSG00000109654
ENSG00000106070	0.391127	ENSG00000248483
ENSG00000165115	0.391126	ENSG00000184708
ENSG00000102978	0.391126	ENSG00000236699
ENSG00000069702	0.391124	ENSG00000105472
ENSG00000130312	0.391124	ENSG00000130382
ENSG00000135407	0.391122	ENSG00000226763
ENSG00000103591	0.391111	ENSG00000177409
ENSG00000164897	0.39111	ENSG00000165349
ENSG00000132017	0.391104	ENSG00000197951
ENSG00000089220	0.391098	ENSG00000145945
ENSG00000169193	0.391098	ENSG00000242689
ENSG00000079101	0.391094	ENSG00000173868
ENSG00000139926	0.391092	ENSG00000179562
ENSG00000051596	0.391091	ENSG00000121578
ENSG00000134463	0.391088	ENSG00000171517
ENSG00000174130	0.39108	ENSG00000178057
ENSG00000106537	0.391079	ENSG00000142684
ENSG00000144848	0.391078	ENSG00000242259
ENSG00000111707	0.391074	ENSG00000122026
ENSG00000187231	0.391062	ENSG00000244005
ENSG00000115556	0.391044	ENSG00000116337
ENSG00000127993	0.391035	ENSG00000174130
ENSG00000121022	0.391035	ENSG00000198807
ENSG00000103966	0.391034	ENSG00000168393
ENSG00000106049	0.391029	ENSG00000241258
ENSG00000156052	0.391025	ENSG00000187210
ENSG00000080644	0.39102	ENSG00000138823
ENSG00000140319	0.39102	ENSG00000183763
ENSG00000165338	0.391019	ENSG00000178057
ENSG00000008838	0.391015	ENSG00000186908
ENSG00000197746	0.39101	ENSG00000198890
ENSG00000074370	0.391007	ENSG00000173153
ENSG00000112237	0.390998	ENSG00000172936
ENSG00000007255	0.390996	ENSG00000104219
ENSG00000095637	0.390996	ENSG00000134852
ENSG00000103942	0.390996	ENSG00000149609
ENSG00000132199	0.390992	ENSG00000179104
ENSG00000117643	0.390991	ENSG00000245848
ENSG00000137764	0.390989	ENSG00000157227
ENSG00000090487	0.390982	ENSG00000183844
ENSG00000111707	0.390975	ENSG00000140854
ENSG00000117475	0.390974	ENSG00000131023
ENSG00000103034	0.390974	ENSG00000143184
ENSG00000115904	0.39097	ENSG00000151617
ENSG00000102921	0.390969	ENSG00000137075
ENSG00000079134	0.390958	ENSG00000108786
ENSG00000125551	0.390957	ENSG00000187860
ENSG00000129675	0.390956	ENSG00000156502
ENSG00000143184	0.390956	ENSG00000183323
ENSG00000178567	0.390954	ENSG00000204913
ENSG00000137731	0.390952	ENSG00000169727
ENSG00000106305	0.390949	ENSG00000196378
ENSG00000185156	0.390947	ENSG00000196227
ENSG00000124570	0.390945	ENSG00000184113
ENSG00000105245	0.390934	ENSG00000173200
ENSG00000143924	0.390934	ENSG00000197063
ENSG00000106049	0.390933	ENSG00000138593
ENSG00000148824	0.390928	ENSG00000152495
ENSG00000115963	0.390927	ENSG00000127603
ENSG00000163421	0.390923	ENSG00000240505
ENSG00000137731	0.39092	ENSG00000147130
ENSG00000130985	0.390907	ENSG00000196431
ENSG00000151379	0.390897	ENSG00000172232
ENSG00000089472	0.390896	ENSG00000100221
ENSG00000109919	0.390892	ENSG00000139597
ENSG00000067064	0.39089	ENSG00000101425
ENSG00000060656	0.390889	ENSG00000179761
ENSG00000175449	0.390889	ENSG00000245848
ENSG00000135636	0.390885	ENSG00000161395
ENSG00000119718	0.390871	ENSG00000147889
ENSG00000105254	0.390869	ENSG00000176087
ENSG00000133606	0.390866	ENSG00000182872
ENSG00000110048	0.390864	ENSG00000204444
ENSG00000111537	0.39086	ENSG00000137656
ENSG00000107669	0.390856	ENSG00000138468
ENSG00000138496	0.39085	ENSG00000221869
ENSG00000134265	0.390837	ENSG00000211804
ENSG00000110536	0.390834	ENSG00000164611
ENSG00000147130	0.390822	ENSG00000177301
ENSG00000114455	0.390813	ENSG00000181915
ENSG00000150995	0.390812	ENSG00000179761
ENSG00000114423	0.390809	ENSG00000211623
ENSG00000049883	0.390806	ENSG00000167186
ENSG00000159450	0.390804	ENSG00000169682
ENSG00000137075	0.3908	ENSG00000253719
ENSG00000109654	0.390793	ENSG00000136527
ENSG00000063245	0.390792	ENSG00000196993
ENSG00000128654	0.390788	ENSG00000186453
ENSG00000111707	0.390787	ENSG00000187231
ENSG00000132530	0.390786	ENSG00000187792
ENSG00000006534	0.390783	ENSG00000026559
ENSG00000124641	0.390783	ENSG00000164404
ENSG00000110048	0.390777	ENSG00000119899
ENSG00000061676	0.390777	ENSG00000149809
ENSG00000115216	0.390776	ENSG00000137101
ENSG00000100426	0.390772	ENSG00000149328
ENSG00000100271	0.390771	ENSG00000162222
ENSG00000143420	0.390767	ENSG00000196628
ENSG00000134824	0.390764	ENSG00000148814
ENSG00000157064	0.390764	ENSG00000158427
ENSG00000089289	0.390762	ENSG00000135211
ENSG00000117593	0.390755	ENSG00000198088
ENSG00000025156	0.390755	ENSG00000253719
ENSG00000134256	0.390754	ENSG00000138593
ENSG00000100605	0.390747	ENSG00000196792
ENSG00000106305	0.390739	ENSG00000122778
ENSG00000154930	0.390737	ENSG00000198182
ENSG00000089220	0.390735	ENSG00000105472
ENSG00000007255	0.390729	ENSG00000244242
ENSG00000070778	0.390728	ENSG00000167671
ENSG00000129535	0.390728	ENSG00000176182
ENSG00000109654	0.390728	ENSG00000184787
ENSG00000105254	0.390726	ENSG00000241258
ENSG00000106348	0.390725	ENSG00000187210
ENSG00000140479	0.390725	ENSG00000188315
ENSG00000070961	0.390721	ENSG00000108984
ENSG00000120868	0.390718	ENSG00000168255
ENSG00000136449	0.390713	ENSG00000143420
ENSG00000119929	0.39071	ENSG00000159256
ENSG00000138336	0.390703	ENSG00000165732
ENSG00000110693	0.390701	ENSG00000139514
ENSG00000165115	0.390701	ENSG00000198848
ENSG00000078596	0.3907	ENSG00000163082
ENSG00000105146	0.390699	ENSG00000128683
ENSG00000134265	0.390687	ENSG00000146063
ENSG00000168264	0.390683	ENSG00000187535
ENSG00000134057	0.390681	ENSG00000138593
ENSG00000100558	0.390679	ENSG00000197724
ENSG00000137494	0.390677	ENSG00000186487
ENSG00000121417	0.390675	ENSG00000177854
ENSG00000156299	0.390674	ENSG00000197223
ENSG00000112110	0.39067	ENSG00000171757
ENSG00000147601	0.390669	ENSG00000187210
ENSG00000124802	0.390668	ENSG00000130175
ENSG00000014123	0.390663	ENSG00000181773
ENSG00000153165	0.390663	ENSG00000215915
ENSG00000164163	0.39066	ENSG00000169877
ENSG00000151617	0.390659	ENSG00000183060
ENSG00000173171	0.390658	ENSG00000178567
ENSG00000167995	0.390658	ENSG00000188522
ENSG00000155287	0.390657	ENSG00000243811
ENSG00000119899	0.390656	ENSG00000146282
ENSG00000105131	0.390656	ENSG00000163395
ENSG00000139190	0.390654	ENSG00000154864
ENSG00000100664	0.390652	ENSG00000115216
ENSG00000092820	0.390651	ENSG00000148814
ENSG00000119541	0.390648	ENSG00000124641
ENSG00000142549	0.390648	ENSG00000157315
ENSG00000137221	0.390648	ENSG00000205544
ENSG00000115963	0.390638	ENSG00000198919
ENSG00000076706	0.390636	ENSG00000197863
ENSG00000078177	0.390633	ENSG00000102078
ENSG00000105982	0.390633	ENSG00000158711
ENSG00000064703	0.39063	ENSG00000126107
ENSG00000170638	0.39063	ENSG00000170677
ENSG00000138593	0.390628	ENSG00000187231
ENSG00000054967	0.390625	ENSG00000163013
ENSG00000074370	0.390623	ENSG00000221944
ENSG00000108984	0.390622	ENSG00000135211
ENSG00000078043	0.390621	ENSG00000146063
ENSG00000126107	0.390618	ENSG00000148814
ENSG00000166224	0.390618	ENSG00000167186
ENSG00000135336	0.390618	ENSG00000185915
ENSG00000064703	0.390613	ENSG00000205791
ENSG00000152082	0.390607	ENSG00000176177
ENSG00000102978	0.390607	ENSG00000188315
ENSG00000009335	0.390603	ENSG00000278857
ENSG00000156374	0.390602	ENSG00000246922
ENSG00000110876	0.390601	ENSG00000129450
ENSG00000136943	0.390601	ENSG00000181274
ENSG00000069399	0.390601	ENSG00000198216
ENSG00000169230	0.390592	ENSG00000275111
ENSG00000089220	0.390586	ENSG00000166557
ENSG00000118960	0.390585	ENSG00000126945
ENSG00000150907	0.390578	ENSG00000156709
ENSG00000106049	0.390578	ENSG00000162241
ENSG00000152223	0.390566	ENSG00000204120
ENSG00000170634	0.39056	ENSG00000183323
ENSG00000127993	0.390554	ENSG00000133059
ENSG00000115598	0.390552	ENSG00000140854
ENSG00000051825	0.390551	ENSG00000122026
ENSG00000162244	0.390551	ENSG00000167257
ENSG00000101940	0.39055	ENSG00000106785
ENSG00000120217	0.39055	ENSG00000224531
ENSG00000013573	0.390546	ENSG00000115904
ENSG00000108666	0.390543	ENSG00000152207
ENSG00000059573	0.390543	ENSG00000169727
ENSG00000078246	0.390542	ENSG00000084652
ENSG00000106049	0.39054	ENSG00000187231
ENSG00000008838	0.390539	ENSG00000138668
ENSG00000147454	0.390537	ENSG00000154930
ENSG00000137720	0.39053	ENSG00000173153
ENSG00000126458	0.390524	ENSG00000158163
ENSG00000100298	0.390516	ENSG00000124243
ENSG00000063015	0.390516	ENSG00000127334
ENSG00000133606	0.390515	ENSG00000153879
ENSG00000145741	0.390512	ENSG00000181234
ENSG00000151150	0.390511	ENSG00000166471
ENSG00000179761	0.390509	ENSG00000183166
ENSG00000057294	0.390499	ENSG00000161960
ENSG00000102755	0.390496	ENSG00000122417
ENSG00000124570	0.390496	ENSG00000169738
ENSG00000014123	0.390494	ENSG00000178573
ENSG00000096872	0.390493	ENSG00000117595
ENSG00000126351	0.390493	ENSG00000241258
ENSG00000113658	0.390491	ENSG00000143184
ENSG00000108039	0.39049	ENSG00000132300
ENSG00000089472	0.390487	ENSG00000187605
ENSG00000143184	0.390483	ENSG00000157315
ENSG00000126062	0.390483	ENSG00000180917
ENSG00000188493	0.390483	ENSG00000196378
ENSG00000139131	0.390475	ENSG00000145331
ENSG00000127993	0.390471	ENSG00000167657
ENSG00000161395	0.390471	ENSG00000242689
ENSG00000136527	0.39047	ENSG00000140474
ENSG00000014123	0.390461	ENSG00000143842
ENSG00000124205	0.390457	ENSG00000160741
ENSG00000175602	0.390454	ENSG00000268043
ENSG00000173875	0.390447	ENSG00000275111
ENSG00000132549	0.390445	ENSG00000164663
ENSG00000101052	0.390444	ENSG00000275385
ENSG00000160131	0.39044	ENSG00000176087
ENSG00000177301	0.390438	ENSG00000269313
ENSG00000115216	0.390437	ENSG00000148814
ENSG00000126432	0.390437	ENSG00000176087
ENSG00000104973	0.390433	ENSG00000163638
ENSG00000144468	0.390427	ENSG00000196431
ENSG00000123066	0.390424	ENSG00000141627
ENSG00000133392	0.390424	ENSG00000143379
ENSG00000139624	0.390418	ENSG00000204381
ENSG00000076351	0.390417	ENSG00000102302
ENSG00000151617	0.390416	ENSG00000164970
ENSG00000137731	0.390414	ENSG00000143543
ENSG00000163297	0.390413	ENSG00000173218
ENSG00000101421	0.390412	ENSG00000105146
ENSG00000126767	0.390412	ENSG00000184508
ENSG00000115216	0.39041	ENSG00000173868
ENSG00000005844	0.390408	ENSG00000166224
ENSG00000106299	0.390407	ENSG00000161996
ENSG00000149089	0.390405	ENSG00000160957
ENSG00000167004	0.390403	ENSG00000178307
ENSG00000170634	0.390403	ENSG00000196378
ENSG00000063176	0.390401	ENSG00000119899
ENSG00000100196	0.390396	ENSG00000166165
ENSG00000167969	0.390395	ENSG00000188342
ENSG00000054967	0.390394	ENSG00000180881
ENSG00000118557	0.390391	ENSG00000139263
ENSG00000092051	0.390387	ENSG00000167186
ENSG00000138639	0.390381	ENSG00000170085
ENSG00000135622	0.390372	ENSG00000160233
ENSG00000101412	0.390369	ENSG00000196792
ENSG00000158828	0.390368	ENSG00000198746
ENSG00000134874	0.390365	ENSG00000164920
ENSG00000141994	0.390362	ENSG00000197993
ENSG00000101412	0.39036	ENSG00000171757
ENSG00000134057	0.39035	ENSG00000138356
ENSG00000113658	0.390349	ENSG00000177854
ENSG00000187792	0.390349	ENSG00000223501
ENSG00000123200	0.390345	ENSG00000141510
ENSG00000143977	0.390341	ENSG00000180902
ENSG00000170604	0.390338	ENSG00000204619
ENSG00000070614	0.390332	ENSG00000127423
ENSG00000106049	0.39033	ENSG00000152778
ENSG00000124641	0.390324	ENSG00000163870
ENSG00000138468	0.390324	ENSG00000186132
ENSG00000113732	0.390322	ENSG00000166535
ENSG00000166199	0.39032	ENSG00000186376
ENSG00000008394	0.390315	ENSG00000133661
ENSG00000086062	0.390314	ENSG00000133606
ENSG00000095319	0.390311	ENSG00000173875
ENSG00000159128	0.39031	ENSG00000184500
ENSG00000131747	0.390306	ENSG00000177854
ENSG00000023892	0.390291	ENSG00000134265
ENSG00000123200	0.39029	ENSG00000184307
ENSG00000176293	0.390289	ENSG00000204859
ENSG00000176261	0.390282	ENSG00000240505
ENSG00000139629	0.390281	ENSG00000166535
ENSG00000142549	0.390277	ENSG00000170634
ENSG00000134121	0.390273	ENSG00000153165
ENSG00000171916	0.390263	ENSG00000198300
ENSG00000010295	0.39026	ENSG00000127884
ENSG00000102221	0.390259	ENSG00000215883
ENSG00000125246	0.390254	ENSG00000165338
ENSG00000130544	0.390252	ENSG00000185304
ENSG00000140749	0.39025	ENSG00000163635
ENSG00000063244	0.390248	ENSG00000167333
ENSG00000139613	0.390245	ENSG00000161277
ENSG00000163605	0.390242	ENSG00000197181
ENSG00000103067	0.390239	ENSG00000179242
ENSG00000143420	0.390238	ENSG00000188342
ENSG00000111678	0.390234	ENSG00000211767
ENSG00000165730	0.390233	ENSG00000166225
ENSG00000198919	0.390232	ENSG00000244242
ENSG00000136908	0.390226	ENSG00000180667
ENSG00000074660	0.390226	ENSG00000184012
ENSG00000105426	0.390217	ENSG00000163348
ENSG00000132669	0.390202	ENSG00000165678
ENSG00000065526	0.390201	ENSG00000177082
ENSG00000084463	0.3902	ENSG00000170677
ENSG00000096696	0.3902	ENSG00000204388
ENSG00000121940	0.390198	ENSG00000162928
ENSG00000169592	0.390196	ENSG00000188263
ENSG00000137673	0.390195	ENSG00000163558
ENSG00000006530	0.390194	ENSG00000204120
ENSG00000103044	0.390192	ENSG00000104973
ENSG00000099910	0.390189	ENSG00000141401
ENSG00000144426	0.390185	ENSG00000176177
ENSG00000107164	0.390182	ENSG00000119541
ENSG00000164949	0.39018	ENSG00000172006
ENSG00000102302	0.390178	ENSG00000112855
ENSG00000138663	0.390175	ENSG00000176978
ENSG00000057294	0.390175	ENSG00000198856
ENSG00000115216	0.390174	ENSG00000196628
ENSG00000132669	0.390172	ENSG00000138593
ENSG00000105270	0.390168	ENSG00000153485
ENSG00000127603	0.390168	ENSG00000155380
ENSG00000089123	0.390164	ENSG00000167671
ENSG00000102780	0.390161	ENSG00000180881
ENSG00000069702	0.390159	ENSG00000166224
ENSG00000105397	0.390158	ENSG00000167395
ENSG00000152413	0.390157	ENSG00000179988
ENSG00000146376	0.390154	ENSG00000182372
ENSG00000188493	0.390151	ENSG00000196431
ENSG00000110719	0.39015	ENSG00000135124
ENSG00000138061	0.39015	ENSG00000147419
ENSG00000105851	0.390149	ENSG00000185291
ENSG00000104044	0.390148	ENSG00000137101
ENSG00000100243	0.390145	ENSG00000177409
ENSG00000103966	0.390142	ENSG00000128298
ENSG00000106348	0.390139	ENSG00000117643
ENSG00000101425	0.390137	ENSG00000101745
ENSG00000112715	0.390137	ENSG00000239779
ENSG00000144029	0.390122	ENSG00000198612
ENSG00000002745	0.390108	ENSG00000137101
ENSG00000109736	0.390108	ENSG00000138496
ENSG00000100034	0.390108	ENSG00000174799
ENSG00000106299	0.390104	ENSG00000183763
ENSG00000137221	0.390101	ENSG00000196663
ENSG00000144560	0.3901	ENSG00000167395
ENSG00000124802	0.390098	ENSG00000174007
ENSG00000102978	0.390094	ENSG00000168255
ENSG00000171517	0.390093	ENSG00000203757
ENSG00000137656	0.390089	ENSG00000167671
ENSG00000012211	0.390082	ENSG00000183775
ENSG00000134265	0.390078	ENSG00000137491
ENSG00000088305	0.390068	ENSG00000089123
ENSG00000144468	0.390064	ENSG00000176438
ENSG00000124659	0.390063	ENSG00000131471
ENSG00000100883	0.390056	ENSG00000157020
ENSG00000124535	0.390052	ENSG00000145901
ENSG00000197429	0.390052	ENSG00000221944
ENSG00000133059	0.390046	ENSG00000167995
ENSG00000113732	0.390045	ENSG00000163219
ENSG00000094631	0.390044	ENSG00000131094
ENSG00000138798	0.390041	ENSG00000183960
ENSG00000132300	0.390034	ENSG00000168216
ENSG00000005486	0.390034	ENSG00000196628
ENSG00000054967	0.390032	ENSG00000176261
ENSG00000002586	0.390024	ENSG00000100664
ENSG00000170989	0.390024	ENSG00000171843
ENSG00000142233	0.390022	ENSG00000205339
ENSG00000063854	0.390021	ENSG00000169432
ENSG00000166199	0.390013	ENSG00000196152
ENSG00000123119	0.390012	ENSG00000141349
ENSG00000169727	0.390004	ENSG00000223609
ENSG00000060237	0.390002	ENSG00000130487
ENSG00000067064	0.390001	ENSG00000079101
ENSG00000141627	0.389999	ENSG00000189056
ENSG00000116679	0.389993	ENSG00000137764
ENSG00000188760	0.38999	ENSG00000236699
ENSG00000100664	0.389988	ENSG00000107175
ENSG00000176261	0.389988	ENSG00000268043
ENSG00000036054	0.38998	ENSG00000115598
ENSG00000144749	0.389979	ENSG00000165678
ENSG00000105146	0.389978	ENSG00000143420
ENSG00000128654	0.389977	ENSG00000196092
ENSG00000006534	0.389975	ENSG00000176108
ENSG00000112110	0.389975	ENSG00000262481
ENSG00000144426	0.38997	ENSG00000160796
ENSG00000139722	0.38997	ENSG00000176170
ENSG00000013503	0.389969	ENSG00000165959
ENSG00000144810	0.389962	ENSG00000241258
ENSG00000134057	0.389961	ENSG00000196152
ENSG00000118263	0.38996	ENSG00000132669
ENSG00000105131	0.389959	ENSG00000178585
ENSG00000119919	0.389954	ENSG00000127870
ENSG00000167904	0.389954	ENSG00000221869
ENSG00000145623	0.389944	ENSG00000164733
ENSG00000134824	0.389937	ENSG00000143379
ENSG00000149636	0.389933	ENSG00000171791
ENSG00000007255	0.389931	ENSG00000123066
ENSG00000136819	0.38993	ENSG00000138801
ENSG00000165637	0.38993	ENSG00000223501
ENSG00000156374	0.389929	ENSG00000166224
ENSG00000165338	0.389924	ENSG00000274600
ENSG00000145741	0.389923	ENSG00000172269
ENSG00000137075	0.38992	ENSG00000137101
ENSG00000099769	0.389919	ENSG00000124299
ENSG00000132846	0.389916	ENSG00000211779
ENSG00000153443	0.389915	ENSG00000176386
ENSG00000024862	0.389914	ENSG00000163468
ENSG00000102078	0.389912	ENSG00000174007
ENSG00000129450	0.389902	ENSG00000203757
ENSG00000105329	0.389898	ENSG00000154856
ENSG00000119688	0.389898	ENSG00000188315
ENSG00000163348	0.389897	ENSG00000164611
ENSG00000079337	0.389897	ENSG00000172733
ENSG00000163519	0.389896	ENSG00000183318
ENSG00000064703	0.389888	ENSG00000130725
ENSG00000142751	0.389885	ENSG00000143324
ENSG00000065154	0.389876	ENSG00000139505
ENSG00000089123	0.389875	ENSG00000117528
ENSG00000125551	0.389872	ENSG00000139263
ENSG00000143184	0.389867	ENSG00000177854
ENSG00000152822	0.389865	ENSG00000181284
ENSG00000167904	0.389862	ENSG00000179912
ENSG00000155090	0.389857	ENSG00000165935
ENSG00000161955	0.389857	ENSG00000186281
ENSG00000168234	0.389854	ENSG00000187792
ENSG00000100034	0.389853	ENSG00000138336
ENSG00000125651	0.389853	ENSG00000152223
ENSG00000130175	0.389851	ENSG00000183323
ENSG00000063854	0.389846	ENSG00000147601
ENSG00000007255	0.389844	ENSG00000243772
ENSG00000122952	0.389832	ENSG00000132549
ENSG00000106852	0.389828	ENSG00000136897
ENSG00000080166	0.389827	ENSG00000117475
ENSG00000164181	0.389826	ENSG00000166225
ENSG00000126705	0.389824	ENSG00000196663
ENSG00000138468	0.389823	ENSG00000197608
ENSG00000091879	0.38982	ENSG00000181773
ENSG00000103707	0.389819	ENSG00000165338
ENSG00000007376	0.389819	ENSG00000169738
ENSG00000065491	0.389815	ENSG00000166965
ENSG00000023191	0.389809	ENSG00000077235
ENSG00000147889	0.389808	ENSG00000206047
ENSG00000108349	0.389795	ENSG00000158296
ENSG00000132554	0.389795	ENSG00000170191
ENSG00000136842	0.389784	ENSG00000176108
ENSG00000139629	0.389783	ENSG00000211768
ENSG00000087589	0.38978	ENSG00000148824
ENSG00000105186	0.389776	ENSG00000106554
ENSG00000079101	0.389773	ENSG00000132274
ENSG00000166471	0.389773	ENSG00000204954
ENSG00000156374	0.389772	ENSG00000170448
ENSG00000153815	0.389764	ENSG00000160219
ENSG00000120314	0.389763	ENSG00000141968
ENSG00000147251	0.38976	ENSG00000163082
ENSG00000168280	0.38976	ENSG00000176055
ENSG00000100453	0.389757	ENSG00000163170
ENSG00000130544	0.389757	ENSG00000270505
ENSG00000165637	0.389754	ENSG00000166326
ENSG00000105270	0.389751	ENSG00000241258
ENSG00000128944	0.389735	ENSG00000163558
ENSG00000100299	0.389729	ENSG00000198642
ENSG00000125482	0.389727	ENSG00000162222
ENSG00000104219	0.389722	ENSG00000144810
ENSG00000135622	0.389722	ENSG00000212123
ENSG00000157106	0.389721	ENSG00000197951
ENSG00000138193	0.389715	ENSG00000160570
ENSG00000123810	0.389715	ENSG00000188342
ENSG00000079101	0.389713	ENSG00000155380
ENSG00000007255	0.389704	ENSG00000073578
ENSG00000137221	0.389704	ENSG00000189227
ENSG00000100034	0.389703	ENSG00000153071
ENSG00000085224	0.389702	ENSG00000091879
ENSG00000002745	0.3897	ENSG00000135336
ENSG00000137955	0.3897	ENSG00000197879
ENSG00000119772	0.389699	ENSG00000156299
ENSG00000008735	0.389684	ENSG00000106852
ENSG00000070019	0.389681	ENSG00000134954
ENSG00000102921	0.389681	ENSG00000175602
ENSG00000130175	0.389677	ENSG00000174130
ENSG00000116990	0.389674	ENSG00000171916
ENSG00000105723	0.389667	ENSG00000124160
ENSG00000153956	0.389666	ENSG00000174807
ENSG00000084463	0.389665	ENSG00000122952
ENSG00000126432	0.389664	ENSG00000154734
ENSG00000100014	0.389661	ENSG00000183844
ENSG00000184113	0.38966	ENSG00000196792
ENSG00000138663	0.389658	ENSG00000164576
ENSG00000133739	0.389652	ENSG00000196152
ENSG00000067225	0.389641	ENSG00000078043
ENSG00000115598	0.389634	ENSG00000185304
ENSG00000008838	0.389632	ENSG00000087589
ENSG00000127249	0.38963	ENSG00000204913
ENSG00000125846	0.389629	ENSG00000167186
ENSG00000101407	0.389616	ENSG00000162222
ENSG00000111275	0.389614	ENSG00000198919
ENSG00000120159	0.389608	ENSG00000182580
ENSG00000122026	0.389605	ENSG00000153879
ENSG00000109171	0.389605	ENSG00000188493
ENSG00000049883	0.389603	ENSG00000188493
ENSG00000122952	0.389602	ENSG00000164663
ENSG00000100883	0.389601	ENSG00000135334
ENSG00000168038	0.389599	ENSG00000196663
ENSG00000092607	0.38959	ENSG00000138166
ENSG00000102996	0.389588	ENSG00000147601
ENSG00000078596	0.389588	ENSG00000211752
ENSG00000132530	0.389587	ENSG00000163872
ENSG00000140092	0.389584	ENSG00000149609
ENSG00000151092	0.389582	ENSG00000205791
ENSG00000081177	0.38958	ENSG00000112406
ENSG00000069702	0.389578	ENSG00000180245
ENSG00000127603	0.38957	ENSG00000169682
ENSG00000168675	0.389563	ENSG00000232859
ENSG00000143184	0.389562	ENSG00000152207
ENSG00000078177	0.389561	ENSG00000163527
ENSG00000013374	0.389559	ENSG00000105851
ENSG00000048991	0.389559	ENSG00000106459
ENSG00000160785	0.389557	ENSG00000268043
ENSG00000158497	0.389554	ENSG00000213626
ENSG00000155380	0.38955	ENSG00000196431
ENSG00000171517	0.389539	ENSG00000187210
ENSG00000091879	0.389535	ENSG00000120265
ENSG00000103226	0.389532	ENSG00000211687
ENSG00000131471	0.389531	ENSG00000138668
ENSG00000151320	0.389525	ENSG00000167969
ENSG00000109062	0.389524	ENSG00000163013
ENSG00000008128	0.38952	ENSG00000108961
ENSG00000162928	0.38952	ENSG00000173868
ENSG00000132669	0.389518	ENSG00000186376
ENSG00000169258	0.389518	ENSG00000197045
ENSG00000140474	0.389505	ENSG00000154310
ENSG00000068654	0.389498	ENSG00000070614
ENSG00000140474	0.389497	ENSG00000161996
ENSG00000171492	0.389497	ENSG00000255423
ENSG00000053524	0.389491	ENSG00000153933
ENSG00000151117	0.38949	ENSG00000185215
ENSG00000131471	0.389489	ENSG00000161277
ENSG00000177324	0.389489	ENSG00000183775
ENSG00000073578	0.389489	ENSG00000212123
ENSG00000126785	0.389488	ENSG00000146232
ENSG00000105697	0.389474	ENSG00000158941
ENSG00000179761	0.389474	ENSG00000205572
ENSG00000092148	0.389474	ENSG00000211891
ENSG00000022267	0.389472	ENSG00000187231
ENSG00000079337	0.38947	ENSG00000211611
ENSG00000169230	0.389466	ENSG00000170275
ENSG00000079101	0.389463	ENSG00000137656
ENSG00000089220	0.389463	ENSG00000158163
ENSG00000116489	0.38946	ENSG00000122884
ENSG00000179912	0.38946	ENSG00000186625
ENSG00000133878	0.389458	ENSG00000169727
ENSG00000108395	0.389457	ENSG00000127580
ENSG00000147601	0.389454	ENSG00000167978
ENSG00000108039	0.389444	ENSG00000163082
ENSG00000104529	0.389442	ENSG00000163491
ENSG00000147601	0.389441	ENSG00000159450
ENSG00000146733	0.38944	ENSG00000165983
ENSG00000135622	0.389432	ENSG00000204525
ENSG00000142751	0.38943	ENSG00000167657
ENSG00000110693	0.38943	ENSG00000169756
ENSG00000160613	0.389428	ENSG00000164162
ENSG00000014216	0.389427	ENSG00000132199
ENSG00000100461	0.389426	ENSG00000121417
ENSG00000172992	0.389415	ENSG00000188827
ENSG00000054277	0.389413	ENSG00000197646
ENSG00000183856	0.389409	ENSG00000196455
ENSG00000137338	0.389404	ENSG00000163527
ENSG00000106305	0.389404	ENSG00000174238
ENSG00000146247	0.389387	ENSG00000148634
ENSG00000128973	0.389385	ENSG00000198931
ENSG00000065526	0.389384	ENSG00000135250
ENSG00000124659	0.389384	ENSG00000184113
ENSG00000100883	0.389374	ENSG00000104343
ENSG00000113161	0.389374	ENSG00000159588
ENSG00000092607	0.389369	ENSG00000182162
ENSG00000092148	0.389368	ENSG00000137491
ENSG00000007341	0.389368	ENSG00000184307
ENSG00000157315	0.389365	ENSG00000170412
ENSG00000178057	0.389364	ENSG00000180881
ENSG00000133059	0.389361	ENSG00000135622
ENSG00000163638	0.389361	ENSG00000197024
ENSG00000006534	0.389359	ENSG00000138639
ENSG00000100221	0.389357	ENSG00000144810
ENSG00000015133	0.389356	ENSG00000136826
ENSG00000132530	0.389352	ENSG00000168538
ENSG00000106991	0.389349	ENSG00000215041
ENSG00000143756	0.389348	ENSG00000161960
ENSG00000043093	0.389346	ENSG00000101966
ENSG00000078043	0.389341	ENSG00000205456
ENSG00000035862	0.389338	ENSG00000137497
ENSG00000153936	0.389338	ENSG00000172893
ENSG00000100883	0.389335	ENSG00000115963
ENSG00000069399	0.389331	ENSG00000165338
ENSG00000134057	0.389329	ENSG00000137497
ENSG00000147454	0.389329	ENSG00000178449
ENSG00000131747	0.389327	ENSG00000180245
ENSG00000001084	0.389323	ENSG00000107521
ENSG00000067365	0.389321	ENSG00000137216
ENSG00000124205	0.389319	ENSG00000128298
ENSG00000176087	0.389315	ENSG00000187210
ENSG00000143320	0.389313	ENSG00000198612
ENSG00000054967	0.389312	ENSG00000137075
ENSG00000153815	0.389311	ENSG00000174013
ENSG00000112249	0.389305	ENSG00000183018
ENSG00000174501	0.389304	ENSG00000176340
ENSG00000105443	0.389301	ENSG00000154217
ENSG00000154217	0.389297	ENSG00000243772
ENSG00000100300	0.389291	ENSG00000172889
ENSG00000145425	0.389287	ENSG00000176978
ENSG00000063854	0.389285	ENSG00000126458
ENSG00000109654	0.389285	ENSG00000141510
ENSG00000138468	0.389284	ENSG00000163870
ENSG00000110011	0.389284	ENSG00000211809
ENSG00000069702	0.389279	ENSG00000173875
ENSG00000107643	0.389278	ENSG00000187531
ENSG00000088992	0.389277	ENSG00000184113
ENSG00000101966	0.38927	ENSG00000182827
ENSG00000166073	0.389269	ENSG00000169738
ENSG00000103257	0.389268	ENSG00000166199
ENSG00000177700	0.389268	ENSG00000184368
ENSG00000121766	0.389268	ENSG00000246922
ENSG00000113456	0.389266	ENSG00000138080
ENSG00000100034	0.389253	ENSG00000138439
ENSG00000167476	0.389241	ENSG00000198216
ENSG00000170085	0.389231	ENSG00000173517
ENSG00000152684	0.389231	ENSG00000177854
ENSG00000074219	0.389229	ENSG00000133026
ENSG00000099985	0.389223	ENSG00000116586
ENSG00000043093	0.389221	ENSG00000102921
ENSG00000178057	0.389221	ENSG00000196628
ENSG00000147601	0.38922	ENSG00000171492
ENSG00000196628	0.389218	ENSG00000237649
ENSG00000144867	0.389216	ENSG00000171621
ENSG00000144560	0.389214	ENSG00000183763
ENSG00000023892	0.389206	ENSG00000136908
ENSG00000078043	0.3892	ENSG00000176697
ENSG00000102043	0.389197	ENSG00000147419
ENSG00000159921	0.389193	ENSG00000214193
ENSG00000103226	0.38919	ENSG00000170819
ENSG00000106299	0.389185	ENSG00000168234
ENSG00000166529	0.389181	ENSG00000180884
ENSG00000158234	0.389179	ENSG00000178028
ENSG00000132017	0.389179	ENSG00000183166
ENSG00000037637	0.389176	ENSG00000185915
ENSG00000019991	0.389173	ENSG00000128272
ENSG00000135164	0.389163	ENSG00000143184
ENSG00000137494	0.389163	ENSG00000164106
ENSG00000156265	0.389161	ENSG00000163013
ENSG00000168234	0.389161	ENSG00000184787
ENSG00000035862	0.38916	ENSG00000157020
ENSG00000065154	0.389151	ENSG00000224373
ENSG00000078246	0.38915	ENSG00000247315
ENSG00000143256	0.389147	ENSG00000180881
ENSG00000035928	0.389145	ENSG00000088305
ENSG00000122026	0.389145	ENSG00000187231
ENSG00000132530	0.389144	ENSG00000138768
ENSG00000011600	0.389142	ENSG00000161996
ENSG00000008735	0.389134	ENSG00000108984
ENSG00000138356	0.389134	ENSG00000160233
ENSG00000159399	0.389133	ENSG00000260027
ENSG00000161395	0.389129	ENSG00000181773
ENSG00000115446	0.389126	ENSG00000144867
ENSG00000126432	0.389123	ENSG00000132669
ENSG00000151806	0.389123	ENSG00000188315
ENSG00000008311	0.38912	ENSG00000152969
ENSG00000104973	0.389119	ENSG00000163082
ENSG00000115042	0.389109	ENSG00000188760
ENSG00000162641	0.389096	ENSG00000163319
ENSG00000086504	0.389094	ENSG00000123454
ENSG00000013573	0.389094	ENSG00000143157
ENSG00000100034	0.389093	ENSG00000126432
ENSG00000171806	0.389093	ENSG00000173153
ENSG00000119685	0.389091	ENSG00000174137
ENSG00000007255	0.389082	ENSG00000167657
ENSG00000109062	0.389071	ENSG00000138639
ENSG00000091879	0.389057	ENSG00000142549
ENSG00000144644	0.389056	ENSG00000236699
ENSG00000176715	0.389052	ENSG00000186010
ENSG00000065526	0.389048	ENSG00000151502
ENSG00000136158	0.389046	ENSG00000151502
ENSG00000067225	0.389043	ENSG00000168653
ENSG00000115446	0.389041	ENSG00000126756
ENSG00000144468	0.38904	ENSG00000196628
ENSG00000089220	0.389031	ENSG00000114062
ENSG00000107164	0.389028	ENSG00000133606
ENSG00000101412	0.389027	ENSG00000138336
ENSG00000103707	0.389026	ENSG00000176438
ENSG00000125249	0.38902	ENSG00000164970
ENSG00000155380	0.38902	ENSG00000174130
ENSG00000073578	0.389018	ENSG00000169682
ENSG00000136527	0.389014	ENSG00000177082
ENSG00000165338	0.389014	ENSG00000180245
ENSG00000023191	0.389013	ENSG00000145022
ENSG00000113732	0.389013	ENSG00000151092
ENSG00000163870	0.389012	ENSG00000262481
ENSG00000035862	0.389011	ENSG00000187815
ENSG00000065457	0.389003	ENSG00000112855
ENSG00000168014	0.389002	ENSG00000171130
ENSG00000108395	0.388998	ENSG00000144867
ENSG00000147130	0.388992	ENSG00000180667
ENSG00000102078	0.388985	ENSG00000188342
ENSG00000136783	0.38898	ENSG00000147601
ENSG00000067225	0.388972	ENSG00000196562
ENSG00000070778	0.388966	ENSG00000196814
ENSG00000154217	0.388963	ENSG00000170448
ENSG00000109171	0.388959	ENSG00000120948
ENSG00000163013	0.388954	ENSG00000253719
ENSG00000104044	0.388952	ENSG00000204856
ENSG00000106070	0.388951	ENSG00000152804
ENSG00000035928	0.38895	ENSG00000161513
ENSG00000109756	0.38894	ENSG00000140854
ENSG00000173163	0.388939	ENSG00000205572
ENSG00000137338	0.388938	ENSG00000187801
ENSG00000115607	0.388937	ENSG00000143977
ENSG00000133026	0.388935	ENSG00000137955
ENSG00000119471	0.388931	ENSG00000175455
ENSG00000144455	0.38893	ENSG00000242259
ENSG00000114062	0.388926	ENSG00000169255
ENSG00000138468	0.388919	ENSG00000196152
ENSG00000115607	0.388919	ENSG00000215883
ENSG00000069345	0.388915	ENSG00000176182
ENSG00000096093	0.388912	ENSG00000255423
ENSG00000166924	0.388911	ENSG00000167671
ENSG00000133026	0.38891	ENSG00000140326
ENSG00000099910	0.388909	ENSG00000169371
ENSG00000121594	0.388906	ENSG00000172673
ENSG00000153879	0.388899	ENSG00000182872
ENSG00000166197	0.388898	ENSG00000184205
ENSG00000101413	0.388897	ENSG00000206418
ENSG00000094804	0.388896	ENSG00000147485
ENSG00000138439	0.388889	ENSG00000138593
ENSG00000235568	0.388889	ENSG00000244242
ENSG00000106785	0.388885	ENSG00000170043
ENSG00000102078	0.388882	ENSG00000124641
ENSG00000026559	0.388873	ENSG00000162337
ENSG00000075223	0.38887	ENSG00000172733
ENSG00000125846	0.388861	ENSG00000130175
ENSG00000081059	0.38886	ENSG00000128272
ENSG00000137494	0.388859	ENSG00000183246
ENSG00000114062	0.388855	ENSG00000174007
ENSG00000112339	0.388849	ENSG00000132746
ENSG00000196628	0.388849	ENSG00000197961
ENSG00000141627	0.388848	ENSG00000157368
ENSG00000117595	0.388846	ENSG00000168754
ENSG00000182580	0.388842	ENSG00000197646
ENSG00000101412	0.388836	ENSG00000111707
ENSG00000171492	0.388835	ENSG00000198182
ENSG00000135336	0.388833	ENSG00000135622
ENSG00000111678	0.388833	ENSG00000169727
ENSG00000171219	0.38883	ENSG00000171643
ENSG00000125971	0.388822	ENSG00000169682
ENSG00000135404	0.388821	ENSG00000172889
ENSG00000141349	0.388816	ENSG00000144040
ENSG00000101940	0.388811	ENSG00000143258
ENSG00000171469	0.388804	ENSG00000183318
ENSG00000126351	0.3888	ENSG00000136783
ENSG00000035928	0.3888	ENSG00000167969
ENSG00000165637	0.388795	ENSG00000168234
ENSG00000057294	0.388792	ENSG00000211623
ENSG00000100918	0.388791	ENSG00000138496
ENSG00000170634	0.388788	ENSG00000174130
ENSG00000048991	0.388782	ENSG00000167978
ENSG00000005486	0.388779	ENSG00000166199
ENSG00000188878	0.388779	ENSG00000197063
ENSG00000173349	0.388779	ENSG00000258890
ENSG00000114062	0.388774	ENSG00000169230
ENSG00000163297	0.388772	ENSG00000169727
ENSG00000115963	0.388766	ENSG00000160131
ENSG00000134461	0.38876	ENSG00000183318
ENSG00000112343	0.388757	ENSG00000151502
ENSG00000133216	0.388754	ENSG00000189007
ENSG00000154217	0.388751	ENSG00000156374
ENSG00000169255	0.388749	ENSG00000172977
ENSG00000132424	0.388741	ENSG00000169592
ENSG00000106948	0.38874	ENSG00000137656
ENSG00000060237	0.38874	ENSG00000163638
ENSG00000113658	0.388735	ENSG00000185379
ENSG00000073578	0.388723	ENSG00000133059
ENSG00000009335	0.388718	ENSG00000143442
ENSG00000143184	0.388716	ENSG00000160588
ENSG00000033800	0.388703	ENSG00000139505
ENSG00000120868	0.388702	ENSG00000131591
ENSG00000214562	0.388702	ENSG00000246922
ENSG00000103591	0.388697	ENSG00000139083
ENSG00000113369	0.388696	ENSG00000183624
ENSG00000144867	0.388694	ENSG00000151502
ENSG00000189056	0.388694	ENSG00000198919
ENSG00000101445	0.388684	ENSG00000103226
ENSG00000137731	0.388681	ENSG00000181915
ENSG00000100599	0.388679	ENSG00000115966
ENSG00000077238	0.388678	ENSG00000128272
ENSG00000092820	0.388678	ENSG00000179630
ENSG00000132669	0.388677	ENSG00000151923
ENSG00000146707	0.388676	ENSG00000181555
ENSG00000112175	0.388675	ENSG00000132669
ENSG00000143595	0.388671	ENSG00000205456
ENSG00000087116	0.388666	ENSG00000167004
ENSG00000105497	0.388665	ENSG00000151466
ENSG00000006016	0.388663	ENSG00000138668
ENSG00000105443	0.388662	ENSG00000135622
ENSG00000139714	0.38866	ENSG00000177302
ENSG00000167186	0.38866	ENSG00000180881
ENSG00000155229	0.388656	ENSG00000243896
ENSG00000126351	0.388651	ENSG00000143184
ENSG00000157315	0.388651	ENSG00000196152
ENSG00000084774	0.388643	ENSG00000156482
ENSG00000008838	0.38864	ENSG00000124659
ENSG00000144455	0.388632	ENSG00000211891
ENSG00000092421	0.388626	ENSG00000138942
ENSG00000144426	0.388626	ENSG00000170500
ENSG00000048140	0.388623	ENSG00000112212
ENSG00000133392	0.38862	ENSG00000159063
ENSG00000091317	0.388614	ENSG00000187715
ENSG00000180667	0.388609	ENSG00000180917
ENSG00000096872	0.388606	ENSG00000168754
ENSG00000105245	0.388606	ENSG00000172534
ENSG00000137720	0.388605	ENSG00000140326
ENSG00000007255	0.388605	ENSG00000143256
ENSG00000163870	0.388603	ENSG00000183401
ENSG00000125846	0.388603	ENSG00000255423
ENSG00000166924	0.388602	ENSG00000170989
ENSG00000080854	0.388601	ENSG00000163421
ENSG00000101421	0.388601	ENSG00000198919
ENSG00000186603	0.388596	ENSG00000188263
ENSG00000102241	0.388589	ENSG00000140854
ENSG00000106178	0.388589	ENSG00000205456
ENSG00000079101	0.388588	ENSG00000113580
ENSG00000078177	0.388575	ENSG00000104343
ENSG00000132669	0.388574	ENSG00000183323
ENSG00000135336	0.388565	ENSG00000173868
ENSG00000141627	0.388564	ENSG00000170471
ENSG00000106070	0.388556	ENSG00000109255
ENSG00000160588	0.388556	ENSG00000176978
ENSG00000144040	0.388556	ENSG00000179915
ENSG00000109654	0.388554	ENSG00000135250
ENSG00000064886	0.388553	ENSG00000198848
ENSG00000069702	0.388552	ENSG00000104671
ENSG00000152207	0.38855	ENSG00000167476
ENSG00000136842	0.388548	ENSG00000144909
ENSG00000165349	0.388548	ENSG00000166479
ENSG00000149418	0.388543	ENSG00000185532
ENSG00000149781	0.388534	ENSG00000160613
ENSG00000054967	0.388534	ENSG00000179172
ENSG00000138468	0.388534	ENSG00000275385
ENSG00000015285	0.388531	ENSG00000161996
ENSG00000006534	0.38853	ENSG00000176208
ENSG00000113456	0.388529	ENSG00000177324
ENSG00000167969	0.388525	ENSG00000241258
ENSG00000105523	0.388522	ENSG00000126010
ENSG00000092199	0.388521	ENSG00000138135
ENSG00000070961	0.388516	ENSG00000171130
ENSG00000116106	0.388515	ENSG00000196792
ENSG00000068078	0.388501	ENSG00000165730
ENSG00000115598	0.3885	ENSG00000177463
ENSG00000126107	0.388493	ENSG00000174238
ENSG00000237649	0.38849	ENSG00000245848
ENSG00000021826	0.388489	ENSG00000244005
ENSG00000166197	0.388483	ENSG00000187210
ENSG00000064703	0.388479	ENSG00000106305
ENSG00000048991	0.388477	ENSG00000102078
ENSG00000118514	0.388477	ENSG00000198034
ENSG00000204520	0.388475	ENSG00000241563
ENSG00000137449	0.388472	ENSG00000177409
ENSG00000102221	0.388466	ENSG00000134057
ENSG00000116685	0.388466	ENSG00000161533
ENSG00000100241	0.38846	ENSG00000117595
ENSG00000121417	0.38846	ENSG00000122861
ENSG00000177688	0.38846	ENSG00000180917
ENSG00000103549	0.388451	ENSG00000146373
ENSG00000184708	0.388447	ENSG00000188315
ENSG00000100241	0.388442	ENSG00000213760
ENSG00000132549	0.388441	ENSG00000170677
ENSG00000089123	0.388438	ENSG00000132274
ENSG00000162928	0.388436	ENSG00000167995
ENSG00000106305	0.388433	ENSG00000161395
ENSG00000075391	0.388428	ENSG00000143379
ENSG00000118242	0.388428	ENSG00000186281
ENSG00000087589	0.388423	ENSG00000272031
ENSG00000102575	0.38842	ENSG00000198931
ENSG00000100949	0.388416	ENSG00000196642
ENSG00000170776	0.388415	ENSG00000216937
ENSG00000051341	0.388411	ENSG00000173391
ENSG00000112855	0.38841	ENSG00000165935
ENSG00000124469	0.388405	ENSG00000183018
ENSG00000155380	0.388404	ENSG00000179761
ENSG00000126602	0.388402	ENSG00000136158
ENSG00000099821	0.3884	ENSG00000126777
ENSG00000128654	0.3884	ENSG00000150977
ENSG00000125753	0.3884	ENSG00000198742
ENSG00000115355	0.388397	ENSG00000180667
ENSG00000170464	0.388395	ENSG00000236699
ENSG00000094914	0.388393	ENSG00000133392
ENSG00000143862	0.388389	ENSG00000233493
ENSG00000137821	0.388388	ENSG00000141627
ENSG00000124570	0.388382	ENSG00000211752
ENSG00000134057	0.38838	ENSG00000143420
ENSG00000069399	0.388375	ENSG00000241258
ENSG00000035928	0.388374	ENSG00000124641
ENSG00000126698	0.388373	ENSG00000142002
ENSG00000211611	0.38837	ENSG00000242852
ENSG00000106305	0.388369	ENSG00000133059
ENSG00000069702	0.388366	ENSG00000136271
ENSG00000142549	0.388363	ENSG00000152684
ENSG00000119541	0.388362	ENSG00000144810
ENSG00000095319	0.38836	ENSG00000108039
ENSG00000176087	0.38836	ENSG00000179761
ENSG00000181904	0.388355	ENSG00000183624
ENSG00000139083	0.388352	ENSG00000143774
ENSG00000136286	0.388351	ENSG00000188878
ENSG00000170558	0.388346	ENSG00000178726
ENSG00000152684	0.388343	ENSG00000196628
ENSG00000165678	0.388339	ENSG00000187210
ENSG00000106305	0.388338	ENSG00000179862
ENSG00000115042	0.388332	ENSG00000203666
ENSG00000107021	0.388326	ENSG00000120696
ENSG00000078177	0.388325	ENSG00000165338
ENSG00000108395	0.388323	ENSG00000164663
ENSG00000109062	0.388315	ENSG00000163464
ENSG00000069702	0.388311	ENSG00000240505
ENSG00000026297	0.388308	ENSG00000131747
ENSG00000069399	0.388305	ENSG00000164404
ENSG00000173218	0.388302	ENSG00000188315
ENSG00000013374	0.388301	ENSG00000063854
ENSG00000088305	0.388293	ENSG00000129493
ENSG00000067365	0.388293	ENSG00000236699
ENSG00000136449	0.388291	ENSG00000160233
ENSG00000180185	0.388289	ENSG00000187098
ENSG00000172575	0.388286	ENSG00000187815
ENSG00000133392	0.388276	ENSG00000167394
ENSG00000152969	0.388272	ENSG00000188573
ENSG00000174177	0.388272	ENSG00000204186
ENSG00000136811	0.38826	ENSG00000198034
ENSG00000101940	0.388259	ENSG00000160685
ENSG00000139053	0.388255	ENSG00000197454
ENSG00000139433	0.388253	ENSG00000214216
ENSG00000009844	0.388245	ENSG00000087301
ENSG00000161277	0.388242	ENSG00000177463
ENSG00000132746	0.388234	ENSG00000133026
ENSG00000099769	0.388231	ENSG00000130649
ENSG00000100626	0.38823	ENSG00000169989
ENSG00000171757	0.388229	ENSG00000196152
ENSG00000139675	0.388228	ENSG00000182580
ENSG00000083168	0.388221	ENSG00000236334
ENSG00000106348	0.38822	ENSG00000170017
ENSG00000006747	0.388219	ENSG00000102265
ENSG00000168255	0.388217	ENSG00000196092
ENSG00000126602	0.388215	ENSG00000164663
ENSG00000073578	0.388213	ENSG00000115216
ENSG00000002745	0.388211	ENSG00000104671
ENSG00000013503	0.388208	ENSG00000198730
ENSG00000096872	0.388205	ENSG00000197043
ENSG00000167978	0.388191	ENSG00000187605
ENSG00000160588	0.388188	ENSG00000242689
ENSG00000101290	0.388185	ENSG00000168216
ENSG00000111186	0.388182	ENSG00000176340
ENSG00000184205	0.388182	ENSG00000185304
ENSG00000121417	0.388181	ENSG00000144810
ENSG00000118985	0.388176	ENSG00000145029
ENSG00000115216	0.388165	ENSG00000125846
ENSG00000242259	0.388164	ENSG00000269313
ENSG00000135124	0.388163	ENSG00000188493
ENSG00000179104	0.38816	ENSG00000186487
ENSG00000130725	0.38816	ENSG00000204952
ENSG00000180185	0.388159	ENSG00000185829
ENSG00000091879	0.388158	ENSG00000100461
ENSG00000133878	0.388157	ENSG00000198848
ENSG00000131747	0.388153	ENSG00000159377
ENSG00000153879	0.38815	ENSG00000168216
ENSG00000106344	0.388147	ENSG00000139433
ENSG00000111906	0.388146	ENSG00000165972
ENSG00000124535	0.388146	ENSG00000223501
ENSG00000135622	0.388143	ENSG00000138135
ENSG00000136158	0.388142	ENSG00000167333
ENSG00000087589	0.388138	ENSG00000113580
ENSG00000014123	0.388134	ENSG00000166535
ENSG00000184014	0.388133	ENSG00000211688
ENSG00000187231	0.388133	ENSG00000255423
ENSG00000118557	0.388132	ENSG00000136827
ENSG00000173581	0.388131	ENSG00000174871
ENSG00000085265	0.38813	ENSG00000112659
ENSG00000067365	0.38813	ENSG00000140403
ENSG00000048392	0.388127	ENSG00000198216
ENSG00000080854	0.388125	ENSG00000102921
ENSG00000078596	0.388122	ENSG00000134461
ENSG00000125246	0.388122	ENSG00000166557
ENSG00000126107	0.388109	ENSG00000162437
ENSG00000007255	0.388107	ENSG00000091879
ENSG00000026297	0.388107	ENSG00000103707
ENSG00000114062	0.388097	ENSG00000162669
ENSG00000155016	0.388097	ENSG00000188342
ENSG00000129315	0.388096	ENSG00000204520
ENSG00000169908	0.388095	ENSG00000173653
ENSG00000167186	0.388093	ENSG00000187210
ENSG00000124299	0.388088	ENSG00000243896
ENSG00000119919	0.388085	ENSG00000144810
ENSG00000163635	0.388084	ENSG00000198931
ENSG00000143924	0.388083	ENSG00000168255
ENSG00000177409	0.388082	ENSG00000204220
ENSG00000117595	0.388081	ENSG00000171860
ENSG00000166535	0.38808	ENSG00000178573
ENSG00000178726	0.388079	ENSG00000198925
ENSG00000138336	0.38807	ENSG00000144810
ENSG00000137210	0.38807	ENSG00000144848
ENSG00000131080	0.38807	ENSG00000153767
ENSG00000152213	0.388065	ENSG00000177301
ENSG00000163703	0.388064	ENSG00000242114
ENSG00000070778	0.388057	ENSG00000141349
ENSG00000174007	0.388057	ENSG00000187231
ENSG00000104879	0.388056	ENSG00000105887
ENSG00000014123	0.388056	ENSG00000112249
ENSG00000100883	0.388056	ENSG00000196628
ENSG00000148700	0.388056	ENSG00000221944
ENSG00000168394	0.388055	ENSG00000181904
ENSG00000100504	0.388054	ENSG00000118557
ENSG00000111671	0.388054	ENSG00000168234
ENSG00000026559	0.388052	ENSG00000116679
ENSG00000064703	0.388052	ENSG00000169682
ENSG00000179331	0.388052	ENSG00000243772
ENSG00000126756	0.388044	ENSG00000161996
ENSG00000137818	0.38804	ENSG00000204264
ENSG00000163421	0.388038	ENSG00000165695
ENSG00000103257	0.388038	ENSG00000182872
ENSG00000070778	0.388036	ENSG00000132300
ENSG00000090266	0.388036	ENSG00000162599
ENSG00000103067	0.388031	ENSG00000203943
ENSG00000101412	0.388028	ENSG00000156374
ENSG00000165695	0.388027	ENSG00000188315
ENSG00000157315	0.388025	ENSG00000178057
ENSG00000133059	0.388024	ENSG00000171872
ENSG00000168748	0.388023	ENSG00000169255
ENSG00000068366	0.388017	ENSG00000136908
ENSG00000156265	0.388017	ENSG00000163464
ENSG00000139433	0.388014	ENSG00000187479
ENSG00000127920	0.388012	ENSG00000142731
ENSG00000162437	0.388007	ENSG00000243772
ENSG00000104219	0.388006	ENSG00000198876
ENSG00000140479	0.388004	ENSG00000144451
ENSG00000102302	0.387999	ENSG00000205791
ENSG00000002745	0.387997	ENSG00000149089
ENSG00000106344	0.387991	ENSG00000169223
ENSG00000196378	0.387989	ENSG00000204525
ENSG00000180917	0.387989	ENSG00000242259
ENSG00000166965	0.387986	ENSG00000184508
ENSG00000121594	0.387986	ENSG00000221944
ENSG00000132793	0.387985	ENSG00000179630
ENSG00000152213	0.387978	ENSG00000176697
ENSG00000168490	0.387977	ENSG00000172915
ENSG00000002834	0.387973	ENSG00000144445
ENSG00000100298	0.387969	ENSG00000144749
ENSG00000154930	0.387969	ENSG00000214309
ENSG00000103257	0.387966	ENSG00000162669
ENSG00000135211	0.387965	ENSG00000146859
ENSG00000173875	0.387963	ENSG00000198182
ENSG00000079134	0.38796	ENSG00000215252
ENSG00000036054	0.387951	ENSG00000165338
ENSG00000114062	0.387945	ENSG00000272031
ENSG00000105698	0.387942	ENSG00000136527
ENSG00000133026	0.387942	ENSG00000182580
ENSG00000167671	0.38794	ENSG00000272031
ENSG00000066422	0.387938	ENSG00000198205
ENSG00000005100	0.387937	ENSG00000079337
ENSG00000155850	0.387937	ENSG00000205923
ENSG00000101940	0.387932	ENSG00000176170
ENSG00000116539	0.387932	ENSG00000187210
ENSG00000115598	0.387929	ENSG00000169217
ENSG00000147400	0.387928	ENSG00000188243
ENSG00000046653	0.387924	ENSG00000154620
ENSG00000150787	0.387924	ENSG00000163348
ENSG00000136158	0.387924	ENSG00000187792
ENSG00000129673	0.387915	ENSG00000179630
ENSG00000026559	0.387912	ENSG00000141503
ENSG00000124243	0.387912	ENSG00000144749
ENSG00000106299	0.387911	ENSG00000127580
ENSG00000102755	0.387911	ENSG00000129450
ENSG00000069702	0.387911	ENSG00000163421
ENSG00000035928	0.38791	ENSG00000198182
ENSG00000014123	0.387904	ENSG00000151617
ENSG00000102921	0.387902	ENSG00000110906
ENSG00000073803	0.387902	ENSG00000203737
ENSG00000161082	0.387898	ENSG00000224531
ENSG00000137815	0.387891	ENSG00000168394
ENSG00000105131	0.38789	ENSG00000131591
ENSG00000061492	0.387888	ENSG00000162783
ENSG00000114062	0.387887	ENSG00000115598
ENSG00000130544	0.387884	ENSG00000165338
ENSG00000105732	0.387881	ENSG00000144410
ENSG00000126432	0.387877	ENSG00000169230
ENSG00000121380	0.387871	ENSG00000160219
ENSG00000124299	0.387865	ENSG00000174007
ENSG00000006468	0.387864	ENSG00000181418
ENSG00000115607	0.387858	ENSG00000151617
ENSG00000005108	0.387854	ENSG00000125744
ENSG00000126432	0.387853	ENSG00000135622
ENSG00000154678	0.387851	ENSG00000163528
ENSG00000100883	0.387847	ENSG00000138356
ENSG00000180257	0.387847	ENSG00000188612
ENSG00000090932	0.387846	ENSG00000130544
ENSG00000119772	0.387845	ENSG00000211930
ENSG00000132549	0.387844	ENSG00000162623
ENSG00000172893	0.387844	ENSG00000187624
ENSG00000140326	0.387837	ENSG00000197429
ENSG00000143184	0.387835	ENSG00000262481
ENSG00000170634	0.387834	ENSG00000178057
ENSG00000137338	0.38783	ENSG00000196152
ENSG00000105270	0.387825	ENSG00000132669
ENSG00000002745	0.387824	ENSG00000237649
ENSG00000075223	0.387811	ENSG00000186010
ENSG00000137497	0.387811	ENSG00000198919
ENSG00000111707	0.387807	ENSG00000147454
ENSG00000069702	0.387802	ENSG00000110906
ENSG00000104133	0.3878	ENSG00000164663
ENSG00000138135	0.387797	ENSG00000173210
ENSG00000119899	0.387793	ENSG00000137656
ENSG00000130725	0.387787	ENSG00000133059
ENSG00000164338	0.387782	ENSG00000183735
ENSG00000102996	0.387779	ENSG00000134504
ENSG00000080854	0.387774	ENSG00000102043
ENSG00000215883	0.387773	ENSG00000245848
ENSG00000131016	0.38777	ENSG00000143776
ENSG00000105523	0.387759	ENSG00000168490
ENSG00000104671	0.387758	ENSG00000115216
ENSG00000105676	0.387754	ENSG00000145741
ENSG00000121766	0.387748	ENSG00000126107
ENSG00000064961	0.387748	ENSG00000197993
ENSG00000076201	0.387747	ENSG00000169410
ENSG00000144040	0.387742	ENSG00000155229
ENSG00000101445	0.387738	ENSG00000160219
ENSG00000051825	0.387732	ENSG00000152207
ENSG00000048392	0.38773	ENSG00000139793
ENSG00000078177	0.387728	ENSG00000137656
ENSG00000172375	0.387727	ENSG00000183318
ENSG00000198746	0.387725	ENSG00000242252
ENSG00000112855	0.387724	ENSG00000186010
ENSG00000130766	0.387722	ENSG00000176438
ENSG00000048140	0.387721	ENSG00000168917
ENSG00000099821	0.38772	ENSG00000172915
ENSG00000136492	0.387709	ENSG00000143184
ENSG00000007255	0.387708	ENSG00000129450
ENSG00000068438	0.387705	ENSG00000155760
ENSG00000124780	0.387704	ENSG00000125257
ENSG00000165338	0.387703	ENSG00000180881
ENSG00000113658	0.3877	ENSG00000187210
ENSG00000048140	0.387696	ENSG00000158457
ENSG00000170128	0.387696	ENSG00000266472
ENSG00000147601	0.387695	ENSG00000178057
ENSG00000085224	0.387695	ENSG00000242689
ENSG00000107874	0.387693	ENSG00000132321
ENSG00000111537	0.387689	ENSG00000147889
ENSG00000102043	0.387685	ENSG00000170085
ENSG00000100883	0.387684	ENSG00000155016
ENSG00000145002	0.387684	ENSG00000175581
ENSG00000151092	0.387673	ENSG00000156299
ENSG00000105738	0.387671	ENSG00000137210
ENSG00000064042	0.387668	ENSG00000125864
ENSG00000117691	0.387666	ENSG00000126947
ENSG00000168538	0.387664	ENSG00000170638
ENSG00000110906	0.387664	ENSG00000182872
ENSG00000103226	0.387657	ENSG00000147485
ENSG00000123810	0.387644	ENSG00000185304
ENSG00000153113	0.387643	ENSG00000196814
ENSG00000116990	0.38764	ENSG00000128245
ENSG00000127920	0.387634	ENSG00000130544
ENSG00000137731	0.387632	ENSG00000187193
ENSG00000135407	0.387624	ENSG00000146247
ENSG00000147485	0.387624	ENSG00000174013
ENSG00000011600	0.387622	ENSG00000083838
ENSG00000007080	0.387616	ENSG00000172236
ENSG00000170677	0.387604	ENSG00000183763
ENSG00000113580	0.387601	ENSG00000162928
ENSG00000140443	0.387599	ENSG00000172817
ENSG00000132669	0.387593	ENSG00000187231
ENSG00000102043	0.387587	ENSG00000150977
ENSG00000144810	0.387586	ENSG00000152207
ENSG00000135205	0.387582	ENSG00000161082
ENSG00000077238	0.387576	ENSG00000189079
ENSG00000123159	0.387575	ENSG00000132821
ENSG00000135622	0.38757	ENSG00000169230
ENSG00000053372	0.387566	ENSG00000125458
ENSG00000134824	0.387565	ENSG00000143977
ENSG00000037637	0.387558	ENSG00000140479
ENSG00000119203	0.387558	ENSG00000251692
ENSG00000114770	0.387556	ENSG00000138468
ENSG00000143774	0.387551	ENSG00000196431
ENSG00000026559	0.387548	ENSG00000102921
ENSG00000138439	0.387548	ENSG00000198876
ENSG00000090581	0.387547	ENSG00000211938
ENSG00000109756	0.387535	ENSG00000156299
ENSG00000100714	0.387535	ENSG00000170485
ENSG00000120942	0.387534	ENSG00000185920
ENSG00000076351	0.387533	ENSG00000165935
ENSG00000196693	0.387525	ENSG00000211891
ENSG00000130725	0.387523	ENSG00000154096
ENSG00000011600	0.387518	ENSG00000168538
ENSG00000177409	0.387518	ENSG00000197961
ENSG00000122674	0.387518	ENSG00000275111
ENSG00000149573	0.387514	ENSG00000180245
ENSG00000105270	0.387499	ENSG00000198216
ENSG00000157020	0.387496	ENSG00000198919
ENSG00000144560	0.387495	ENSG00000152454
ENSG00000144909	0.387483	ENSG00000188315
ENSG00000093009	0.387483	ENSG00000204525
ENSG00000196843	0.387482	ENSG00000211891
ENSG00000158296	0.387479	ENSG00000161082
ENSG00000135070	0.387477	ENSG00000186487
ENSG00000154096	0.387471	ENSG00000176182
ENSG00000101181	0.387463	ENSG00000130427
ENSG00000176720	0.38746	ENSG00000241258
ENSG00000137504	0.387458	ENSG00000180979
ENSG00000135407	0.387456	ENSG00000137491
ENSG00000115216	0.387455	ENSG00000125971
ENSG00000129535	0.38745	ENSG00000157315
ENSG00000102996	0.387446	ENSG00000138593
ENSG00000132530	0.387446	ENSG00000173511
ENSG00000174776	0.387446	ENSG00000183763
ENSG00000163870	0.387436	ENSG00000165338
ENSG00000128050	0.387435	ENSG00000147364
ENSG00000100336	0.387434	ENSG00000101247
ENSG00000179295	0.387434	ENSG00000204444
ENSG00000126945	0.387433	ENSG00000180185
ENSG00000106348	0.387431	ENSG00000107140
ENSG00000015285	0.387431	ENSG00000132549
ENSG00000069702	0.38743	ENSG00000155016
ENSG00000069702	0.387428	ENSG00000246922
ENSG00000100294	0.387424	ENSG00000115216
ENSG00000112531	0.38742	ENSG00000164611
ENSG00000133739	0.38742	ENSG00000255423
ENSG00000121594	0.387418	ENSG00000151379
ENSG00000143977	0.387418	ENSG00000177302
ENSG00000198624	0.387415	ENSG00000242852
ENSG00000144410	0.387414	ENSG00000165682
ENSG00000100362	0.387405	ENSG00000116539
ENSG00000131941	0.387404	ENSG00000182004
ENSG00000106018	0.387399	ENSG00000106823
ENSG00000035928	0.387397	ENSG00000163870
ENSG00000108984	0.387397	ENSG00000168255
ENSG00000077238	0.387394	ENSG00000118960
ENSG00000101181	0.387394	ENSG00000124767
ENSG00000054967	0.387393	ENSG00000169255
ENSG00000185915	0.387393	ENSG00000224650
ENSG00000152495	0.387392	ENSG00000185483
ENSG00000165637	0.387387	ENSG00000166529
ENSG00000136492	0.387387	ENSG00000178057
ENSG00000103591	0.387384	ENSG00000167566
ENSG00000065526	0.387382	ENSG00000139722
ENSG00000102043	0.387374	ENSG00000154545
ENSG00000064703	0.387368	ENSG00000067064
ENSG00000063244	0.387368	ENSG00000151502
ENSG00000121417	0.387368	ENSG00000161395
ENSG00000044090	0.387367	ENSG00000143256
ENSG00000064042	0.387364	ENSG00000126351
ENSG00000102978	0.38736	ENSG00000162729
ENSG00000078177	0.387359	ENSG00000166535
ENSG00000141503	0.387356	ENSG00000151806
ENSG00000213397	0.387354	ENSG00000243147
ENSG00000064703	0.387348	ENSG00000165682
ENSG00000086062	0.387347	ENSG00000139793
ENSG00000131981	0.387347	ENSG00000215595
ENSG00000080854	0.387346	ENSG00000277791
ENSG00000111676	0.387345	ENSG00000148824
ENSG00000132669	0.387344	ENSG00000187210
ENSG00000163219	0.387344	ENSG00000205791
ENSG00000110514	0.387343	ENSG00000138135
ENSG00000132746	0.387338	ENSG00000183775
ENSG00000136449	0.387337	ENSG00000138593
ENSG00000126353	0.387336	ENSG00000148814
ENSG00000099330	0.387333	ENSG00000173992
ENSG00000013573	0.387332	ENSG00000237649
ENSG00000151502	0.387329	ENSG00000152454
ENSG00000146063	0.387323	ENSG00000180667
ENSG00000137216	0.38732	ENSG00000139117
ENSG00000112249	0.387319	ENSG00000143157
ENSG00000122565	0.387313	ENSG00000182827
ENSG00000123200	0.387311	ENSG00000151502
ENSG00000095303	0.38731	ENSG00000167904
ENSG00000006837	0.38731	ENSG00000196139
ENSG00000112249	0.387309	ENSG00000149089
ENSG00000119471	0.387306	ENSG00000176208
ENSG00000104497	0.387303	ENSG00000114062
ENSG00000137497	0.387299	ENSG00000168477
ENSG00000142409	0.387298	ENSG00000182508
ENSG00000005844	0.387295	ENSG00000144810
ENSG00000126705	0.387292	ENSG00000149923
ENSG00000083838	0.387292	ENSG00000180884
ENSG00000103257	0.38729	ENSG00000133392
ENSG00000160588	0.387289	ENSG00000187210
ENSG00000106305	0.387287	ENSG00000185304
ENSG00000163421	0.387287	ENSG00000185915
ENSG00000166224	0.387284	ENSG00000183735
ENSG00000118096	0.387277	ENSG00000130517
ENSG00000115216	0.387274	ENSG00000127993
ENSG00000130544	0.387274	ENSG00000158163
ENSG00000141503	0.387272	ENSG00000171155
ENSG00000006534	0.387272	ENSG00000171916
ENSG00000144749	0.387271	ENSG00000172037
ENSG00000087589	0.387269	ENSG00000181284
ENSG00000143184	0.387267	ENSG00000173992
ENSG00000089220	0.387264	ENSG00000155229
ENSG00000111875	0.387259	ENSG00000174177
ENSG00000105443	0.387259	ENSG00000246922
ENSG00000165338	0.387257	ENSG00000243772
ENSG00000139053	0.387255	ENSG00000204954
ENSG00000074370	0.387251	ENSG00000121594
ENSG00000013374	0.387249	ENSG00000177150
ENSG00000155254	0.387245	ENSG00000165169
ENSG00000116337	0.387241	ENSG00000148399
ENSG00000085224	0.387239	ENSG00000155380
ENSG00000014123	0.387238	ENSG00000124469
ENSG00000073578	0.387237	ENSG00000166199
ENSG00000008988	0.387235	ENSG00000177182
ENSG00000069011	0.387231	ENSG00000164136
ENSG00000053372	0.387227	ENSG00000138190
ENSG00000102978	0.387224	ENSG00000135211
ENSG00000005486	0.387222	ENSG00000177239
ENSG00000007402	0.387222	ENSG00000188342
ENSG00000149089	0.387219	ENSG00000169682
ENSG00000113580	0.387213	ENSG00000116106
ENSG00000171703	0.387213	ENSG00000173175
ENSG00000046653	0.387207	ENSG00000211804
ENSG00000137720	0.387206	ENSG00000141965
ENSG00000124802	0.387204	ENSG00000152778
ENSG00000105397	0.387201	ENSG00000112343
ENSG00000035928	0.387193	ENSG00000198216
ENSG00000104723	0.387192	ENSG00000247315
ENSG00000137821	0.38719	ENSG00000197858
ENSG00000069011	0.387188	ENSG00000170264
ENSG00000143774	0.387181	ENSG00000169682
ENSG00000089351	0.387177	ENSG00000117724
ENSG00000176182	0.387174	ENSG00000206047
ENSG00000103044	0.387172	ENSG00000183323
ENSG00000104131	0.387169	ENSG00000139190
ENSG00000161996	0.387159	ENSG00000164663
ENSG00000076248	0.387152	ENSG00000173511
ENSG00000125257	0.38715	ENSG00000163933
ENSG00000101460	0.38715	ENSG00000176641
ENSG00000144749	0.387147	ENSG00000184508
ENSG00000089123	0.387145	ENSG00000104671
ENSG00000129566	0.387144	ENSG00000184486
ENSG00000103549	0.38714	ENSG00000162244
ENSG00000100362	0.387135	ENSG00000174238
ENSG00000033800	0.387133	ENSG00000064703
ENSG00000135211	0.387131	ENSG00000143756
ENSG00000177463	0.387129	ENSG00000197879
ENSG00000143184	0.387128	ENSG00000147601
ENSG00000063854	0.387125	ENSG00000275111
ENSG00000105270	0.387123	ENSG00000175166
ENSG00000124641	0.387121	ENSG00000244752
ENSG00000078177	0.387119	ENSG00000166224
ENSG00000102384	0.387116	ENSG00000186976
ENSG00000120159	0.387115	ENSG00000133026
ENSG00000132017	0.387115	ENSG00000262481
ENSG00000113456	0.387112	ENSG00000156502
ENSG00000117643	0.387109	ENSG00000121417
ENSG00000100325	0.387107	ENSG00000139433
ENSG00000118960	0.387101	ENSG00000126934
ENSG00000152822	0.387099	ENSG00000155368
ENSG00000136261	0.387099	ENSG00000188710
ENSG00000076248	0.387099	ENSG00000196655
ENSG00000143977	0.387096	ENSG00000186787
ENSG00000106348	0.387092	ENSG00000110514
ENSG00000133878	0.387089	ENSG00000137731
ENSG00000037637	0.387088	ENSG00000102043
ENSG00000010295	0.387084	ENSG00000173457
ENSG00000110435	0.387082	ENSG00000158796
ENSG00000139117	0.387076	ENSG00000170464
ENSG00000135622	0.38707	ENSG00000138439
ENSG00000100883	0.387069	ENSG00000183060
ENSG00000142751	0.387068	ENSG00000170634
ENSG00000078177	0.387063	ENSG00000204220
ENSG00000092607	0.38706	ENSG00000161405
ENSG00000105672	0.387059	ENSG00000189007
ENSG00000126432	0.387058	ENSG00000171115
ENSG00000115598	0.387055	ENSG00000184113
ENSG00000106348	0.387054	ENSG00000143184
ENSG00000181631	0.387052	ENSG00000197429
ENSG00000167969	0.387051	ENSG00000255423
ENSG00000081913	0.387043	ENSG00000173599
ENSG00000125611	0.387041	ENSG00000151117
ENSG00000058063	0.38704	ENSG00000100918
ENSG00000107551	0.387039	ENSG00000172262
ENSG00000137494	0.387039	ENSG00000178988
ENSG00000107242	0.387027	ENSG00000196459
ENSG00000057294	0.387023	ENSG00000140479
ENSG00000142549	0.387022	ENSG00000143420
ENSG00000158850	0.38702	ENSG00000169255
ENSG00000054277	0.387018	ENSG00000107371
ENSG00000167526	0.387015	ENSG00000198873
ENSG00000107164	0.387013	ENSG00000152207
ENSG00000036054	0.387009	ENSG00000069702
ENSG00000101412	0.387004	ENSG00000169230
ENSG00000162783	0.387003	ENSG00000187210
ENSG00000050393	0.387	ENSG00000165506
ENSG00000141034	0.386995	ENSG00000146386
ENSG00000115607	0.38699	ENSG00000185304
ENSG00000089351	0.386986	ENSG00000179832
ENSG00000184508	0.386986	ENSG00000214367
ENSG00000049883	0.386983	ENSG00000091879
ENSG00000089123	0.386983	ENSG00000134243
ENSG00000180329	0.38698	ENSG00000230124
ENSG00000126215	0.386965	ENSG00000134853
ENSG00000113580	0.38696	ENSG00000173992
ENSG00000059573	0.38696	ENSG00000187193
ENSG00000100883	0.386958	ENSG00000121417
ENSG00000046653	0.386954	ENSG00000111678
ENSG00000100362	0.386953	ENSG00000106305
ENSG00000142233	0.386952	ENSG00000145623
ENSG00000165502	0.386943	ENSG00000170633
ENSG00000121417	0.386939	ENSG00000256660
ENSG00000177409	0.386938	ENSG00000185304
ENSG00000106348	0.386931	ENSG00000121417
ENSG00000115963	0.386928	ENSG00000165678
ENSG00000135250	0.386923	ENSG00000176170
ENSG00000143256	0.386922	ENSG00000177409
ENSG00000120159	0.38692	ENSG00000166446
ENSG00000143379	0.386915	ENSG00000177409
ENSG00000143842	0.386911	ENSG00000148204
ENSG00000185304	0.386911	ENSG00000186376
ENSG00000132300	0.386909	ENSG00000173875
ENSG00000127603	0.386908	ENSG00000170412
ENSG00000119535	0.386908	ENSG00000185024
ENSG00000116990	0.386905	ENSG00000173218
ENSG00000130175	0.386902	ENSG00000154930
ENSG00000165682	0.386901	ENSG00000183765
ENSG00000177854	0.386898	ENSG00000255423
ENSG00000002745	0.386895	ENSG00000197223
ENSG00000140450	0.386894	ENSG00000224650
ENSG00000137338	0.386893	ENSG00000197372
ENSG00000111684	0.386884	ENSG00000124299
ENSG00000122026	0.386883	ENSG00000154930
ENSG00000006625	0.386879	ENSG00000115317
ENSG00000106236	0.386879	ENSG00000155761
ENSG00000164305	0.386878	ENSG00000166987
ENSG00000121774	0.386877	ENSG00000188878
ENSG00000014123	0.386874	ENSG00000148814
ENSG00000002745	0.386868	ENSG00000175166
ENSG00000015285	0.386866	ENSG00000141499
ENSG00000073578	0.386864	ENSG00000255423
ENSG00000102921	0.386861	ENSG00000140479
ENSG00000105146	0.386857	ENSG00000198919
ENSG00000011275	0.386855	ENSG00000165502
ENSG00000105270	0.386854	ENSG00000189227
ENSG00000165730	0.38685	ENSG00000173992
ENSG00000162630	0.386849	ENSG00000164039
ENSG00000078596	0.386845	ENSG00000162402
ENSG00000083168	0.386841	ENSG00000150977
ENSG00000180917	0.386837	ENSG00000187193
ENSG00000100504	0.386833	ENSG00000171587
ENSG00000110693	0.386828	ENSG00000213516
ENSG00000126705	0.386827	ENSG00000187231
ENSG00000078369	0.386827	ENSG00000196083
ENSG00000179331	0.386827	ENSG00000270505
ENSG00000132549	0.386821	ENSG00000135250
ENSG00000089220	0.38682	ENSG00000181284
ENSG00000132793	0.386817	ENSG00000180329
ENSG00000136492	0.386816	ENSG00000177409
ENSG00000167333	0.386814	ENSG00000176170
ENSG00000139624	0.386814	ENSG00000187741
ENSG00000049883	0.386812	ENSG00000078177
ENSG00000101421	0.386812	ENSG00000188493
ENSG00000120616	0.386811	ENSG00000171860
ENSG00000009335	0.38681	ENSG00000096070
ENSG00000100034	0.386801	ENSG00000167768
ENSG00000107175	0.386797	ENSG00000183060
ENSG00000144749	0.386796	ENSG00000169682
ENSG00000140474	0.386794	ENSG00000174780
ENSG00000168824	0.386794	ENSG00000187231
ENSG00000166049	0.386792	ENSG00000173517
ENSG00000103591	0.386791	ENSG00000115216
ENSG00000145734	0.38679	ENSG00000256806
ENSG00000114455	0.386788	ENSG00000144644
ENSG00000166211	0.386787	ENSG00000185915
ENSG00000169727	0.386785	ENSG00000198300
ENSG00000074219	0.386782	ENSG00000176177
ENSG00000144810	0.38678	ENSG00000169682
ENSG00000105254	0.386779	ENSG00000262481
ENSG00000104371	0.386776	ENSG00000139053
ENSG00000132669	0.386776	ENSG00000152207
ENSG00000116106	0.386767	ENSG00000131373
ENSG00000125246	0.386763	ENSG00000169682
ENSG00000100342	0.386761	ENSG00000128944
ENSG00000153165	0.386759	ENSG00000241258
ENSG00000181061	0.386758	ENSG00000186222
ENSG00000064703	0.386756	ENSG00000160917
ENSG00000064703	0.386756	ENSG00000236334
ENSG00000100014	0.386755	ENSG00000152082
ENSG00000138663	0.386755	ENSG00000167476
ENSG00000105443	0.38675	ENSG00000126705
ENSG00000102271	0.386747	ENSG00000133315
ENSG00000110011	0.386746	ENSG00000130164
ENSG00000132669	0.386743	ENSG00000147454
ENSG00000073578	0.386743	ENSG00000177409
ENSG00000151176	0.386742	ENSG00000162438
ENSG00000122884	0.386741	ENSG00000153815
ENSG00000079101	0.386735	ENSG00000163527
ENSG00000137309	0.386735	ENSG00000180245
ENSG00000112237	0.386723	ENSG00000179104
ENSG00000054148	0.386722	ENSG00000102144
ENSG00000146247	0.386721	ENSG00000269313
ENSG00000135090	0.38672	ENSG00000168477
ENSG00000130544	0.386708	ENSG00000132017
ENSG00000109171	0.386708	ENSG00000179242
ENSG00000157106	0.386705	ENSG00000158163
ENSG00000141499	0.386702	ENSG00000145901
ENSG00000125551	0.386698	ENSG00000161277
ENSG00000126259	0.386696	ENSG00000161980
ENSG00000162337	0.386694	ENSG00000197063
ENSG00000120896	0.386693	ENSG00000171621
ENSG00000136193	0.386689	ENSG00000136754
ENSG00000087589	0.386687	ENSG00000157680
ENSG00000117360	0.386683	ENSG00000125611
ENSG00000138439	0.386683	ENSG00000144810
ENSG00000141556	0.386676	ENSG00000153147
ENSG00000136811	0.386668	ENSG00000158806
ENSG00000177854	0.386667	ENSG00000183323
ENSG00000162241	0.386665	ENSG00000169682
ENSG00000177150	0.386662	ENSG00000255150
ENSG00000135636	0.38666	ENSG00000198919
ENSG00000167548	0.386651	ENSG00000275302
ENSG00000121417	0.38665	ENSG00000169230
ENSG00000100243	0.386648	ENSG00000137656
ENSG00000140057	0.386646	ENSG00000162928
ENSG00000167394	0.386644	ENSG00000203867
ENSG00000149089	0.386643	ENSG00000182324
ENSG00000118263	0.386638	ENSG00000160588
ENSG00000089022	0.386636	ENSG00000164086
ENSG00000135070	0.386635	ENSG00000137494
ENSG00000105270	0.386632	ENSG00000111087
ENSG00000053372	0.38663	ENSG00000176087
ENSG00000101439	0.386629	ENSG00000140057
ENSG00000145703	0.386629	ENSG00000239732
ENSG00000085274	0.386627	ENSG00000112855
ENSG00000125458	0.386623	ENSG00000204264
ENSG00000170464	0.38662	ENSG00000275302
ENSG00000144810	0.386618	ENSG00000167768
ENSG00000102996	0.386618	ENSG00000177150
ENSG00000116539	0.386617	ENSG00000143157
ENSG00000040199	0.386615	ENSG00000166924
ENSG00000129566	0.386613	ENSG00000137338
ENSG00000160613	0.386613	ENSG00000187824
ENSG00000105011	0.386611	ENSG00000158435
ENSG00000037637	0.386606	ENSG00000128245
ENSG00000026559	0.386605	ENSG00000069956
ENSG00000164120	0.386605	ENSG00000196730
ENSG00000158711	0.386605	ENSG00000221887
ENSG00000140474	0.386604	ENSG00000174776
ENSG00000198216	0.386601	ENSG00000212123
ENSG00000176697	0.3866	ENSG00000274576
ENSG00000108666	0.386596	ENSG00000130544
ENSG00000047617	0.386594	ENSG00000167244
ENSG00000185304	0.386594	ENSG00000214309
ENSG00000072736	0.386593	ENSG00000134853
ENSG00000130544	0.386586	ENSG00000150995
ENSG00000139433	0.386586	ENSG00000188760
ENSG00000106305	0.386584	ENSG00000177409
ENSG00000144455	0.38658	ENSG00000154678
ENSG00000167186	0.386579	ENSG00000255423
ENSG00000088756	0.386575	ENSG00000179387
ENSG00000126010	0.386574	ENSG00000215041
ENSG00000091879	0.386572	ENSG00000162783
ENSG00000120159	0.386563	ENSG00000197879
ENSG00000145375	0.386562	ENSG00000185829
ENSG00000007255	0.386554	ENSG00000142549
ENSG00000111652	0.386553	ENSG00000224650
ENSG00000046653	0.386546	ENSG00000102393
ENSG00000086504	0.386546	ENSG00000198440
ENSG00000069702	0.386545	ENSG00000131471
ENSG00000143256	0.386545	ENSG00000169682
ENSG00000113658	0.386545	ENSG00000196628
ENSG00000014123	0.386544	ENSG00000134057
ENSG00000113580	0.386543	ENSG00000196792
ENSG00000007255	0.386533	ENSG00000178449
ENSG00000149091	0.386529	ENSG00000168904
ENSG00000160131	0.386526	ENSG00000187210
ENSG00000064042	0.386513	ENSG00000157315
ENSG00000121057	0.386513	ENSG00000172733
ENSG00000102078	0.386512	ENSG00000113580
ENSG00000111799	0.386512	ENSG00000186132
ENSG00000126705	0.386509	ENSG00000174007
ENSG00000143256	0.386508	ENSG00000196431
ENSG00000042832	0.386507	ENSG00000074370
ENSG00000127580	0.386506	ENSG00000167395
ENSG00000132635	0.386503	ENSG00000155849
ENSG00000075234	0.386499	ENSG00000132196
ENSG00000157211	0.386499	ENSG00000163633
ENSG00000069399	0.386494	ENSG00000187231
ENSG00000073614	0.386492	ENSG00000079101
ENSG00000111886	0.386489	ENSG00000197816
ENSG00000105146	0.386483	ENSG00000138439
ENSG00000102144	0.386483	ENSG00000185813
ENSG00000037637	0.386482	ENSG00000106948
ENSG00000139722	0.386481	ENSG00000164663
ENSG00000163638	0.386474	ENSG00000168216
ENSG00000105011	0.386472	ENSG00000110344
ENSG00000101421	0.386472	ENSG00000134057
ENSG00000177239	0.386469	ENSG00000256660
ENSG00000141503	0.386467	ENSG00000162729
ENSG00000136908	0.386466	ENSG00000154678
ENSG00000134057	0.386465	ENSG00000147601
ENSG00000126432	0.386464	ENSG00000160131
ENSG00000128045	0.386462	ENSG00000168040
ENSG00000120948	0.386461	ENSG00000148219
ENSG00000104133	0.38646	ENSG00000165637
ENSG00000167969	0.386458	ENSG00000198876
ENSG00000112893	0.386456	ENSG00000141098
ENSG00000130544	0.386456	ENSG00000167969
ENSG00000078043	0.38645	ENSG00000146247
ENSG00000126953	0.38645	ENSG00000163395
ENSG00000127603	0.386449	ENSG00000175449
ENSG00000123119	0.386446	ENSG00000136573
ENSG00000037637	0.386441	ENSG00000113141
ENSG00000106305	0.386441	ENSG00000167186
ENSG00000023287	0.38644	ENSG00000100605
ENSG00000073578	0.38644	ENSG00000135622
ENSG00000151379	0.38644	ENSG00000171806
ENSG00000065802	0.386436	ENSG00000134852
ENSG00000137216	0.386435	ENSG00000140403
ENSG00000132793	0.386433	ENSG00000173890
ENSG00000061492	0.38643	ENSG00000100926
ENSG00000103067	0.38643	ENSG00000138336
ENSG00000079101	0.386423	ENSG00000171204
ENSG00000002745	0.386423	ENSG00000184205
ENSG00000133401	0.38642	ENSG00000153815
ENSG00000002586	0.38642	ENSG00000182162
ENSG00000007255	0.386416	ENSG00000133392
ENSG00000135622	0.386416	ENSG00000148814
ENSG00000174871	0.386416	ENSG00000189306
ENSG00000078177	0.386412	ENSG00000152684
ENSG00000101104	0.386401	ENSG00000169682
ENSG00000086506	0.386401	ENSG00000183401
ENSG00000167969	0.386397	ENSG00000198919
ENSG00000076248	0.386396	ENSG00000165637
ENSG00000140859	0.386394	ENSG00000149633
ENSG00000008838	0.386389	ENSG00000070778
ENSG00000104343	0.386389	ENSG00000174130
ENSG00000135334	0.386383	ENSG00000143842
ENSG00000124780	0.386381	ENSG00000163933
ENSG00000138798	0.386376	ENSG00000187624
ENSG00000124243	0.386373	ENSG00000187815
ENSG00000152454	0.38637	ENSG00000164663
ENSG00000006534	0.386365	ENSG00000141503
ENSG00000078177	0.386358	ENSG00000147601
ENSG00000096070	0.386357	ENSG00000129518
ENSG00000132514	0.386352	ENSG00000235568
ENSG00000170891	0.386352	ENSG00000274600
ENSG00000121417	0.38635	ENSG00000137497
ENSG00000104671	0.38635	ENSG00000167535
ENSG00000105698	0.386337	ENSG00000141510
ENSG00000134243	0.386337	ENSG00000151320
ENSG00000111799	0.386334	ENSG00000148459
ENSG00000196152	0.386333	ENSG00000196378
ENSG00000060237	0.386332	ENSG00000121104
ENSG00000112343	0.386331	ENSG00000136158
ENSG00000170385	0.386331	ENSG00000185215
ENSG00000077044	0.38633	ENSG00000105993
ENSG00000126351	0.38633	ENSG00000204516
ENSG00000126705	0.386321	ENSG00000180881
ENSG00000152207	0.38632	ENSG00000178057
ENSG00000162241	0.386319	ENSG00000173875
ENSG00000069399	0.386317	ENSG00000135622
ENSG00000065526	0.386314	ENSG00000084463
ENSG00000075391	0.386311	ENSG00000165115
ENSG00000120948	0.386307	ENSG00000149089
ENSG00000128298	0.386305	ENSG00000139211
ENSG00000126062	0.386305	ENSG00000159658
ENSG00000119203	0.386301	ENSG00000171130
ENSG00000135074	0.386301	ENSG00000174944
ENSG00000146386	0.3863	ENSG00000179583
ENSG00000148814	0.386298	ENSG00000163527
ENSG00000132356	0.386298	ENSG00000167747
ENSG00000138468	0.386298	ENSG00000184113
ENSG00000095637	0.386296	ENSG00000126215
ENSG00000092607	0.386292	ENSG00000180257
ENSG00000059573	0.38629	ENSG00000137210
ENSG00000087589	0.386289	ENSG00000183323
ENSG00000117724	0.386282	ENSG00000160298
ENSG00000069702	0.386281	ENSG00000115598
ENSG00000149089	0.38628	ENSG00000196431
ENSG00000065802	0.386271	ENSG00000171714
ENSG00000160685	0.386266	ENSG00000174780
ENSG00000062485	0.386265	ENSG00000106070
ENSG00000125846	0.386264	ENSG00000272031
ENSG00000121594	0.386258	ENSG00000131626
ENSG00000026559	0.386258	ENSG00000158850
ENSG00000169727	0.386257	ENSG00000198848
ENSG00000120265	0.386255	ENSG00000144749
ENSG00000102078	0.386253	ENSG00000143420
ENSG00000129450	0.386252	ENSG00000157315
ENSG00000100034	0.386244	ENSG00000115963
ENSG00000103121	0.386243	ENSG00000129484
ENSG00000070019	0.386243	ENSG00000160219
ENSG00000139793	0.38624	ENSG00000204659
ENSG00000094804	0.386239	ENSG00000170989
ENSG00000126107	0.386239	ENSG00000185304
ENSG00000126602	0.386235	ENSG00000160685
ENSG00000120896	0.386233	ENSG00000173511
ENSG00000005486	0.386231	ENSG00000111707
ENSG00000161395	0.386231	ENSG00000256660
ENSG00000147601	0.386227	ENSG00000170128
ENSG00000114062	0.386223	ENSG00000170634
ENSG00000076356	0.386221	ENSG00000187210
ENSG00000122952	0.386219	ENSG00000139722
ENSG00000182747	0.386219	ENSG00000183844
ENSG00000082269	0.386218	ENSG00000131094
ENSG00000126259	0.386211	ENSG00000205277
ENSG00000136161	0.386211	ENSG00000243811
ENSG00000014641	0.38621	ENSG00000172531
ENSG00000005486	0.386199	ENSG00000100034
ENSG00000057294	0.386194	ENSG00000179172
ENSG00000128045	0.38619	ENSG00000156973
ENSG00000165682	0.386187	ENSG00000211746
ENSG00000002745	0.386186	ENSG00000156052
ENSG00000116106	0.386185	ENSG00000130175
ENSG00000104147	0.386185	ENSG00000139190
ENSG00000069399	0.386182	ENSG00000179331
ENSG00000113658	0.386181	ENSG00000170412
ENSG00000013573	0.386179	ENSG00000149089
ENSG00000110367	0.386176	ENSG00000141503
ENSG00000134574	0.386169	ENSG00000197879
ENSG00000127603	0.386168	ENSG00000179630
ENSG00000143184	0.386165	ENSG00000246922
ENSG00000148156	0.38616	ENSG00000174177
ENSG00000147454	0.38616	ENSG00000176087
ENSG00000158497	0.386157	ENSG00000177731
ENSG00000124587	0.386156	ENSG00000177981
ENSG00000096070	0.386155	ENSG00000107099
ENSG00000109171	0.386148	ENSG00000115216
ENSG00000117724	0.386144	ENSG00000120318
ENSG00000089127	0.386144	ENSG00000126500
ENSG00000134824	0.386129	ENSG00000158497
ENSG00000107164	0.386119	ENSG00000177854
ENSG00000107863	0.386116	ENSG00000161999
ENSG00000104219	0.386115	ENSG00000204220
ENSG00000115963	0.386108	ENSG00000181773
ENSG00000132424	0.386108	ENSG00000189369
ENSG00000085224	0.386107	ENSG00000130725
ENSG00000112787	0.386104	ENSG00000123992
ENSG00000105855	0.386094	ENSG00000106348
ENSG00000139714	0.386094	ENSG00000141349
ENSG00000087274	0.386086	ENSG00000104880
ENSG00000145741	0.386086	ENSG00000179104
ENSG00000197122	0.386085	ENSG00000197694
ENSG00000089048	0.386084	ENSG00000140470
ENSG00000007171	0.386081	ENSG00000138166
ENSG00000089220	0.386081	ENSG00000176438
ENSG00000106348	0.38608	ENSG00000107185
ENSG00000132405	0.386077	ENSG00000196227
ENSG00000100461	0.386074	ENSG00000179761
ENSG00000101940	0.386073	ENSG00000166529
ENSG00000114982	0.386062	ENSG00000186638
ENSG00000162241	0.386058	ENSG00000187231
ENSG00000110651	0.386052	ENSG00000184730
ENSG00000079101	0.38605	ENSG00000143157
ENSG00000126705	0.386048	ENSG00000177854
ENSG00000105472	0.386047	ENSG00000124641
ENSG00000087589	0.386047	ENSG00000143119
ENSG00000100417	0.386047	ENSG00000162599
ENSG00000164181	0.386047	ENSG00000204444
ENSG00000115904	0.386044	ENSG00000143842
ENSG00000110435	0.386043	ENSG00000144040
ENSG00000137815	0.386037	ENSG00000154727
ENSG00000069399	0.386035	ENSG00000106049
ENSG00000006071	0.386034	ENSG00000132286
ENSG00000136492	0.386034	ENSG00000196152
ENSG00000060237	0.386034	ENSG00000272031
ENSG00000064703	0.386029	ENSG00000223609
ENSG00000116990	0.386027	ENSG00000165682
ENSG00000149923	0.386023	ENSG00000154930
ENSG00000100221	0.386019	ENSG00000160131
ENSG00000105146	0.386012	ENSG00000137338
ENSG00000070961	0.386	ENSG00000176715
ENSG00000100034	0.385995	ENSG00000178449
ENSG00000060656	0.385993	ENSG00000133665
ENSG00000035928	0.385991	ENSG00000179331
ENSG00000138663	0.385989	ENSG00000153485
ENSG00000120055	0.385983	ENSG00000177301
ENSG00000138593	0.385982	ENSG00000184205
ENSG00000116679	0.385977	ENSG00000171916
ENSG00000132017	0.385974	ENSG00000196663
ENSG00000134265	0.385972	ENSG00000168653
ENSG00000108666	0.385968	ENSG00000171492
ENSG00000116539	0.385961	ENSG00000134057
ENSG00000120159	0.385961	ENSG00000172232
ENSG00000125482	0.38596	ENSG00000134463
ENSG00000110514	0.385957	ENSG00000121417
ENSG00000125246	0.385953	ENSG00000134057
ENSG00000102302	0.385951	ENSG00000138172
ENSG00000010165	0.385951	ENSG00000198818
ENSG00000184205	0.385945	ENSG00000187801
ENSG00000132286	0.385941	ENSG00000149809
ENSG00000157315	0.385941	ENSG00000181773
ENSG00000101412	0.385937	ENSG00000169255
ENSG00000131626	0.385933	ENSG00000166188
ENSG00000167186	0.385931	ENSG00000241258
ENSG00000076248	0.38593	ENSG00000106299
ENSG00000107223	0.385928	ENSG00000111850
ENSG00000068366	0.385924	ENSG00000155850
ENSG00000115963	0.385922	ENSG00000144810
ENSG00000154678	0.38592	ENSG00000182378
ENSG00000134057	0.385919	ENSG00000178449
ENSG00000065457	0.385915	ENSG00000135211
ENSG00000108984	0.385912	ENSG00000171130
ENSG00000166446	0.385905	ENSG00000167972
ENSG00000116266	0.385905	ENSG00000187815
ENSG00000184113	0.385903	ENSG00000196353
ENSG00000068724	0.385897	ENSG00000101407
ENSG00000105323	0.385896	ENSG00000212123
ENSG00000123992	0.385895	ENSG00000173210
ENSG00000009954	0.385895	ENSG00000182179
ENSG00000170634	0.385893	ENSG00000197223
ENSG00000121022	0.38589	ENSG00000158850
ENSG00000165682	0.385881	ENSG00000173992
ENSG00000105656	0.385881	ENSG00000196353
ENSG00000187210	0.385879	ENSG00000205339
ENSG00000139289	0.385878	ENSG00000171017
ENSG00000177409	0.385877	ENSG00000196152
ENSG00000083838	0.385871	ENSG00000105397
ENSG00000009844	0.385867	ENSG00000143258
ENSG00000078177	0.38586	ENSG00000137101
ENSG00000137692	0.385859	ENSG00000169258
ENSG00000119953	0.385859	ENSG00000198919
ENSG00000065491	0.385848	ENSG00000159450
ENSG00000176641	0.385845	ENSG00000177182
ENSG00000169230	0.385844	ENSG00000178449
ENSG00000158296	0.38584	ENSG00000179915
ENSG00000141505	0.385837	ENSG00000165732
ENSG00000145623	0.385836	ENSG00000145741
ENSG00000114062	0.385828	ENSG00000134461
ENSG00000182508	0.385826	ENSG00000205572
ENSG00000094914	0.385822	ENSG00000159063
ENSG00000157315	0.385821	ENSG00000165730
ENSG00000189127	0.385816	ENSG00000253719
ENSG00000076248	0.385807	ENSG00000144560
ENSG00000144468	0.385803	ENSG00000177854
ENSG00000132793	0.385796	ENSG00000151617
ENSG00000100883	0.385795	ENSG00000155380
ENSG00000134461	0.385795	ENSG00000186132
ENSG00000057468	0.385794	ENSG00000105619
ENSG00000089123	0.385792	ENSG00000166197
ENSG00000059573	0.38579	ENSG00000087237
ENSG00000067365	0.385784	ENSG00000102043
ENSG00000125246	0.38578	ENSG00000166224
ENSG00000100342	0.385777	ENSG00000242252
ENSG00000169193	0.385775	ENSG00000175334
ENSG00000176261	0.385774	ENSG00000188878
ENSG00000106348	0.385769	ENSG00000188522
ENSG00000173875	0.385768	ENSG00000185291
ENSG00000073578	0.38576	ENSG00000121417
ENSG00000143420	0.385759	ENSG00000171115
ENSG00000148824	0.385755	ENSG00000149418
ENSG00000181631	0.385752	ENSG00000182919
ENSG00000009954	0.38575	ENSG00000070961
ENSG00000147601	0.38575	ENSG00000177239
ENSG00000102078	0.385748	ENSG00000154217
ENSG00000161996	0.385748	ENSG00000171621
ENSG00000111275	0.385744	ENSG00000204525
ENSG00000125864	0.385743	ENSG00000175334
ENSG00000119471	0.38574	ENSG00000144445
ENSG00000106305	0.385738	ENSG00000184205
ENSG00000137815	0.385736	ENSG00000167748
ENSG00000064886	0.38573	ENSG00000184708
ENSG00000089472	0.385727	ENSG00000102996
ENSG00000106948	0.385724	ENSG00000162729
ENSG00000188522	0.385724	ENSG00000204525
ENSG00000061455	0.38572	ENSG00000068028
ENSG00000126705	0.38572	ENSG00000186376
ENSG00000135517	0.385718	ENSG00000173846
ENSG00000087589	0.385715	ENSG00000107897
ENSG00000071205	0.385715	ENSG00000132640
ENSG00000182446	0.385711	ENSG00000227507
ENSG00000163082	0.385709	ENSG00000196353
ENSG00000163082	0.385708	ENSG00000169989
ENSG00000082068	0.385705	ENSG00000170425
ENSG00000087589	0.385703	ENSG00000116106
ENSG00000156170	0.385702	ENSG00000170442
ENSG00000104973	0.385698	ENSG00000131747
ENSG00000130175	0.385697	ENSG00000158163
ENSG00000136535	0.385695	ENSG00000189079
ENSG00000075151	0.385693	ENSG00000146263
ENSG00000112232	0.385693	ENSG00000172531
ENSG00000115963	0.385693	ENSG00000204525
ENSG00000144668	0.385692	ENSG00000166535
ENSG00000147601	0.385689	ENSG00000187605
ENSG00000105472	0.385687	ENSG00000174151
ENSG00000173611	0.385685	ENSG00000176769
ENSG00000110367	0.385681	ENSG00000143384
ENSG00000102302	0.385675	ENSG00000116918
ENSG00000122952	0.385675	ENSG00000196655
ENSG00000107282	0.385674	ENSG00000182747
ENSG00000119953	0.385673	ENSG00000129673
ENSG00000047617	0.385663	ENSG00000155229
ENSG00000138356	0.385659	ENSG00000175449
ENSG00000086289	0.385659	ENSG00000182827
ENSG00000130175	0.385651	ENSG00000166557
ENSG00000081870	0.385644	ENSG00000167978
ENSG00000138663	0.385644	ENSG00000198189
ENSG00000115598	0.385643	ENSG00000197879
ENSG00000137996	0.385642	ENSG00000170275
ENSG00000106688	0.385641	ENSG00000151806
ENSG00000124641	0.385636	ENSG00000130544
ENSG00000121281	0.385635	ENSG00000131149
ENSG00000126705	0.385633	ENSG00000170891
ENSG00000112110	0.385628	ENSG00000162437
ENSG00000146966	0.385624	ENSG00000272031
ENSG00000136527	0.38561	ENSG00000183763
ENSG00000127580	0.385605	ENSG00000139722
ENSG00000130939	0.385604	ENSG00000136286
ENSG00000158497	0.385603	ENSG00000166535
ENSG00000169230	0.385602	ENSG00000263001
ENSG00000128045	0.3856	ENSG00000177409
ENSG00000170275	0.385599	ENSG00000270505
ENSG00000186132	0.385595	ENSG00000197879
ENSG00000138166	0.385593	ENSG00000269313
ENSG00000006756	0.385591	ENSG00000128463
ENSG00000167716	0.385591	ENSG00000168538
ENSG00000151923	0.385589	ENSG00000173875
ENSG00000139722	0.385589	ENSG00000196655
ENSG00000167394	0.385586	ENSG00000188315
ENSG00000057294	0.385585	ENSG00000179855
ENSG00000061492	0.385584	ENSG00000126767
ENSG00000163421	0.385584	ENSG00000170085
ENSG00000159346	0.385583	ENSG00000197181
ENSG00000009844	0.385581	ENSG00000167395
ENSG00000105146	0.38558	ENSG00000109171
ENSG00000198919	0.385579	ENSG00000204220
ENSG00000115963	0.385577	ENSG00000117643
ENSG00000036054	0.385576	ENSG00000119772
ENSG00000095585	0.385573	ENSG00000142233
ENSG00000126107	0.385571	ENSG00000203757
ENSG00000100897	0.385568	ENSG00000141505
ENSG00000123200	0.385567	ENSG00000197122
ENSG00000158163	0.385566	ENSG00000185379
ENSG00000101181	0.385564	ENSG00000177212
ENSG00000101181	0.385563	ENSG00000156253
ENSG00000115963	0.385558	ENSG00000203757
ENSG00000162669	0.385556	ENSG00000173875
ENSG00000069399	0.385552	ENSG00000243772
ENSG00000067064	0.38555	ENSG00000144410
ENSG00000006534	0.38555	ENSG00000188878
ENSG00000137714	0.385547	ENSG00000169877
ENSG00000113658	0.385542	ENSG00000172977
ENSG00000126705	0.385539	ENSG00000144810
ENSG00000006576	0.385534	ENSG00000135750
ENSG00000211672	0.385528	ENSG00000269313
ENSG00000087589	0.385526	ENSG00000244752
ENSG00000096070	0.385519	ENSG00000162438
ENSG00000110435	0.385518	ENSG00000171806
ENSG00000187109	0.385512	ENSG00000188760
ENSG00000176055	0.38551	ENSG00000177576
ENSG00000060656	0.385509	ENSG00000121417
ENSG00000178449	0.385509	ENSG00000198919
ENSG00000168040	0.385508	ENSG00000169682
ENSG00000148219	0.385507	ENSG00000164970
ENSG00000141574	0.385506	ENSG00000170545
ENSG00000079950	0.385503	ENSG00000160408
ENSG00000069399	0.385502	ENSG00000144810
ENSG00000043093	0.3855	ENSG00000182747
ENSG00000157036	0.385496	ENSG00000160271
ENSG00000116990	0.385496	ENSG00000272031
ENSG00000146247	0.385491	ENSG00000198756
ENSG00000185808	0.38549	ENSG00000215529
ENSG00000081479	0.385489	ENSG00000260027
ENSG00000151690	0.385487	ENSG00000188612
ENSG00000055147	0.385479	ENSG00000185015
ENSG00000134461	0.385476	ENSG00000138668
ENSG00000167476	0.385472	ENSG00000196663
ENSG00000113732	0.385465	ENSG00000187801
ENSG00000067182	0.385464	ENSG00000164038
ENSG00000078043	0.385462	ENSG00000147130
ENSG00000099331	0.385462	ENSG00000161395
ENSG00000110906	0.38546	ENSG00000148468
ENSG00000105755	0.385459	ENSG00000131238
ENSG00000144040	0.385457	ENSG00000152207
ENSG00000064961	0.385457	ENSG00000189079
ENSG00000102755	0.385455	ENSG00000103067
ENSG00000070778	0.385454	ENSG00000143184
ENSG00000033800	0.385452	ENSG00000167315
ENSG00000141627	0.385447	ENSG00000169193
ENSG00000115216	0.385444	ENSG00000116539
ENSG00000113580	0.385444	ENSG00000130175
ENSG00000138439	0.385444	ENSG00000185379
ENSG00000100362	0.385442	ENSG00000143184
ENSG00000115738	0.385442	ENSG00000171596
ENSG00000127914	0.38544	ENSG00000177688
ENSG00000152207	0.385439	ENSG00000212123
ENSG00000188542	0.385439	ENSG00000213190
ENSG00000175166	0.385436	ENSG00000246922
ENSG00000035928	0.385429	ENSG00000176087
ENSG00000126070	0.385426	ENSG00000180694
ENSG00000102078	0.385423	ENSG00000185043
ENSG00000152822	0.385421	ENSG00000168748
ENSG00000160051	0.385421	ENSG00000174177
ENSG00000057294	0.385419	ENSG00000121940
ENSG00000070019	0.385414	ENSG00000239732
ENSG00000076356	0.385404	ENSG00000120265
ENSG00000118162	0.385395	ENSG00000154920
ENSG00000087589	0.385393	ENSG00000240038
ENSG00000105245	0.38539	ENSG00000145623
ENSG00000167186	0.38539	ENSG00000179761
ENSG00000115216	0.385389	ENSG00000167566
ENSG00000137216	0.385387	ENSG00000170464
ENSG00000133665	0.385386	ENSG00000213719
ENSG00000138303	0.385376	ENSG00000183474
ENSG00000177409	0.385369	ENSG00000183323
ENSG00000085382	0.385367	ENSG00000143774
ENSG00000123415	0.385367	ENSG00000162191
ENSG00000141027	0.385365	ENSG00000149609
ENSG00000122861	0.385361	ENSG00000185019
ENSG00000132554	0.385356	ENSG00000152778
ENSG00000143184	0.385351	ENSG00000166199
ENSG00000106305	0.385344	ENSG00000160233
ENSG00000125971	0.385342	ENSG00000161395
ENSG00000185304	0.385338	ENSG00000246922
ENSG00000107186	0.385336	ENSG00000143369
ENSG00000106305	0.385335	ENSG00000196431
ENSG00000130487	0.385334	ENSG00000184113
ENSG00000162623	0.385329	ENSG00000170677
ENSG00000103257	0.385327	ENSG00000272031
ENSG00000090932	0.385326	ENSG00000166199
ENSG00000131747	0.385323	ENSG00000196152
ENSG00000155016	0.385322	ENSG00000198919
ENSG00000044446	0.385319	ENSG00000083845
ENSG00000099804	0.385318	ENSG00000198730
ENSG00000186376	0.385317	ENSG00000188158
ENSG00000083168	0.385312	ENSG00000163421
ENSG00000106344	0.385312	ENSG00000275302
ENSG00000139714	0.385306	ENSG00000179387
ENSG00000138593	0.385305	ENSG00000143420
ENSG00000158497	0.385305	ENSG00000177409
ENSG00000136754	0.385303	ENSG00000179921
ENSG00000051825	0.385302	ENSG00000105472
ENSG00000126062	0.385301	ENSG00000146247
ENSG00000142549	0.385301	ENSG00000159450
ENSG00000147601	0.385301	ENSG00000179761
ENSG00000033800	0.3853	ENSG00000100664
ENSG00000139725	0.385299	ENSG00000177409
ENSG00000124641	0.385299	ENSG00000214562
ENSG00000146247	0.385295	ENSG00000149809
ENSG00000163013	0.385295	ENSG00000170291
ENSG00000102967	0.385295	ENSG00000171812
ENSG00000102078	0.385292	ENSG00000116539
ENSG00000069702	0.385287	ENSG00000197879
ENSG00000063244	0.385286	ENSG00000139722
ENSG00000124641	0.385283	ENSG00000183323
ENSG00000143878	0.385281	ENSG00000173163
ENSG00000060237	0.385277	ENSG00000178057
ENSG00000135250	0.385274	ENSG00000171621
ENSG00000106305	0.385265	ENSG00000113732
ENSG00000179761	0.385265	ENSG00000241258
ENSG00000105732	0.385258	ENSG00000175602
ENSG00000126107	0.385253	ENSG00000167657
ENSG00000115556	0.385252	ENSG00000124570
ENSG00000069702	0.385251	ENSG00000138593
ENSG00000076248	0.385249	ENSG00000126602
ENSG00000113638	0.385246	ENSG00000115282
ENSG00000126432	0.385244	ENSG00000162437
ENSG00000102053	0.385243	ENSG00000178896
ENSG00000127423	0.385243	ENSG00000216937
ENSG00000170442	0.38524	ENSG00000179630
ENSG00000198919	0.385235	ENSG00000243772
ENSG00000073614	0.385228	ENSG00000206047
ENSG00000064703	0.385226	ENSG00000143379
ENSG00000156299	0.385225	ENSG00000197879
ENSG00000011405	0.385215	ENSG00000067064
ENSG00000111671	0.385207	ENSG00000183763
ENSG00000126062	0.385206	ENSG00000180257
ENSG00000138593	0.385206	ENSG00000256660
ENSG00000079337	0.385201	ENSG00000156709
ENSG00000211767	0.385199	ENSG00000242259
ENSG00000156299	0.385195	ENSG00000186132
ENSG00000081913	0.385194	ENSG00000204397
ENSG00000091879	0.385193	ENSG00000102755
ENSG00000137656	0.385191	ENSG00000143420
ENSG00000122862	0.38519	ENSG00000135999
ENSG00000169379	0.385188	ENSG00000233493
ENSG00000113272	0.385188	ENSG00000251692
ENSG00000068383	0.385186	ENSG00000176920
ENSG00000087589	0.385181	ENSG00000170634
ENSG00000100288	0.38518	ENSG00000157856
ENSG00000106348	0.385179	ENSG00000157578
ENSG00000047579	0.385178	ENSG00000135045
ENSG00000105397	0.385178	ENSG00000180884
ENSG00000078177	0.385177	ENSG00000124641
ENSG00000007255	0.385176	ENSG00000160131
ENSG00000138663	0.385173	ENSG00000243772
ENSG00000015171	0.385172	ENSG00000124788
ENSG00000158497	0.385166	ENSG00000169682
ENSG00000133739	0.385165	ENSG00000196792
ENSG00000066557	0.385163	ENSG00000213380
ENSG00000064886	0.385162	ENSG00000173218
ENSG00000005486	0.385161	ENSG00000105472
ENSG00000090539	0.38516	ENSG00000126062
ENSG00000100298	0.385157	ENSG00000187815
ENSG00000119718	0.385154	ENSG00000278535
ENSG00000075391	0.385152	ENSG00000113716
ENSG00000112578	0.38515	ENSG00000178971
ENSG00000117643	0.385148	ENSG00000165678
ENSG00000125846	0.385141	ENSG00000212123
ENSG00000108395	0.38514	ENSG00000143258
ENSG00000100271	0.38514	ENSG00000214021
ENSG00000176170	0.385134	ENSG00000187792
ENSG00000126107	0.385131	ENSG00000198919
ENSG00000103707	0.385129	ENSG00000115598
ENSG00000132549	0.385126	ENSG00000136158
ENSG00000121417	0.38512	ENSG00000204220
ENSG00000069702	0.385117	ENSG00000163638
ENSG00000085224	0.385112	ENSG00000138663
ENSG00000126756	0.385111	ENSG00000141499
ENSG00000136378	0.385111	ENSG00000224531
ENSG00000130382	0.385105	ENSG00000156709
ENSG00000167969	0.385105	ENSG00000196152
ENSG00000092148	0.385105	ENSG00000211860
ENSG00000121417	0.385104	ENSG00000165678
ENSG00000064886	0.385101	ENSG00000163297
ENSG00000132669	0.385097	ENSG00000134057
ENSG00000145425	0.385095	ENSG00000179761
ENSG00000074660	0.38509	ENSG00000163219
ENSG00000007255	0.385088	ENSG00000196628
ENSG00000135912	0.385086	ENSG00000136319
ENSG00000006025	0.385086	ENSG00000151893
ENSG00000164163	0.385086	ENSG00000198925
ENSG00000124659	0.385085	ENSG00000140450
ENSG00000069702	0.385085	ENSG00000169230
ENSG00000100883	0.385081	ENSG00000143420
ENSG00000145945	0.385072	ENSG00000166224
ENSG00000100997	0.38507	ENSG00000161277
ENSG00000132669	0.385068	ENSG00000196152
ENSG00000169891	0.385067	ENSG00000241563
ENSG00000060656	0.385066	ENSG00000175166
ENSG00000069702	0.385065	ENSG00000274600
ENSG00000139725	0.385058	ENSG00000143379
ENSG00000174177	0.385056	ENSG00000186132
ENSG00000100479	0.385055	ENSG00000148606
ENSG00000112110	0.385049	ENSG00000169230
ENSG00000155016	0.385047	ENSG00000176438
ENSG00000137491	0.385045	ENSG00000163528
ENSG00000086475	0.385044	ENSG00000177700
ENSG00000136492	0.385043	ENSG00000177854
ENSG00000169230	0.385043	ENSG00000178057
ENSG00000137504	0.385036	ENSG00000169877
ENSG00000129535	0.385035	ENSG00000261115
ENSG00000123106	0.385033	ENSG00000136807
ENSG00000136842	0.38503	ENSG00000163421
ENSG00000152778	0.385028	ENSG00000246922
ENSG00000158163	0.385023	ENSG00000167186
ENSG00000075391	0.385022	ENSG00000161031
ENSG00000085832	0.385021	ENSG00000100034
ENSG00000168522	0.38502	ENSG00000170265
ENSG00000172992	0.385013	ENSG00000177000
ENSG00000100221	0.385008	ENSG00000138439
ENSG00000111707	0.385006	ENSG00000162241
ENSG00000100034	0.385005	ENSG00000130544
ENSG00000115216	0.385005	ENSG00000149089
ENSG00000112964	0.385005	ENSG00000154380
ENSG00000111537	0.385004	ENSG00000126353
ENSG00000165338	0.385004	ENSG00000169432
ENSG00000116106	0.385002	ENSG00000185291
ENSG00000165637	0.384997	ENSG00000180884
ENSG00000144468	0.384996	ENSG00000155016
ENSG00000135299	0.384994	ENSG00000173992
ENSG00000108349	0.384989	ENSG00000186908
ENSG00000090238	0.384987	ENSG00000178573
ENSG00000170471	0.384984	ENSG00000179761
ENSG00000101132	0.384978	ENSG00000174130
ENSG00000064703	0.384972	ENSG00000112110
ENSG00000119953	0.384971	ENSG00000182324
ENSG00000085274	0.38497	ENSG00000137764
ENSG00000130766	0.384964	ENSG00000154856
ENSG00000138115	0.384964	ENSG00000198216
ENSG00000079101	0.384955	ENSG00000155016
ENSG00000069399	0.384946	ENSG00000188158
ENSG00000170448	0.384942	ENSG00000246922
ENSG00000102921	0.384941	ENSG00000133619
ENSG00000095637	0.384941	ENSG00000176715
ENSG00000089558	0.38494	ENSG00000170540
ENSG00000134504	0.384936	ENSG00000262481
ENSG00000122026	0.384935	ENSG00000130175
ENSG00000135211	0.384935	ENSG00000161960
ENSG00000120696	0.384935	ENSG00000172057
ENSG00000156265	0.384929	ENSG00000189127
ENSG00000110801	0.384928	ENSG00000139613
ENSG00000100221	0.384926	ENSG00000160613
ENSG00000100034	0.384925	ENSG00000160131
ENSG00000132530	0.384925	ENSG00000165637
ENSG00000130175	0.38492	ENSG00000163913
ENSG00000154096	0.38492	ENSG00000164949
ENSG00000105270	0.384919	ENSG00000196663
ENSG00000143977	0.384916	ENSG00000184205
ENSG00000013573	0.384913	ENSG00000211768
ENSG00000177082	0.384912	ENSG00000184787
ENSG00000104671	0.384911	ENSG00000166197
ENSG00000102078	0.38491	ENSG00000166535
ENSG00000106100	0.384908	ENSG00000163728
ENSG00000154099	0.384907	ENSG00000186635
ENSG00000068366	0.384905	ENSG00000176956
ENSG00000114331	0.384902	ENSG00000197043
ENSG00000149418	0.384892	ENSG00000224531
ENSG00000071537	0.38489	ENSG00000112855
ENSG00000107282	0.38489	ENSG00000168748
ENSG00000135070	0.384889	ENSG00000248487
ENSG00000110514	0.384887	ENSG00000183166
ENSG00000160685	0.384886	ENSG00000166529
ENSG00000105443	0.384884	ENSG00000125246
ENSG00000135605	0.384884	ENSG00000164920
ENSG00000079459	0.384884	ENSG00000196353
ENSG00000095303	0.384883	ENSG00000221869
ENSG00000112110	0.384876	ENSG00000166224
ENSG00000161513	0.384876	ENSG00000169230
ENSG00000013374	0.384872	ENSG00000246922
ENSG00000133392	0.384869	ENSG00000168040
ENSG00000162729	0.384868	ENSG00000179172
ENSG00000101412	0.384866	ENSG00000132017
ENSG00000102078	0.384866	ENSG00000132669
ENSG00000104133	0.384866	ENSG00000136527
ENSG00000067225	0.384865	ENSG00000127914
ENSG00000134057	0.384865	ENSG00000185304
ENSG00000135636	0.384854	ENSG00000172037
ENSG00000137955	0.38485	ENSG00000181284
ENSG00000143184	0.384847	ENSG00000174238
ENSG00000121766	0.384845	ENSG00000170634
ENSG00000075303	0.384841	ENSG00000186603
ENSG00000122674	0.38484	ENSG00000173875
ENSG00000178449	0.38484	ENSG00000244005
ENSG00000088992	0.384839	ENSG00000155229
ENSG00000054611	0.384837	ENSG00000168477
ENSG00000105983	0.384836	ENSG00000117477
ENSG00000115145	0.384836	ENSG00000173163
ENSG00000186207	0.384836	ENSG00000196227
ENSG00000048392	0.384833	ENSG00000077514
ENSG00000150977	0.384833	ENSG00000163421
ENSG00000176994	0.384831	ENSG00000187605
ENSG00000138166	0.38483	ENSG00000141258
ENSG00000127993	0.384828	ENSG00000135622
ENSG00000060237	0.384827	ENSG00000103044
ENSG00000064703	0.384827	ENSG00000196431
ENSG00000126945	0.384826	ENSG00000197081
ENSG00000117595	0.384825	ENSG00000128050
ENSG00000163703	0.38482	ENSG00000171791
ENSG00000143119	0.38482	ENSG00000275385
ENSG00000113712	0.384817	ENSG00000120942
ENSG00000140829	0.384816	ENSG00000170891
ENSG00000165338	0.384814	ENSG00000169255
ENSG00000126602	0.384812	ENSG00000173511
ENSG00000115446	0.38481	ENSG00000120896
ENSG00000167186	0.384809	ENSG00000171757
ENSG00000132356	0.384807	ENSG00000171552
ENSG00000100258	0.384806	ENSG00000130713
ENSG00000102078	0.384804	ENSG00000167186
ENSG00000163527	0.384804	ENSG00000204525
ENSG00000115607	0.384799	ENSG00000196152
ENSG00000093009	0.384798	ENSG00000205339
ENSG00000038532	0.384797	ENSG00000115271
ENSG00000014123	0.384796	ENSG00000165914
ENSG00000154856	0.384792	ENSG00000165338
ENSG00000130985	0.384792	ENSG00000183060
ENSG00000111875	0.384791	ENSG00000163082
ENSG00000015285	0.384791	ENSG00000167395
ENSG00000103067	0.38479	ENSG00000137497
ENSG00000133059	0.38479	ENSG00000177409
ENSG00000106299	0.384787	ENSG00000124535
ENSG00000121211	0.384786	ENSG00000121680
ENSG00000121417	0.38478	ENSG00000160209
ENSG00000127920	0.384778	ENSG00000255423
ENSG00000149089	0.384774	ENSG00000187210
ENSG00000069702	0.384771	ENSG00000171757
ENSG00000082258	0.384768	ENSG00000162928
ENSG00000167333	0.384768	ENSG00000174776
ENSG00000152495	0.384768	ENSG00000183856
ENSG00000112249	0.384765	ENSG00000261115
ENSG00000049883	0.38476	ENSG00000100883
ENSG00000113580	0.384759	ENSG00000154217
ENSG00000167748	0.384759	ENSG00000178694
ENSG00000144036	0.384754	ENSG00000166924
ENSG00000035928	0.384751	ENSG00000124299
ENSG00000115607	0.384751	ENSG00000144749
ENSG00000069535	0.38475	ENSG00000170382
ENSG00000138663	0.384749	ENSG00000196663
ENSG00000112855	0.384747	ENSG00000154545
ENSG00000101247	0.384747	ENSG00000162191
ENSG00000169727	0.384746	ENSG00000242259
ENSG00000101425	0.384745	ENSG00000162928
ENSG00000035928	0.384744	ENSG00000105443
ENSG00000135336	0.384743	ENSG00000175602
ENSG00000116337	0.384741	ENSG00000124570
ENSG00000096070	0.384741	ENSG00000163110
ENSG00000115607	0.384739	ENSG00000179862
ENSG00000010295	0.384726	ENSG00000169877
ENSG00000106236	0.38472	ENSG00000140057
ENSG00000106688	0.384719	ENSG00000160785
ENSG00000070019	0.384718	ENSG00000168675
ENSG00000176261	0.384718	ENSG00000182827
ENSG00000109654	0.384715	ENSG00000124535
ENSG00000140474	0.384711	ENSG00000164663
ENSG00000155380	0.38471	ENSG00000161395
ENSG00000168040	0.384708	ENSG00000178038
ENSG00000115446	0.384707	ENSG00000197122
ENSG00000068078	0.384695	ENSG00000165682
ENSG00000105443	0.38469	ENSG00000154734
ENSG00000168255	0.384688	ENSG00000197063
ENSG00000110435	0.384687	ENSG00000159884
ENSG00000075303	0.384684	ENSG00000172992
ENSG00000119688	0.384684	ENSG00000240505
ENSG00000130175	0.38468	ENSG00000157315
ENSG00000104219	0.384674	ENSG00000129450
ENSG00000144749	0.384669	ENSG00000145022
ENSG00000092148	0.384669	ENSG00000147130
ENSG00000112893	0.384663	ENSG00000183734
ENSG00000067225	0.384661	ENSG00000134265
ENSG00000081803	0.384661	ENSG00000137720
ENSG00000090238	0.384661	ENSG00000188342
ENSG00000074219	0.384658	ENSG00000122557
ENSG00000132196	0.384658	ENSG00000165695
ENSG00000163421	0.384654	ENSG00000277791
ENSG00000006747	0.384649	ENSG00000120318
ENSG00000174007	0.384649	ENSG00000180881
ENSG00000102078	0.384648	ENSG00000127993
ENSG00000005486	0.384639	ENSG00000078177
ENSG00000106948	0.384635	ENSG00000117528
ENSG00000129535	0.384633	ENSG00000237649
ENSG00000177688	0.384627	ENSG00000177981
ENSG00000172269	0.384627	ENSG00000187098
ENSG00000143842	0.384627	ENSG00000211768
ENSG00000112855	0.384626	ENSG00000163013
ENSG00000111707	0.384625	ENSG00000131747
ENSG00000079101	0.384624	ENSG00000143184
ENSG00000126351	0.384623	ENSG00000173875
ENSG00000089123	0.384621	ENSG00000102078
ENSG00000008311	0.384621	ENSG00000166224
ENSG00000065802	0.38462	ENSG00000242852
ENSG00000054611	0.384618	ENSG00000129566
ENSG00000144810	0.384616	ENSG00000246922
ENSG00000024862	0.384614	ENSG00000187713
ENSG00000176087	0.384612	ENSG00000177239
ENSG00000159377	0.384609	ENSG00000172292
ENSG00000112245	0.384606	ENSG00000122674
ENSG00000108578	0.384599	ENSG00000133619
ENSG00000122952	0.384599	ENSG00000143258
ENSG00000168765	0.384598	ENSG00000196792
ENSG00000140854	0.384594	ENSG00000174007
ENSG00000066557	0.384593	ENSG00000166484
ENSG00000111641	0.384592	ENSG00000168646
ENSG00000046653	0.384587	ENSG00000147130
ENSG00000089127	0.38457	ENSG00000168522
ENSG00000159403	0.38457	ENSG00000170549
ENSG00000138468	0.384569	ENSG00000196792
ENSG00000151502	0.384555	ENSG00000170677
ENSG00000087301	0.384554	ENSG00000170043
ENSG00000158427	0.384553	ENSG00000177042
ENSG00000100926	0.384545	ENSG00000130725
ENSG00000104343	0.384542	ENSG00000136319
ENSG00000161277	0.384537	ENSG00000180245
ENSG00000100883	0.384537	ENSG00000184205
ENSG00000033011	0.384532	ENSG00000123106
ENSG00000135336	0.384529	ENSG00000143184
ENSG00000132669	0.384527	ENSG00000144810
ENSG00000064703	0.384524	ENSG00000102967
ENSG00000153933	0.384519	ENSG00000176055
ENSG00000109861	0.384519	ENSG00000180767
ENSG00000064703	0.384518	ENSG00000165730
ENSG00000117360	0.384517	ENSG00000157211
ENSG00000126458	0.384514	ENSG00000185291
ENSG00000118263	0.384512	ENSG00000147454
ENSG00000102893	0.384512	ENSG00000204220
ENSG00000100342	0.38451	ENSG00000106070
ENSG00000007376	0.384507	ENSG00000188676
ENSG00000070778	0.384506	ENSG00000197965
ENSG00000134057	0.384504	ENSG00000171115
ENSG00000125971	0.384502	ENSG00000137338
ENSG00000007255	0.384501	ENSG00000165678
ENSG00000104973	0.3845	ENSG00000166224
ENSG00000113597	0.384499	ENSG00000196655
ENSG00000169258	0.384499	ENSG00000242689
ENSG00000144040	0.384496	ENSG00000169230
ENSG00000158427	0.384496	ENSG00000197816
ENSG00000117595	0.384496	ENSG00000198642
ENSG00000137821	0.384494	ENSG00000162733
ENSG00000105443	0.384492	ENSG00000165244
ENSG00000095303	0.384489	ENSG00000278857
ENSG00000103707	0.384486	ENSG00000162241
ENSG00000115310	0.384485	ENSG00000168255
ENSG00000129933	0.384478	ENSG00000171130
ENSG00000113658	0.384478	ENSG00000179761
ENSG00000106852	0.384469	ENSG00000141401
ENSG00000136492	0.384466	ENSG00000158163
ENSG00000166619	0.384463	ENSG00000173457
ENSG00000126756	0.384462	ENSG00000168795
ENSG00000102921	0.384461	ENSG00000149357
ENSG00000135334	0.384459	ENSG00000151617
ENSG00000124299	0.384458	ENSG00000169217
ENSG00000079101	0.384456	ENSG00000107185
ENSG00000053372	0.384456	ENSG00000147364
ENSG00000140443	0.384452	ENSG00000197863
ENSG00000155229	0.384451	ENSG00000186132
ENSG00000023892	0.38445	ENSG00000176248
ENSG00000161960	0.384446	ENSG00000176208
ENSG00000074219	0.384446	ENSG00000182580
ENSG00000149609	0.384444	ENSG00000189430
ENSG00000185015	0.384441	ENSG00000272031
ENSG00000063854	0.384438	ENSG00000167969
ENSG00000172292	0.384432	ENSG00000185483
ENSG00000131142	0.384431	ENSG00000144029
ENSG00000128881	0.384418	ENSG00000170677
ENSG00000158022	0.384416	ENSG00000197057
ENSG00000003402	0.384408	ENSG00000214106
ENSG00000176087	0.384405	ENSG00000196663
ENSG00000115282	0.384403	ENSG00000162222
ENSG00000162437	0.384403	ENSG00000169230
ENSG00000079459	0.384402	ENSG00000107164
ENSG00000078177	0.384401	ENSG00000243772
ENSG00000131471	0.384397	ENSG00000135205
ENSG00000144810	0.384395	ENSG00000157106
ENSG00000135622	0.384386	ENSG00000139725
ENSG00000170275	0.384385	ENSG00000177674
ENSG00000135407	0.384384	ENSG00000138166
ENSG00000177409	0.384384	ENSG00000177854
ENSG00000078043	0.384383	ENSG00000092607
ENSG00000053501	0.384383	ENSG00000169230
ENSG00000148399	0.384382	ENSG00000171130
ENSG00000102241	0.38438	ENSG00000138468
ENSG00000103226	0.384378	ENSG00000214216
ENSG00000168765	0.384371	ENSG00000169230
ENSG00000104133	0.38437	ENSG00000174776
ENSG00000114770	0.384369	ENSG00000170962
ENSG00000137504	0.384368	ENSG00000154678
ENSG00000173218	0.384364	ENSG00000226763
ENSG00000007255	0.384361	ENSG00000261115
ENSG00000180257	0.38436	ENSG00000211746
ENSG00000131626	0.384357	ENSG00000215529
ENSG00000158796	0.384353	ENSG00000170500
ENSG00000014123	0.384341	ENSG00000183018
ENSG00000130985	0.38434	ENSG00000187210
ENSG00000182827	0.384338	ENSG00000188315
ENSG00000078043	0.384336	ENSG00000169727
ENSG00000147601	0.38433	ENSG00000183735
ENSG00000120318	0.384328	ENSG00000139624
ENSG00000197170	0.384328	ENSG00000198055
ENSG00000125257	0.384326	ENSG00000182747
ENSG00000128973	0.384326	ENSG00000224389
ENSG00000144749	0.384325	ENSG00000160957
ENSG00000102967	0.384324	ENSG00000143256
ENSG00000151923	0.384323	ENSG00000205572
ENSG00000144909	0.384322	ENSG00000176261
ENSG00000111249	0.38432	ENSG00000135775
ENSG00000092607	0.384318	ENSG00000198756
ENSG00000005486	0.384315	ENSG00000107164
ENSG00000116106	0.384315	ENSG00000125846
ENSG00000125971	0.384315	ENSG00000171517
ENSG00000132286	0.384313	ENSG00000226763
ENSG00000116990	0.384312	ENSG00000118454
ENSG00000092148	0.384312	ENSG00000177688
ENSG00000123200	0.384311	ENSG00000187792
ENSG00000126705	0.38431	ENSG00000160131
ENSG00000156265	0.384303	ENSG00000203667
ENSG00000102241	0.384302	ENSG00000129484
ENSG00000100883	0.384302	ENSG00000170128
ENSG00000152213	0.384298	ENSG00000176248
ENSG00000014123	0.384295	ENSG00000135334
ENSG00000060237	0.384293	ENSG00000119772
ENSG00000006468	0.384288	ENSG00000042753
ENSG00000068366	0.384288	ENSG00000173230
ENSG00000013573	0.384286	ENSG00000148814
ENSG00000105438	0.384284	ENSG00000181523
ENSG00000150995	0.384283	ENSG00000176720
ENSG00000067064	0.384281	ENSG00000145632
ENSG00000114455	0.38428	ENSG00000140092
ENSG00000160588	0.38428	ENSG00000215595
ENSG00000109654	0.384279	ENSG00000204599
ENSG00000089248	0.384278	ENSG00000139613
ENSG00000120549	0.384277	ENSG00000168477
ENSG00000035928	0.384276	ENSG00000126705
ENSG00000008838	0.384273	ENSG00000107897
ENSG00000126107	0.384273	ENSG00000143157
ENSG00000007255	0.384269	ENSG00000049883
ENSG00000102287	0.384269	ENSG00000198931
ENSG00000166349	0.384262	ENSG00000274576
ENSG00000092820	0.384256	ENSG00000156170
ENSG00000103187	0.384255	ENSG00000111490
ENSG00000069399	0.384255	ENSG00000255423
ENSG00000007255	0.384254	ENSG00000154734
ENSG00000135454	0.384253	ENSG00000144445
ENSG00000184381	0.384249	ENSG00000197879
ENSG00000117477	0.384245	ENSG00000134762
ENSG00000100453	0.38424	ENSG00000115993
ENSG00000137714	0.38424	ENSG00000170558
ENSG00000103257	0.384239	ENSG00000113580
ENSG00000005486	0.384239	ENSG00000125846
ENSG00000145494	0.384232	ENSG00000165092
ENSG00000005483	0.38423	ENSG00000101294
ENSG00000035928	0.38423	ENSG00000196152
ENSG00000152611	0.38422	ENSG00000197140
ENSG00000137824	0.384217	ENSG00000167244
ENSG00000158850	0.384209	ENSG00000272031
ENSG00000121417	0.384202	ENSG00000126705
ENSG00000180257	0.3842	ENSG00000196693
ENSG00000106948	0.384199	ENSG00000173868
ENSG00000162745	0.384194	ENSG00000205572
ENSG00000124702	0.384192	ENSG00000130713
ENSG00000079101	0.38419	ENSG00000183018
ENSG00000117595	0.384188	ENSG00000120616
ENSG00000078177	0.384184	ENSG00000105146
ENSG00000117643	0.384184	ENSG00000157315
ENSG00000134824	0.384184	ENSG00000183060
ENSG00000108961	0.384182	ENSG00000146021
ENSG00000013288	0.38418	ENSG00000091317
ENSG00000076248	0.384174	ENSG00000151502
ENSG00000127993	0.384171	ENSG00000211746
ENSG00000113282	0.38417	ENSG00000159588
ENSG00000174007	0.384169	ENSG00000214253
ENSG00000111087	0.384166	ENSG00000189227
ENSG00000138356	0.384166	ENSG00000198919
ENSG00000111961	0.384161	ENSG00000139053
ENSG00000184508	0.384157	ENSG00000203943
ENSG00000132017	0.384154	ENSG00000166224
ENSG00000100014	0.38415	ENSG00000221944
ENSG00000104529	0.384149	ENSG00000163794
ENSG00000143256	0.384148	ENSG00000196628
ENSG00000165732	0.384146	ENSG00000167978
ENSG00000106785	0.384146	ENSG00000211689
ENSG00000061492	0.38414	ENSG00000143256
ENSG00000126432	0.384139	ENSG00000246922
ENSG00000135605	0.384139	ENSG00000274576
ENSG00000044090	0.384134	ENSG00000183060
ENSG00000149418	0.384134	ENSG00000183856
ENSG00000106948	0.384134	ENSG00000188269
ENSG00000117305	0.384134	ENSG00000256269
ENSG00000126432	0.38413	ENSG00000185304
ENSG00000145425	0.38413	ENSG00000189056
ENSG00000159588	0.384129	ENSG00000171757
ENSG00000172232	0.384127	ENSG00000197429
ENSG00000051825	0.384124	ENSG00000104973
ENSG00000105270	0.384122	ENSG00000182508
ENSG00000104343	0.384121	ENSG00000115216
ENSG00000106785	0.384115	ENSG00000161996
ENSG00000089123	0.38411	ENSG00000137656
ENSG00000135912	0.384109	ENSG00000162222
ENSG00000135709	0.384104	ENSG00000197043
ENSG00000115607	0.3841	ENSG00000149089
ENSG00000079101	0.384097	ENSG00000100362
ENSG00000072736	0.384096	ENSG00000101439
ENSG00000070614	0.384088	ENSG00000108733
ENSG00000135622	0.384085	ENSG00000162437
ENSG00000112249	0.384084	ENSG00000174130
ENSG00000183287	0.384081	ENSG00000196843
ENSG00000166529	0.384079	ENSG00000167395
ENSG00000106785	0.384079	ENSG00000187792
ENSG00000130544	0.384078	ENSG00000134504
ENSG00000113732	0.384076	ENSG00000160233
ENSG00000083838	0.384075	ENSG00000174780
ENSG00000165678	0.384074	ENSG00000179761
ENSG00000103064	0.384072	ENSG00000128272
ENSG00000164663	0.384071	ENSG00000177082
ENSG00000123500	0.384068	ENSG00000188342
ENSG00000102078	0.384066	ENSG00000106459
ENSG00000020426	0.384062	ENSG00000117643
ENSG00000214309	0.384053	ENSG00000241258
ENSG00000089220	0.384052	ENSG00000185304
ENSG00000151923	0.384051	ENSG00000167186
ENSG00000035928	0.38404	ENSG00000105329
ENSG00000123119	0.38404	ENSG00000169738
ENSG00000106948	0.384036	ENSG00000167186
ENSG00000135622	0.384033	ENSG00000173875
ENSG00000085224	0.384026	ENSG00000126767
ENSG00000135211	0.384023	ENSG00000136286
ENSG00000106948	0.384023	ENSG00000149806
ENSG00000007171	0.384021	ENSG00000137731
ENSG00000129535	0.384016	ENSG00000151617
ENSG00000100298	0.384008	ENSG00000101421
ENSG00000155093	0.384008	ENSG00000169410
ENSG00000063854	0.384005	ENSG00000165338
ENSG00000116679	0.384	ENSG00000163464
ENSG00000142599	0.384	ENSG00000176978
ENSG00000120896	0.383995	ENSG00000151502
ENSG00000024862	0.383989	ENSG00000166913
ENSG00000111678	0.383986	ENSG00000182162
ENSG00000106299	0.383983	ENSG00000167333
ENSG00000158711	0.383977	ENSG00000179172
ENSG00000083845	0.383976	ENSG00000134318
ENSG00000121774	0.383974	ENSG00000161960
ENSG00000104889	0.383963	ENSG00000145916
ENSG00000119899	0.383957	ENSG00000121940
ENSG00000069399	0.383949	ENSG00000256660
ENSG00000126351	0.383944	ENSG00000131981
ENSG00000170677	0.383943	ENSG00000204599
ENSG00000078177	0.383939	ENSG00000113658
ENSG00000083838	0.383938	ENSG00000145901
ENSG00000145623	0.383937	ENSG00000275023
ENSG00000155368	0.383931	ENSG00000188878
ENSG00000141756	0.383931	ENSG00000203867
ENSG00000126705	0.383926	ENSG00000162241
ENSG00000096070	0.383923	ENSG00000278857
ENSG00000079134	0.383921	ENSG00000173175
ENSG00000064703	0.383917	ENSG00000105982
ENSG00000130175	0.383909	ENSG00000156374
ENSG00000131747	0.383909	ENSG00000171757
ENSG00000130544	0.383903	ENSG00000167186
ENSG00000110435	0.383902	ENSG00000143578
ENSG00000167523	0.383902	ENSG00000172673
ENSG00000072501	0.3839	ENSG00000183137
ENSG00000006071	0.383899	ENSG00000180917
ENSG00000090487	0.383892	ENSG00000176177
ENSG00000064703	0.383892	ENSG00000196792
ENSG00000100664	0.383891	ENSG00000143420
ENSG00000135900	0.383891	ENSG00000165943
ENSG00000074370	0.383889	ENSG00000171806
ENSG00000069702	0.383888	ENSG00000135622
ENSG00000081177	0.383887	ENSG00000185262
ENSG00000170634	0.383883	ENSG00000212123
ENSG00000124160	0.383881	ENSG00000143297
ENSG00000124570	0.383879	ENSG00000153113
ENSG00000102043	0.383879	ENSG00000170464
ENSG00000019991	0.383875	ENSG00000161270
ENSG00000116679	0.383872	ENSG00000185915
ENSG00000141295	0.383871	ENSG00000169814
ENSG00000008311	0.383868	ENSG00000114062
ENSG00000101198	0.383868	ENSG00000167004
ENSG00000173517	0.383868	ENSG00000185915
ENSG00000122884	0.383865	ENSG00000132821
ENSG00000133392	0.383856	ENSG00000205791
ENSG00000104044	0.383854	ENSG00000133059
ENSG00000153113	0.383854	ENSG00000184113
ENSG00000143184	0.383849	ENSG00000175166
ENSG00000101843	0.383843	ENSG00000136908
ENSG00000115607	0.383842	ENSG00000132274
ENSG00000158497	0.383842	ENSG00000197961
ENSG00000135407	0.38384	ENSG00000173230
ENSG00000103044	0.383831	ENSG00000145945
ENSG00000133216	0.383829	ENSG00000197312
ENSG00000109063	0.383827	ENSG00000177000
ENSG00000124802	0.383827	ENSG00000177150
ENSG00000128881	0.383826	ENSG00000167333
ENSG00000075234	0.383819	ENSG00000114999
ENSG00000007255	0.383817	ENSG00000076356
ENSG00000102043	0.383814	ENSG00000116679
ENSG00000143184	0.383809	ENSG00000169230
ENSG00000130725	0.383806	ENSG00000160233
ENSG00000105245	0.383804	ENSG00000137821
ENSG00000102078	0.383804	ENSG00000168040
ENSG00000136908	0.383803	ENSG00000138166
ENSG00000069399	0.383801	ENSG00000161513
ENSG00000083520	0.383798	ENSG00000094914
ENSG00000128654	0.383796	ENSG00000162729
ENSG00000139211	0.383795	ENSG00000144857
ENSG00000115268	0.383785	ENSG00000198863
ENSG00000060339	0.383782	ENSG00000166938
ENSG00000107789	0.383781	ENSG00000111490
ENSG00000164338	0.383778	ENSG00000178449
ENSG00000177854	0.383777	ENSG00000253534
ENSG00000064703	0.383775	ENSG00000115607
ENSG00000006756	0.383774	ENSG00000185829
ENSG00000145002	0.383773	ENSG00000189120
ENSG00000009335	0.383772	ENSG00000226742
ENSG00000108395	0.383771	ENSG00000135250
ENSG00000104343	0.38377	ENSG00000126107
ENSG00000163297	0.38377	ENSG00000198300
ENSG00000077713	0.383766	ENSG00000133067
ENSG00000113732	0.383764	ENSG00000119772
ENSG00000181418	0.383762	ENSG00000198925
ENSG00000101132	0.383753	ENSG00000237649
ENSG00000165338	0.383752	ENSG00000272031
ENSG00000087589	0.383749	ENSG00000136271
ENSG00000113272	0.383739	ENSG00000135211
ENSG00000143184	0.383738	ENSG00000197223
ENSG00000114423	0.383736	ENSG00000144445
ENSG00000151470	0.383736	ENSG00000168710
ENSG00000102978	0.383734	ENSG00000116679
ENSG00000124422	0.383734	ENSG00000127603
ENSG00000087116	0.383727	ENSG00000226742
ENSG00000109381	0.383726	ENSG00000137818
ENSG00000141503	0.383721	ENSG00000144644
ENSG00000143842	0.38372	ENSG00000213930
ENSG00000125864	0.383717	ENSG00000176720
ENSG00000023191	0.383717	ENSG00000176994
ENSG00000068366	0.383716	ENSG00000196693
ENSG00000060237	0.383713	ENSG00000167671
ENSG00000173875	0.383707	ENSG00000174799
ENSG00000026559	0.383701	ENSG00000130487
ENSG00000175550	0.383701	ENSG00000211734
ENSG00000015285	0.3837	ENSG00000139722
ENSG00000188612	0.383699	ENSG00000269313
ENSG00000002586	0.383695	ENSG00000198960
ENSG00000161395	0.383692	ENSG00000248487
ENSG00000006744	0.383691	ENSG00000171596
ENSG00000115607	0.383687	ENSG00000125971
ENSG00000155229	0.383686	ENSG00000184113
ENSG00000110906	0.383685	ENSG00000133606
ENSG00000133059	0.383679	ENSG00000138663
ENSG00000064703	0.383674	ENSG00000166535
ENSG00000157315	0.383664	ENSG00000183060
ENSG00000035862	0.38366	ENSG00000204952
ENSG00000175463	0.383657	ENSG00000177324
ENSG00000154096	0.38365	ENSG00000175489
ENSG00000106070	0.383649	ENSG00000198746
ENSG00000136527	0.383648	ENSG00000141499
ENSG00000036054	0.383643	ENSG00000152207
ENSG00000173875	0.383641	ENSG00000184205
ENSG00000064703	0.38364	ENSG00000100362
ENSG00000176087	0.383638	ENSG00000181773
ENSG00000126107	0.383637	ENSG00000147601
ENSG00000114062	0.383635	ENSG00000179915
ENSG00000212123	0.383635	ENSG00000262481
ENSG00000143256	0.383634	ENSG00000196378
ENSG00000091879	0.383631	ENSG00000106348
ENSG00000048392	0.383629	ENSG00000133739
ENSG00000006071	0.383626	ENSG00000211891
ENSG00000164663	0.383624	ENSG00000176170
ENSG00000144455	0.383613	ENSG00000211860
ENSG00000143184	0.383613	ENSG00000274600
ENSG00000010165	0.383608	ENSG00000213465
ENSG00000164949	0.383606	ENSG00000175455
ENSG00000169255	0.383606	ENSG00000196152
ENSG00000116918	0.3836	ENSG00000147485
ENSG00000069956	0.38359	ENSG00000157227
ENSG00000107175	0.383589	ENSG00000113732
ENSG00000106268	0.383584	ENSG00000204237
ENSG00000046653	0.383576	ENSG00000101843
ENSG00000141753	0.383576	ENSG00000163029
ENSG00000123200	0.383572	ENSG00000166529
ENSG00000148824	0.383571	ENSG00000159377
ENSG00000141349	0.383567	ENSG00000151876
ENSG00000134463	0.383566	ENSG00000143157
ENSG00000106049	0.383561	ENSG00000163156
ENSG00000131373	0.383561	ENSG00000186132
ENSG00000142549	0.383561	ENSG00000198919
ENSG00000102524	0.383559	ENSG00000161277
ENSG00000159450	0.383559	ENSG00000162783
ENSG00000133392	0.383558	ENSG00000143324
ENSG00000088002	0.383556	ENSG00000135045
ENSG00000154914	0.383555	ENSG00000163110
ENSG00000106852	0.383555	ENSG00000176641
ENSG00000130427	0.38355	ENSG00000145623
ENSG00000166446	0.38355	ENSG00000176177
ENSG00000102967	0.383546	ENSG00000182162
ENSG00000084463	0.383545	ENSG00000120896
ENSG00000164163	0.383541	ENSG00000274576
ENSG00000101412	0.38354	ENSG00000153485
ENSG00000160219	0.383528	ENSG00000224531
ENSG00000135454	0.383526	ENSG00000163083
ENSG00000109062	0.383522	ENSG00000137216
ENSG00000100664	0.383521	ENSG00000184708
ENSG00000108578	0.383519	ENSG00000277791
ENSG00000102967	0.383518	ENSG00000135299
ENSG00000009844	0.383518	ENSG00000136158
ENSG00000101150	0.383518	ENSG00000136718
ENSG00000157315	0.383516	ENSG00000167978
ENSG00000150977	0.383516	ENSG00000272031
ENSG00000115216	0.383513	ENSG00000133059
ENSG00000167065	0.38351	ENSG00000186628
ENSG00000048991	0.38351	ENSG00000276070
ENSG00000075239	0.383509	ENSG00000196154
ENSG00000136828	0.383508	ENSG00000215218
ENSG00000130175	0.383507	ENSG00000171492
ENSG00000137497	0.383506	ENSG00000175334
ENSG00000189007	0.383504	ENSG00000237172
ENSG00000015285	0.383502	ENSG00000084463
ENSG00000151690	0.383501	ENSG00000182162
ENSG00000106305	0.3835	ENSG00000171517
ENSG00000126351	0.383497	ENSG00000132017
ENSG00000104147	0.383497	ENSG00000152804
ENSG00000106538	0.383496	ENSG00000211868
ENSG00000003436	0.383493	ENSG00000214022
ENSG00000143379	0.38349	ENSG00000168040
ENSG00000145982	0.383489	ENSG00000186063
ENSG00000127914	0.383489	ENSG00000196843
ENSG00000143324	0.383481	ENSG00000240505
ENSG00000165526	0.38348	ENSG00000167904
ENSG00000170545	0.383477	ENSG00000176769
ENSG00000051341	0.383471	ENSG00000164120
ENSG00000157856	0.383471	ENSG00000242247
ENSG00000107164	0.38347	ENSG00000138468
ENSG00000162783	0.383468	ENSG00000164106
ENSG00000113732	0.383467	ENSG00000149089
ENSG00000078596	0.383466	ENSG00000174177
ENSG00000111554	0.383463	ENSG00000163795
ENSG00000174080	0.38346	ENSG00000241404
ENSG00000127580	0.383459	ENSG00000140319
ENSG00000182580	0.383459	ENSG00000197024
ENSG00000151617	0.383459	ENSG00000211768
ENSG00000105131	0.383457	ENSG00000134852
ENSG00000101745	0.383457	ENSG00000170006
ENSG00000108733	0.383451	ENSG00000143727
ENSG00000057294	0.38345	ENSG00000165115
ENSG00000140854	0.383449	ENSG00000177463
ENSG00000117595	0.383449	ENSG00000197043
ENSG00000168754	0.383448	ENSG00000187605
ENSG00000147799	0.383447	ENSG00000175727
ENSG00000161996	0.383444	ENSG00000168234
ENSG00000066557	0.383443	ENSG00000124702
ENSG00000008838	0.383442	ENSG00000147889
ENSG00000008256	0.383442	ENSG00000224389
ENSG00000104343	0.38344	ENSG00000133059
ENSG00000130175	0.383439	ENSG00000152684
ENSG00000119718	0.383438	ENSG00000143952
ENSG00000173068	0.383437	ENSG00000246922
ENSG00000124802	0.383434	ENSG00000132300
ENSG00000106785	0.383433	ENSG00000122952
ENSG00000093009	0.38343	ENSG00000187210
ENSG00000153165	0.383429	ENSG00000175087
ENSG00000008838	0.383425	ENSG00000133313
ENSG00000143184	0.383425	ENSG00000161395
ENSG00000049883	0.383423	ENSG00000187210
ENSG00000138593	0.383422	ENSG00000237649
ENSG00000007255	0.383413	ENSG00000167186
ENSG00000172673	0.383413	ENSG00000221944
ENSG00000179761	0.383412	ENSG00000187210
ENSG00000117305	0.383412	ENSG00000242114
ENSG00000076201	0.38341	ENSG00000184489
ENSG00000165566	0.38341	ENSG00000187715
ENSG00000178878	0.383409	ENSG00000224531
ENSG00000137491	0.383405	ENSG00000144455
ENSG00000179331	0.383399	ENSG00000256660
ENSG00000126062	0.383397	ENSG00000181915
ENSG00000105443	0.383397	ENSG00000255423
ENSG00000096093	0.383394	ENSG00000122026
ENSG00000115607	0.383394	ENSG00000143157
ENSG00000188342	0.383393	ENSG00000196470
ENSG00000073861	0.383392	ENSG00000185379
ENSG00000174238	0.383392	ENSG00000197857
ENSG00000109171	0.38339	ENSG00000167978
ENSG00000147130	0.383388	ENSG00000196693
ENSG00000053918	0.383387	ENSG00000160298
ENSG00000147862	0.383386	ENSG00000186625
ENSG00000167671	0.383386	ENSG00000197965
ENSG00000143727	0.383383	ENSG00000169902
ENSG00000100300	0.383382	ENSG00000140470
ENSG00000144040	0.383381	ENSG00000163638
ENSG00000126351	0.38338	ENSG00000130544
ENSG00000136827	0.383379	ENSG00000139263
ENSG00000107164	0.383378	ENSG00000130175
ENSG00000149761	0.383377	ENSG00000152213
ENSG00000143157	0.383371	ENSG00000157315
ENSG00000143157	0.383369	ENSG00000174130
ENSG00000137070	0.383368	ENSG00000178988
ENSG00000088992	0.383365	ENSG00000133739
ENSG00000046651	0.383359	ENSG00000111707
ENSG00000121022	0.383358	ENSG00000253719
ENSG00000123810	0.383357	ENSG00000134243
ENSG00000114127	0.383355	ENSG00000132388
ENSG00000012048	0.383352	ENSG00000123472
ENSG00000070366	0.383349	ENSG00000115446
ENSG00000127125	0.383347	ENSG00000213397
ENSG00000159403	0.383346	ENSG00000184012
ENSG00000104973	0.383346	ENSG00000196152
ENSG00000135336	0.383344	ENSG00000158850
ENSG00000142959	0.383343	ENSG00000158555
ENSG00000162688	0.383341	ENSG00000182872
ENSG00000069399	0.38334	ENSG00000177239
ENSG00000081177	0.383338	ENSG00000215218
ENSG00000106785	0.383337	ENSG00000124535
ENSG00000168101	0.383332	ENSG00000183060
ENSG00000105738	0.383331	ENSG00000196693
ENSG00000104973	0.383328	ENSG00000169989
ENSG00000211804	0.383327	ENSG00000226763
ENSG00000166224	0.383326	ENSG00000177409
ENSG00000138468	0.383326	ENSG00000274600
ENSG00000099999	0.383325	ENSG00000154930
ENSG00000104343	0.38332	ENSG00000134057
ENSG00000138439	0.383313	ENSG00000180190
ENSG00000123545	0.383311	ENSG00000187210
ENSG00000035928	0.383307	ENSG00000152207
ENSG00000127249	0.383297	ENSG00000130638
ENSG00000115216	0.383292	ENSG00000162241
ENSG00000162437	0.383286	ENSG00000262481
ENSG00000035928	0.383285	ENSG00000126107
ENSG00000134057	0.383285	ENSG00000189056
ENSG00000006534	0.383281	ENSG00000102921
ENSG00000140319	0.383281	ENSG00000140474
ENSG00000127603	0.383276	ENSG00000148814
ENSG00000103064	0.383272	ENSG00000127084
ENSG00000134461	0.383272	ENSG00000180245
ENSG00000080854	0.383269	ENSG00000185915
ENSG00000143379	0.383266	ENSG00000144668
ENSG00000107164	0.38326	ENSG00000131747
ENSG00000112339	0.383257	ENSG00000166188
ENSG00000111678	0.383247	ENSG00000149328
ENSG00000061492	0.383241	ENSG00000091879
ENSG00000035862	0.38324	ENSG00000127603
ENSG00000115966	0.38324	ENSG00000197363
ENSG00000166446	0.38323	ENSG00000197429
ENSG00000102978	0.383225	ENSG00000144909
ENSG00000092148	0.383222	ENSG00000211672
ENSG00000112787	0.383221	ENSG00000144040
ENSG00000165304	0.383221	ENSG00000183605
ENSG00000143157	0.383221	ENSG00000187210
ENSG00000105443	0.383216	ENSG00000196663
ENSG00000165338	0.383212	ENSG00000186376
ENSG00000006534	0.383211	ENSG00000146067
ENSG00000120896	0.383206	ENSG00000140474
ENSG00000134461	0.3832	ENSG00000138468
ENSG00000137815	0.383199	ENSG00000164733
ENSG00000173218	0.383198	ENSG00000196693
ENSG00000166199	0.383197	ENSG00000179761
ENSG00000102078	0.383196	ENSG00000106305
ENSG00000156860	0.383194	ENSG00000160785
ENSG00000156127	0.383194	ENSG00000167657
ENSG00000069702	0.383193	ENSG00000162669
ENSG00000107371	0.383189	ENSG00000110906
ENSG00000134461	0.383188	ENSG00000163082
ENSG00000082258	0.383185	ENSG00000221887
ENSG00000108666	0.383182	ENSG00000143184
ENSG00000092978	0.38318	ENSG00000185760
ENSG00000135709	0.383178	ENSG00000155975
ENSG00000163794	0.383177	ENSG00000165282
ENSG00000105329	0.383175	ENSG00000155229
ENSG00000136842	0.383166	ENSG00000253719
ENSG00000160131	0.383165	ENSG00000166199
ENSG00000115216	0.38316	ENSG00000121417
ENSG00000115271	0.383154	ENSG00000256436
ENSG00000115677	0.383153	ENSG00000132746
ENSG00000006534	0.383151	ENSG00000151806
ENSG00000175166	0.383145	ENSG00000243772
ENSG00000135124	0.383144	ENSG00000158497
ENSG00000126705	0.383144	ENSG00000243772
ENSG00000155016	0.383142	ENSG00000185304
ENSG00000095319	0.383141	ENSG00000099999
ENSG00000067225	0.383138	ENSG00000154678
ENSG00000126756	0.383133	ENSG00000187792
ENSG00000139117	0.383126	ENSG00000203867
ENSG00000107372	0.383121	ENSG00000224531
ENSG00000130508	0.383119	ENSG00000143420
ENSG00000151320	0.383117	ENSG00000163913
ENSG00000100883	0.383114	ENSG00000109171
ENSG00000121417	0.383114	ENSG00000177409
ENSG00000197063	0.383114	ENSG00000236699
ENSG00000113580	0.383113	ENSG00000143184
ENSG00000048052	0.383113	ENSG00000151379
ENSG00000170776	0.383112	ENSG00000172733
ENSG00000071205	0.383108	ENSG00000163794
ENSG00000084463	0.383099	ENSG00000167716
ENSG00000132017	0.383097	ENSG00000170471
ENSG00000002745	0.383095	ENSG00000106305
ENSG00000130175	0.383095	ENSG00000138439
ENSG00000141499	0.383094	ENSG00000144560
ENSG00000171747	0.383092	ENSG00000181418
ENSG00000113658	0.383089	ENSG00000126432
ENSG00000105755	0.383085	ENSG00000278196
ENSG00000171843	0.383083	ENSG00000185915
ENSG00000079134	0.383076	ENSG00000108984
ENSG00000008256	0.383074	ENSG00000108679
ENSG00000104973	0.383073	ENSG00000173875
ENSG00000037637	0.383071	ENSG00000102978
ENSG00000104219	0.383065	ENSG00000136492
ENSG00000122986	0.383065	ENSG00000139190
ENSG00000090539	0.383064	ENSG00000269313
ENSG00000121022	0.383062	ENSG00000144040
ENSG00000126602	0.383062	ENSG00000170043
ENSG00000104973	0.383061	ENSG00000174177
ENSG00000157703	0.383052	ENSG00000180185
ENSG00000178449	0.38305	ENSG00000256660
ENSG00000132661	0.383049	ENSG00000144040
ENSG00000085274	0.383048	ENSG00000113272
ENSG00000161031	0.383048	ENSG00000162928
ENSG00000155093	0.383047	ENSG00000184489
ENSG00000136811	0.383046	ENSG00000145375
ENSG00000106538	0.383044	ENSG00000157911
ENSG00000002586	0.383043	ENSG00000163297
ENSG00000114841	0.383042	ENSG00000132321
ENSG00000111707	0.383042	ENSG00000171492
ENSG00000158321	0.383039	ENSG00000176978
ENSG00000121940	0.383035	ENSG00000159921
ENSG00000108666	0.383035	ENSG00000160588
ENSG00000143184	0.38303	ENSG00000162669
ENSG00000156697	0.38303	ENSG00000197429
ENSG00000156299	0.383024	ENSG00000177409
ENSG00000122674	0.383008	ENSG00000136783
ENSG00000168255	0.383008	ENSG00000171916
ENSG00000138166	0.383006	ENSG00000211860
ENSG00000100014	0.383001	ENSG00000158796
ENSG00000054523	0.382999	ENSG00000186010
ENSG00000176087	0.382998	ENSG00000212123
ENSG00000158850	0.382997	ENSG00000189127
ENSG00000126602	0.382997	ENSG00000211689
ENSG00000068366	0.382994	ENSG00000078043
ENSG00000147601	0.382992	ENSG00000165678
ENSG00000089220	0.382988	ENSG00000166224
ENSG00000147601	0.382986	ENSG00000169682
ENSG00000116106	0.382984	ENSG00000119772
ENSG00000103257	0.382982	ENSG00000163421
ENSG00000172037	0.382982	ENSG00000181773
ENSG00000065457	0.382974	ENSG00000067365
ENSG00000143184	0.382974	ENSG00000203757
ENSG00000076356	0.382972	ENSG00000134313
ENSG00000174780	0.38296	ENSG00000183763
ENSG00000140749	0.382951	ENSG00000169223
ENSG00000101940	0.382949	ENSG00000167333
ENSG00000082516	0.382948	ENSG00000136492
ENSG00000151502	0.382945	ENSG00000162623
ENSG00000181036	0.382945	ENSG00000211623
ENSG00000187801	0.382944	ENSG00000198919
ENSG00000111707	0.382936	ENSG00000204186
ENSG00000008838	0.382935	ENSG00000137656
ENSG00000107521	0.382934	ENSG00000135940
ENSG00000133392	0.382923	ENSG00000164509
ENSG00000160957	0.38292	ENSG00000176978
ENSG00000105221	0.382918	ENSG00000164040
ENSG00000137491	0.382917	ENSG00000196562
ENSG00000135336	0.382916	ENSG00000137101
ENSG00000099999	0.382916	ENSG00000145214
ENSG00000081721	0.382915	ENSG00000165972
ENSG00000167208	0.382908	ENSG00000170677
ENSG00000139613	0.382905	ENSG00000177463
ENSG00000005844	0.382903	ENSG00000132017
ENSG00000169432	0.382903	ENSG00000173875
ENSG00000158850	0.382902	ENSG00000185915
ENSG00000108961	0.382899	ENSG00000137504
ENSG00000174943	0.382899	ENSG00000187193
ENSG00000135900	0.382886	ENSG00000165219
ENSG00000063761	0.382884	ENSG00000138101
ENSG00000009844	0.382881	ENSG00000104133
ENSG00000159921	0.382881	ENSG00000184508
ENSG00000183323	0.382876	ENSG00000186376
ENSG00000087589	0.382869	ENSG00000145945
ENSG00000115598	0.382867	ENSG00000126705
ENSG00000103257	0.382867	ENSG00000197223
ENSG00000165338	0.382866	ENSG00000196792
ENSG00000172954	0.382866	ENSG00000255423
ENSG00000137338	0.382864	ENSG00000139629
ENSG00000065526	0.382864	ENSG00000141510
ENSG00000065526	0.382862	ENSG00000076248
ENSG00000143379	0.382862	ENSG00000146282
ENSG00000120948	0.382859	ENSG00000148814
ENSG00000115084	0.382854	ENSG00000139437
ENSG00000151208	0.382853	ENSG00000165338
ENSG00000164638	0.382853	ENSG00000198848
ENSG00000139725	0.38285	ENSG00000169682
ENSG00000113838	0.382849	ENSG00000131408
ENSG00000113658	0.382847	ENSG00000115145
ENSG00000103257	0.382837	ENSG00000152207
ENSG00000134461	0.382835	ENSG00000169989
ENSG00000065457	0.382833	ENSG00000070961
ENSG00000100342	0.382831	ENSG00000135074
ENSG00000173200	0.382829	ENSG00000183734
ENSG00000106049	0.382827	ENSG00000178449
ENSG00000188315	0.382826	ENSG00000188878
ENSG00000014123	0.382822	ENSG00000160917
ENSG00000132554	0.382821	ENSG00000198818
ENSG00000105270	0.382819	ENSG00000147601
ENSG00000104973	0.382819	ENSG00000184113
ENSG00000007171	0.382816	ENSG00000101843
ENSG00000005486	0.382815	ENSG00000113658
ENSG00000102879	0.382812	ENSG00000135457
ENSG00000112234	0.382807	ENSG00000120868
ENSG00000163638	0.382803	ENSG00000177463
ENSG00000133739	0.382802	ENSG00000166199
ENSG00000243772	0.382798	ENSG00000256660
ENSG00000064703	0.382796	ENSG00000240505
ENSG00000134463	0.382794	ENSG00000138593
ENSG00000111537	0.38279	ENSG00000139725
ENSG00000177239	0.382788	ENSG00000181904
ENSG00000133059	0.382786	ENSG00000188493
ENSG00000078596	0.382785	ENSG00000133739
ENSG00000132300	0.382784	ENSG00000169217
ENSG00000138468	0.382781	ENSG00000255423
ENSG00000143256	0.382779	ENSG00000173992
ENSG00000104973	0.382778	ENSG00000108039
ENSG00000108666	0.382777	ENSG00000115216
ENSG00000131747	0.382776	ENSG00000183318
ENSG00000035862	0.382771	ENSG00000130725
ENSG00000111087	0.382768	ENSG00000168754
ENSG00000047617	0.382767	ENSG00000163638
ENSG00000124641	0.382765	ENSG00000178057
ENSG00000101182	0.382761	ENSG00000159884
ENSG00000146802	0.382757	ENSG00000186300
ENSG00000157578	0.382756	ENSG00000176182
ENSG00000100461	0.382753	ENSG00000176978
ENSG00000205339	0.38275	ENSG00000215595
ENSG00000104973	0.382743	ENSG00000111707
ENSG00000069399	0.382743	ENSG00000143184
ENSG00000142961	0.382743	ENSG00000143977
ENSG00000134461	0.382743	ENSG00000148824
ENSG00000106299	0.382742	ENSG00000115446
ENSG00000163040	0.38274	ENSG00000185915
ENSG00000106688	0.382737	ENSG00000116679
ENSG00000143379	0.382735	ENSG00000206047
ENSG00000048991	0.382734	ENSG00000246922
ENSG00000137692	0.382732	ENSG00000153956
ENSG00000130175	0.382732	ENSG00000167768
ENSG00000105443	0.382727	ENSG00000152207
ENSG00000138336	0.382722	ENSG00000185379
ENSG00000109654	0.38272	ENSG00000122952
ENSG00000137714	0.382716	ENSG00000178726
ENSG00000166224	0.382712	ENSG00000196792
ENSG00000044090	0.382711	ENSG00000136492
ENSG00000087589	0.382704	ENSG00000089220
ENSG00000008838	0.382703	ENSG00000133392
ENSG00000126709	0.382702	ENSG00000187531
ENSG00000143727	0.382699	ENSG00000251692
ENSG00000184113	0.382697	ENSG00000211930
ENSG00000033800	0.382696	ENSG00000132274
ENSG00000063854	0.382695	ENSG00000176438
ENSG00000151923	0.382693	ENSG00000241258
ENSG00000048991	0.382691	ENSG00000100034
ENSG00000115216	0.382689	ENSG00000143256
ENSG00000131747	0.382687	ENSG00000183323
ENSG00000134463	0.382684	ENSG00000151320
ENSG00000115042	0.382682	ENSG00000164163
ENSG00000120616	0.382681	ENSG00000155975
ENSG00000100949	0.382676	ENSG00000150787
ENSG00000155761	0.382676	ENSG00000196739
ENSG00000108666	0.382672	ENSG00000121417
ENSG00000178028	0.382672	ENSG00000180329
ENSG00000173218	0.38267	ENSG00000198848
ENSG00000156374	0.382668	ENSG00000170634
ENSG00000167634	0.382666	ENSG00000168255
ENSG00000081913	0.382664	ENSG00000164120
ENSG00000115556	0.382661	ENSG00000224650
ENSG00000115112	0.382656	ENSG00000204120
ENSG00000073578	0.382655	ENSG00000105443
ENSG00000128881	0.382654	ENSG00000166326
ENSG00000130175	0.382649	ENSG00000212123
ENSG00000187210	0.382649	ENSG00000246922
ENSG00000125971	0.382646	ENSG00000134463
ENSG00000110435	0.382639	ENSG00000165185
ENSG00000100243	0.382631	ENSG00000244752
ENSG00000156026	0.382629	ENSG00000211844
ENSG00000178694	0.382627	ENSG00000183246
ENSG00000145743	0.38262	ENSG00000168014
ENSG00000077235	0.38262	ENSG00000197921
ENSG00000129245	0.382618	ENSG00000147454
ENSG00000166128	0.382617	ENSG00000244575
ENSG00000116539	0.382603	ENSG00000138593
ENSG00000134461	0.3826	ENSG00000167513
ENSG00000079101	0.382597	ENSG00000168101
ENSG00000006071	0.382596	ENSG00000177301
ENSG00000144749	0.382588	ENSG00000176978
ENSG00000112406	0.382572	ENSG00000165682
ENSG00000144668	0.38257	ENSG00000169682
ENSG00000135622	0.382569	ENSG00000154217
ENSG00000103707	0.382565	ENSG00000130649
ENSG00000153113	0.382565	ENSG00000211752
ENSG00000069345	0.382556	ENSG00000164509
ENSG00000133606	0.382555	ENSG00000177463
ENSG00000109062	0.382551	ENSG00000171916
ENSG00000071205	0.382545	ENSG00000153107
ENSG00000141644	0.382544	ENSG00000197454
ENSG00000060642	0.382541	ENSG00000154914
ENSG00000171872	0.382541	ENSG00000173868
ENSG00000120800	0.38254	ENSG00000188580
ENSG00000126458	0.382536	ENSG00000130175
ENSG00000135636	0.382535	ENSG00000145425
ENSG00000070731	0.382531	ENSG00000123405
ENSG00000104497	0.382527	ENSG00000135452
ENSG00000146376	0.382527	ENSG00000149761
ENSG00000090539	0.382526	ENSG00000138166
ENSG00000089220	0.382525	ENSG00000163082
ENSG00000087589	0.38252	ENSG00000196792
ENSG00000116857	0.382519	ENSG00000186469
ENSG00000115216	0.382518	ENSG00000143379
ENSG00000007255	0.382515	ENSG00000143774
ENSG00000139505	0.382512	ENSG00000173846
ENSG00000100362	0.382511	ENSG00000255423
ENSG00000069535	0.382507	ENSG00000135454
ENSG00000054967	0.382507	ENSG00000162704
ENSG00000109654	0.382504	ENSG00000139722
ENSG00000087274	0.382502	ENSG00000171791
ENSG00000120896	0.382498	ENSG00000165637
ENSG00000119688	0.382491	ENSG00000165682
ENSG00000126432	0.382489	ENSG00000133059
ENSG00000141627	0.382487	ENSG00000187605
ENSG00000165682	0.382487	ENSG00000198300
ENSG00000022267	0.382486	ENSG00000151923
ENSG00000129214	0.382486	ENSG00000171793
ENSG00000126062	0.382485	ENSG00000226763
ENSG00000179855	0.382482	ENSG00000185518
ENSG00000134504	0.382482	ENSG00000186532
ENSG00000113732	0.382482	ENSG00000198561
ENSG00000167969	0.382481	ENSG00000196628
ENSG00000126602	0.382479	ENSG00000170677
ENSG00000105698	0.382479	ENSG00000176170
ENSG00000137070	0.382478	ENSG00000179761
ENSG00000114062	0.382477	ENSG00000185304
ENSG00000100664	0.382474	ENSG00000174130
ENSG00000198756	0.382472	ENSG00000269313
ENSG00000035928	0.382469	ENSG00000108039
ENSG00000125454	0.382468	ENSG00000182919
ENSG00000154930	0.382467	ENSG00000172954
ENSG00000116990	0.382464	ENSG00000171604
ENSG00000126756	0.382454	ENSG00000140474
ENSG00000158850	0.382454	ENSG00000183454
ENSG00000005486	0.382454	ENSG00000186376
ENSG00000177051	0.382449	ENSG00000204642
ENSG00000125458	0.382448	ENSG00000167604
ENSG00000102302	0.382448	ENSG00000203867
ENSG00000168216	0.382447	ENSG00000177409
ENSG00000099769	0.382445	ENSG00000104973
ENSG00000134825	0.382441	ENSG00000245848
ENSG00000149923	0.382437	ENSG00000198182
ENSG00000023892	0.382434	ENSG00000168653
ENSG00000135622	0.382433	ENSG00000187801
ENSG00000110906	0.38243	ENSG00000139372
ENSG00000060656	0.382419	ENSG00000132017
ENSG00000107164	0.382418	ENSG00000125246
ENSG00000005486	0.382414	ENSG00000166224
ENSG00000100883	0.382413	ENSG00000120265
ENSG00000142549	0.382412	ENSG00000143256
ENSG00000111537	0.38241	ENSG00000143842
ENSG00000131238	0.382407	ENSG00000182307
ENSG00000103257	0.382407	ENSG00000221909
ENSG00000144644	0.382405	ENSG00000170464
ENSG00000134504	0.382405	ENSG00000198182
ENSG00000105619	0.382404	ENSG00000128654
ENSG00000089048	0.382394	ENSG00000110435
ENSG00000151320	0.382394	ENSG00000187210
ENSG00000091317	0.382393	ENSG00000154646
ENSG00000103257	0.38239	ENSG00000117528
ENSG00000106948	0.382389	ENSG00000151092
ENSG00000170275	0.382387	ENSG00000183401
ENSG00000113658	0.382386	ENSG00000166225
ENSG00000089048	0.38238	ENSG00000141349
ENSG00000149806	0.38238	ENSG00000277791
ENSG00000006071	0.382378	ENSG00000168653
ENSG00000156265	0.382378	ENSG00000171703
ENSG00000114455	0.382377	ENSG00000211623
ENSG00000062194	0.382376	ENSG00000159200
ENSG00000180881	0.382375	ENSG00000185304
ENSG00000141506	0.382367	ENSG00000188611
ENSG00000114859	0.382365	ENSG00000135297
ENSG00000103932	0.382363	ENSG00000110777
ENSG00000164163	0.38236	ENSG00000176248
ENSG00000168234	0.382354	ENSG00000180884
ENSG00000111875	0.382353	ENSG00000139263
ENSG00000127084	0.382351	ENSG00000130193
ENSG00000087589	0.382348	ENSG00000158163
ENSG00000074219	0.382347	ENSG00000175463
ENSG00000066468	0.382345	ENSG00000135334
ENSG00000113141	0.382345	ENSG00000146966
ENSG00000100926	0.382344	ENSG00000137497
ENSG00000054523	0.382344	ENSG00000155090
ENSG00000141503	0.382342	ENSG00000156860
ENSG00000163219	0.382337	ENSG00000185262
ENSG00000108039	0.382336	ENSG00000152207
ENSG00000138356	0.382336	ENSG00000181773
ENSG00000120733	0.382336	ENSG00000198642
ENSG00000141349	0.382329	ENSG00000142961
ENSG00000079337	0.382324	ENSG00000176715
ENSG00000109062	0.382322	ENSG00000116990
ENSG00000138363	0.382322	ENSG00000170889
ENSG00000096088	0.382321	ENSG00000107736
ENSG00000108984	0.382318	ENSG00000129933
ENSG00000074071	0.382318	ENSG00000146282
ENSG00000196420	0.382318	ENSG00000255423
ENSG00000079101	0.382317	ENSG00000144410
ENSG00000023892	0.382316	ENSG00000120055
ENSG00000096070	0.382316	ENSG00000148606
ENSG00000087274	0.382312	ENSG00000149636
ENSG00000178449	0.382312	ENSG00000203757
ENSG00000099331	0.382309	ENSG00000124641
ENSG00000129245	0.382304	ENSG00000186376
ENSG00000168824	0.382301	ENSG00000176087
ENSG00000172575	0.382301	ENSG00000187624
ENSG00000159450	0.382301	ENSG00000196378
ENSG00000087589	0.382296	ENSG00000137656
ENSG00000077721	0.382293	ENSG00000186625
ENSG00000143258	0.38229	ENSG00000177082
ENSG00000161960	0.38229	ENSG00000188878
ENSG00000006534	0.38229	ENSG00000203867
ENSG00000127415	0.382286	ENSG00000134954
ENSG00000178449	0.382284	ENSG00000205339
ENSG00000133026	0.382282	ENSG00000172232
ENSG00000164989	0.382281	ENSG00000175309
ENSG00000121417	0.382281	ENSG00000183166
ENSG00000167513	0.382277	ENSG00000197879
ENSG00000102978	0.382274	ENSG00000137216
ENSG00000070778	0.382271	ENSG00000102241
ENSG00000177981	0.382269	ENSG00000187193
ENSG00000149328	0.382261	ENSG00000165730
ENSG00000112659	0.382261	ENSG00000170962
ENSG00000154122	0.38226	ENSG00000166188
ENSG00000120217	0.382259	ENSG00000140450
ENSG00000002745	0.382257	ENSG00000188493
ENSG00000115963	0.382256	ENSG00000138439
ENSG00000133606	0.38225	ENSG00000137955
ENSG00000113712	0.382248	ENSG00000198010
ENSG00000086062	0.382247	ENSG00000096093
ENSG00000171462	0.382245	ENSG00000172037
ENSG00000189306	0.382243	ENSG00000198286
ENSG00000063245	0.38224	ENSG00000146282
ENSG00000135407	0.382239	ENSG00000211891
ENSG00000135334	0.382236	ENSG00000188493
ENSG00000144824	0.382234	ENSG00000147130
ENSG00000073578	0.382233	ENSG00000186376
ENSG00000129214	0.382233	ENSG00000189127
ENSG00000138593	0.38223	ENSG00000188342
ENSG00000179921	0.38223	ENSG00000197608
ENSG00000005001	0.382229	ENSG00000180767
ENSG00000188493	0.382229	ENSG00000204220
ENSG00000132530	0.382226	ENSG00000166529
ENSG00000132274	0.382218	ENSG00000160233
ENSG00000101412	0.382209	ENSG00000126705
ENSG00000108395	0.382208	ENSG00000126756
ENSG00000198182	0.382208	ENSG00000255423
ENSG00000021826	0.382207	ENSG00000160588
ENSG00000049883	0.382205	ENSG00000184508
ENSG00000134824	0.382204	ENSG00000206047
ENSG00000136492	0.382204	ENSG00000276070
ENSG00000006071	0.3822	ENSG00000092148
ENSG00000023892	0.382199	ENSG00000177688
ENSG00000130487	0.382196	ENSG00000163638
ENSG00000163468	0.382187	ENSG00000186010
ENSG00000112110	0.382184	ENSG00000138593
ENSG00000107719	0.382183	ENSG00000148468
ENSG00000123992	0.382182	ENSG00000138468
ENSG00000120159	0.382182	ENSG00000163638
ENSG00000101639	0.382181	ENSG00000177854
ENSG00000065526	0.382177	ENSG00000115446
ENSG00000106299	0.382177	ENSG00000141499
ENSG00000144909	0.382177	ENSG00000176108
ENSG00000137101	0.382166	ENSG00000184486
ENSG00000158163	0.382165	ENSG00000181284
ENSG00000160233	0.382158	ENSG00000169682
ENSG00000008311	0.382156	ENSG00000162669
ENSG00000139613	0.382152	ENSG00000154856
ENSG00000161277	0.382152	ENSG00000171757
ENSG00000167634	0.382149	ENSG00000170035
ENSG00000100883	0.382147	ENSG00000171115
ENSG00000005483	0.382146	ENSG00000153006
ENSG00000180884	0.382146	ENSG00000223501
ENSG00000125246	0.382145	ENSG00000241258
ENSG00000126107	0.382143	ENSG00000132017
ENSG00000110719	0.382141	ENSG00000170412
ENSG00000100221	0.382141	ENSG00000173875
ENSG00000096070	0.382136	ENSG00000160741
ENSG00000149089	0.382133	ENSG00000178573
ENSG00000149781	0.382127	ENSG00000275023
ENSG00000143184	0.382125	ENSG00000188493
ENSG00000163421	0.382125	ENSG00000196739
ENSG00000226763	0.382124	ENSG00000242259
ENSG00000184113	0.382122	ENSG00000272031
ENSG00000156299	0.382119	ENSG00000172954
ENSG00000097033	0.382117	ENSG00000197140
ENSG00000105438	0.382115	ENSG00000135211
ENSG00000158163	0.38211	ENSG00000160131
ENSG00000007171	0.382104	ENSG00000146063
ENSG00000007255	0.382104	ENSG00000150995
ENSG00000063176	0.3821	ENSG00000164949
ENSG00000126062	0.382099	ENSG00000269313
ENSG00000170558	0.382099	ENSG00000274576
ENSG00000107669	0.382092	ENSG00000113580
ENSG00000137497	0.382092	ENSG00000138356
ENSG00000137221	0.382088	ENSG00000176771
ENSG00000100242	0.382086	ENSG00000122203
ENSG00000120055	0.382086	ENSG00000135407
ENSG00000137955	0.382083	ENSG00000144040
ENSG00000092051	0.38208	ENSG00000127954
ENSG00000007255	0.382079	ENSG00000160957
ENSG00000127914	0.382078	ENSG00000138166
ENSG00000110713	0.382077	ENSG00000112249
ENSG00000078177	0.382074	ENSG00000125246
ENSG00000058063	0.382072	ENSG00000243811
ENSG00000107175	0.382071	ENSG00000204525
ENSG00000168101	0.382071	ENSG00000205791
ENSG00000155016	0.38207	ENSG00000166197
ENSG00000091317	0.382066	ENSG00000165566
ENSG00000136492	0.382066	ENSG00000185379
ENSG00000131747	0.382063	ENSG00000148824
ENSG00000023287	0.382061	ENSG00000107669
ENSG00000130487	0.382059	ENSG00000170989
ENSG00000113658	0.382052	ENSG00000167995
ENSG00000105443	0.382048	ENSG00000187210
ENSG00000162928	0.382047	ENSG00000164949
ENSG00000009844	0.382047	ENSG00000167716
ENSG00000111671	0.382045	ENSG00000160685
ENSG00000172057	0.382044	ENSG00000211623
ENSG00000068366	0.38204	ENSG00000211767
ENSG00000135622	0.382039	ENSG00000171517
ENSG00000133059	0.382037	ENSG00000184205
ENSG00000122026	0.382033	ENSG00000132669
ENSG00000174130	0.382033	ENSG00000187210
ENSG00000069702	0.382032	ENSG00000188676
ENSG00000132300	0.382029	ENSG00000166197
ENSG00000090447	0.382028	ENSG00000122778
ENSG00000087589	0.382026	ENSG00000103257
ENSG00000140854	0.382016	ENSG00000278845
ENSG00000104219	0.38201	ENSG00000126107
ENSG00000137494	0.38201	ENSG00000155760
ENSG00000160613	0.382005	ENSG00000203485
ENSG00000062524	0.381999	ENSG00000100258
ENSG00000060656	0.381999	ENSG00000187824
ENSG00000176087	0.381998	ENSG00000187231
ENSG00000138593	0.381992	ENSG00000152684
ENSG00000108039	0.381986	ENSG00000263001
ENSG00000092820	0.381984	ENSG00000237649
ENSG00000076356	0.381982	ENSG00000169682
ENSG00000100304	0.381981	ENSG00000116830
ENSG00000132669	0.381981	ENSG00000181773
ENSG00000117450	0.381971	ENSG00000186010
ENSG00000102048	0.381969	ENSG00000173992
ENSG00000101181	0.381958	ENSG00000112893
ENSG00000007171	0.381957	ENSG00000168827
ENSG00000180185	0.381952	ENSG00000197081
ENSG00000088992	0.381949	ENSG00000165102
ENSG00000158296	0.381949	ENSG00000186908
ENSG00000143420	0.381946	ENSG00000166535
ENSG00000174130	0.381944	ENSG00000183060
ENSG00000150995	0.381941	ENSG00000160588
ENSG00000126432	0.38194	ENSG00000187231
ENSG00000187605	0.38194	ENSG00000188493
ENSG00000139372	0.381939	ENSG00000170634
ENSG00000135111	0.381938	ENSG00000164120
ENSG00000074370	0.381937	ENSG00000158796
ENSG00000054967	0.381935	ENSG00000272031
ENSG00000137216	0.381933	ENSG00000143924
ENSG00000105851	0.38193	ENSG00000160789
ENSG00000154217	0.381929	ENSG00000173875
ENSG00000204525	0.381928	ENSG00000211768
ENSG00000113734	0.381926	ENSG00000156515
ENSG00000050767	0.381922	ENSG00000167904
ENSG00000152684	0.381918	ENSG00000213024
ENSG00000090539	0.381917	ENSG00000101843
ENSG00000170471	0.381917	ENSG00000183166
ENSG00000081760	0.381914	ENSG00000137504
ENSG00000141522	0.381912	ENSG00000160781
ENSG00000139372	0.381905	ENSG00000141349
ENSG00000105254	0.381904	ENSG00000182508
ENSG00000114062	0.381903	ENSG00000135336
ENSG00000105146	0.381901	ENSG00000168280
ENSG00000174776	0.381892	ENSG00000223501
ENSG00000181523	0.381889	ENSG00000188878
ENSG00000165935	0.381888	ENSG00000169738
ENSG00000079134	0.381883	ENSG00000182179
ENSG00000102241	0.381882	ENSG00000131373
ENSG00000125971	0.38188	ENSG00000204316
ENSG00000121417	0.381877	ENSG00000173875
ENSG00000109062	0.381876	ENSG00000179172
ENSG00000137504	0.381876	ENSG00000196993
ENSG00000137070	0.381872	ENSG00000177212
ENSG00000159658	0.381872	ENSG00000215218
ENSG00000152207	0.38187	ENSG00000183323
ENSG00000133619	0.381867	ENSG00000163421
ENSG00000010165	0.381865	ENSG00000136960
ENSG00000126107	0.381863	ENSG00000183323
ENSG00000156299	0.381857	ENSG00000186862
ENSG00000160131	0.381857	ENSG00000196152
ENSG00000151176	0.381854	ENSG00000161270
ENSG00000148824	0.381851	ENSG00000186908
ENSG00000068305	0.38185	ENSG00000105245
ENSG00000106305	0.381849	ENSG00000127993
ENSG00000036054	0.381849	ENSG00000131747
ENSG00000115607	0.381849	ENSG00000177409
ENSG00000112787	0.381847	ENSG00000140326
ENSG00000008311	0.381844	ENSG00000196792
ENSG00000162783	0.381841	ENSG00000198919
ENSG00000147454	0.38184	ENSG00000241258
ENSG00000179862	0.381831	ENSG00000204525
ENSG00000101940	0.381829	ENSG00000166326
ENSG00000157106	0.381827	ENSG00000166199
ENSG00000081803	0.381826	ENSG00000197429
ENSG00000126010	0.381819	ENSG00000172915
ENSG00000081177	0.381818	ENSG00000144410
ENSG00000112175	0.381818	ENSG00000198642
ENSG00000121417	0.381817	ENSG00000244242
ENSG00000100241	0.381813	ENSG00000109381
ENSG00000118454	0.381812	ENSG00000211746
ENSG00000170558	0.381811	ENSG00000185250
ENSG00000127920	0.381807	ENSG00000196663
ENSG00000109519	0.381803	ENSG00000117475
ENSG00000174130	0.381798	ENSG00000188493
ENSG00000147601	0.381797	ENSG00000167186
ENSG00000163870	0.381796	ENSG00000173875
ENSG00000125246	0.381793	ENSG00000187210
ENSG00000137720	0.38179	ENSG00000171806
ENSG00000070778	0.381789	ENSG00000137309
ENSG00000033800	0.381783	ENSG00000170634
ENSG00000079101	0.38178	ENSG00000136449
ENSG00000167904	0.381773	ENSG00000243811
ENSG00000128050	0.381772	ENSG00000149781
ENSG00000175166	0.381771	ENSG00000263001
ENSG00000005020	0.381769	ENSG00000147955
ENSG00000178096	0.381767	ENSG00000179104
ENSG00000137216	0.381766	ENSG00000138639
ENSG00000137145	0.381762	ENSG00000163633
ENSG00000136286	0.381757	ENSG00000162704
ENSG00000002745	0.381756	ENSG00000160209
ENSG00000182872	0.381756	ENSG00000197879
ENSG00000170634	0.381754	ENSG00000197879
ENSG00000134504	0.381752	ENSG00000186376
ENSG00000136492	0.38175	ENSG00000183323
ENSG00000126432	0.381744	ENSG00000137338
ENSG00000132017	0.381744	ENSG00000169255
ENSG00000148824	0.381741	ENSG00000160191
ENSG00000134461	0.381741	ENSG00000211752
ENSG00000066557	0.381739	ENSG00000108515
ENSG00000096070	0.381736	ENSG00000139211
ENSG00000101940	0.381733	ENSG00000170677
ENSG00000126500	0.381728	ENSG00000164627
ENSG00000152778	0.381726	ENSG00000169230
ENSG00000140470	0.381724	ENSG00000141349
ENSG00000111087	0.381723	ENSG00000142409
ENSG00000119965	0.381723	ENSG00000174500
ENSG00000063854	0.381722	ENSG00000177150
ENSG00000173992	0.381715	ENSG00000184014
ENSG00000160917	0.381713	ENSG00000163219
ENSG00000154930	0.381712	ENSG00000167476
ENSG00000137731	0.381712	ENSG00000211746
ENSG00000140983	0.38171	ENSG00000174282
ENSG00000012211	0.381708	ENSG00000078967
ENSG00000089472	0.381704	ENSG00000153485
ENSG00000065457	0.381695	ENSG00000163468
ENSG00000051341	0.381695	ENSG00000241563
ENSG00000136286	0.381692	ENSG00000182481
ENSG00000156502	0.38169	ENSG00000196565
ENSG00000100243	0.381682	ENSG00000206047
ENSG00000198919	0.381677	ENSG00000204316
ENSG00000007255	0.381675	ENSG00000130725
ENSG00000105851	0.381675	ENSG00000143256
ENSG00000070778	0.381675	ENSG00000162669
ENSG00000036054	0.38167	ENSG00000185304
ENSG00000108405	0.381669	ENSG00000132199
ENSG00000073111	0.381668	ENSG00000186487
ENSG00000036054	0.381666	ENSG00000183971
ENSG00000105146	0.381663	ENSG00000144749
ENSG00000102078	0.381658	ENSG00000167476
ENSG00000106948	0.381658	ENSG00000177409
ENSG00000128654	0.381657	ENSG00000163421
ENSG00000005486	0.381653	ENSG00000136492
ENSG00000103249	0.38165	ENSG00000115966
ENSG00000104219	0.381648	ENSG00000130175
ENSG00000089472	0.381647	ENSG00000160131
ENSG00000168824	0.381647	ENSG00000187210
ENSG00000135336	0.381646	ENSG00000152207
ENSG00000106459	0.381645	ENSG00000173875
ENSG00000102996	0.381636	ENSG00000105369
ENSG00000143184	0.381636	ENSG00000166224
ENSG00000106305	0.381634	ENSG00000138593
ENSG00000105270	0.381633	ENSG00000126705
ENSG00000116455	0.381631	ENSG00000205791
ENSG00000138336	0.381629	ENSG00000150995
ENSG00000163297	0.381629	ENSG00000165115
ENSG00000167186	0.381628	ENSG00000262481
ENSG00000186487	0.381626	ENSG00000248487
ENSG00000136492	0.381625	ENSG00000165338
ENSG00000064201	0.381623	ENSG00000136925
ENSG00000156265	0.381622	ENSG00000163040
ENSG00000153832	0.381621	ENSG00000212127
ENSG00000014123	0.38162	ENSG00000127603
ENSG00000119541	0.381614	ENSG00000138468
ENSG00000141258	0.381612	ENSG00000149761
ENSG00000111058	0.381607	ENSG00000117593
ENSG00000087274	0.381601	ENSG00000186222
ENSG00000173163	0.381597	ENSG00000175087
ENSG00000126062	0.381593	ENSG00000146067
ENSG00000132017	0.38159	ENSG00000255423
ENSG00000139083	0.381584	ENSG00000169682
ENSG00000014123	0.381583	ENSG00000115282
ENSG00000142910	0.381583	ENSG00000184508
ENSG00000051825	0.381581	ENSG00000221909
ENSG00000105523	0.38158	ENSG00000129636
ENSG00000185917	0.38158	ENSG00000248099
ENSG00000112339	0.381579	ENSG00000148700
ENSG00000113580	0.38157	ENSG00000144036
ENSG00000107669	0.38157	ENSG00000180881
ENSG00000137338	0.38157	ENSG00000256660
ENSG00000102996	0.381561	ENSG00000136783
ENSG00000128683	0.381558	ENSG00000129534
ENSG00000065978	0.381554	ENSG00000086712
ENSG00000002933	0.381552	ENSG00000067191
ENSG00000100271	0.381551	ENSG00000181291
ENSG00000104133	0.381546	ENSG00000112343
ENSG00000112029	0.381546	ENSG00000163703
ENSG00000132275	0.381545	ENSG00000143952
ENSG00000126934	0.381545	ENSG00000172915
ENSG00000023892	0.381543	ENSG00000269313
ENSG00000128609	0.381542	ENSG00000178685
ENSG00000100883	0.381538	ENSG00000152684
ENSG00000079101	0.381538	ENSG00000196431
ENSG00000134057	0.381536	ENSG00000138439
ENSG00000110719	0.381533	ENSG00000111275
ENSG00000115607	0.381533	ENSG00000181773
ENSG00000101224	0.381533	ENSG00000196628
ENSG00000111707	0.381532	ENSG00000196814
ENSG00000124570	0.381531	ENSG00000130517
ENSG00000149806	0.381529	ENSG00000155368
ENSG00000118454	0.381527	ENSG00000198300
ENSG00000106459	0.381526	ENSG00000196152
ENSG00000044574	0.381522	ENSG00000242114
ENSG00000078177	0.381518	ENSG00000154734
ENSG00000126107	0.381518	ENSG00000157315
ENSG00000063176	0.381514	ENSG00000115657
ENSG00000136811	0.381513	ENSG00000154914
ENSG00000185304	0.381513	ENSG00000241258
ENSG00000153879	0.38151	ENSG00000163638
ENSG00000100664	0.381503	ENSG00000149609
ENSG00000167969	0.3815	ENSG00000180190
ENSG00000014123	0.381499	ENSG00000139629
ENSG00000102996	0.381498	ENSG00000175166
ENSG00000111537	0.381493	ENSG00000168040
ENSG00000152207	0.381492	ENSG00000187231
ENSG00000085224	0.381491	ENSG00000184508
ENSG00000005486	0.381487	ENSG00000170634
ENSG00000113658	0.381483	ENSG00000151923
ENSG00000148468	0.381471	ENSG00000175166
ENSG00000111652	0.38147	ENSG00000240038
ENSG00000117543	0.381469	ENSG00000232859
ENSG00000107669	0.381466	ENSG00000125846
ENSG00000102978	0.381465	ENSG00000161610
ENSG00000101182	0.381463	ENSG00000129484
ENSG00000119541	0.381458	ENSG00000126351
ENSG00000156709	0.381458	ENSG00000225921
ENSG00000120868	0.381443	ENSG00000173517
ENSG00000166446	0.381443	ENSG00000211676
ENSG00000138663	0.381442	ENSG00000262481
ENSG00000002745	0.38144	ENSG00000134243
ENSG00000173875	0.381439	ENSG00000243772
ENSG00000105270	0.381438	ENSG00000160131
ENSG00000152778	0.381437	ENSG00000188342
ENSG00000100902	0.381434	ENSG00000101040
ENSG00000051825	0.381434	ENSG00000134574
ENSG00000151502	0.381433	ENSG00000166326
ENSG00000006071	0.38142	ENSG00000177981
ENSG00000105270	0.381418	ENSG00000178449
ENSG00000142549	0.381418	ENSG00000196431
ENSG00000107669	0.381416	ENSG00000124659
ENSG00000142233	0.381415	ENSG00000170430
ENSG00000137497	0.381415	ENSG00000187210
ENSG00000111490	0.381409	ENSG00000197363
ENSG00000113240	0.381406	ENSG00000197721
ENSG00000134779	0.381403	ENSG00000154310
ENSG00000078177	0.381402	ENSG00000134824
ENSG00000130544	0.381401	ENSG00000157315
ENSG00000160233	0.3814	ENSG00000198919
ENSG00000205572	0.3814	ENSG00000262481
ENSG00000145425	0.38139	ENSG00000203943
ENSG00000006016	0.381389	ENSG00000142751
ENSG00000126945	0.381389	ENSG00000151117
ENSG00000112308	0.381387	ENSG00000135677
ENSG00000101181	0.381385	ENSG00000198918
ENSG00000007255	0.381383	ENSG00000069399
ENSG00000163702	0.381382	ENSG00000188827
ENSG00000123066	0.381381	ENSG00000205339
ENSG00000108666	0.381379	ENSG00000169230
ENSG00000157315	0.381374	ENSG00000197961
ENSG00000121417	0.381372	ENSG00000132017
ENSG00000166326	0.381369	ENSG00000176170
ENSG00000167747	0.381364	ENSG00000179387
ENSG00000112514	0.381362	ENSG00000116731
ENSG00000102302	0.381359	ENSG00000148399
ENSG00000084463	0.381357	ENSG00000108395
ENSG00000167186	0.381357	ENSG00000215183
ENSG00000141499	0.381356	ENSG00000204599
ENSG00000126107	0.381353	ENSG00000127993
ENSG00000101940	0.38135	ENSG00000104133
ENSG00000125246	0.381348	ENSG00000275111
ENSG00000149923	0.381347	ENSG00000167476
ENSG00000096093	0.381339	ENSG00000165338
ENSG00000133606	0.381339	ENSG00000198216
ENSG00000076248	0.381338	ENSG00000105698
ENSG00000126107	0.381337	ENSG00000166197
ENSG00000106100	0.381335	ENSG00000175455
ENSG00000087589	0.381334	ENSG00000107669
ENSG00000048991	0.381334	ENSG00000147601
ENSG00000182162	0.381334	ENSG00000198300
ENSG00000171204	0.381333	ENSG00000223609
ENSG00000008838	0.381331	ENSG00000128045
ENSG00000125246	0.381331	ENSG00000135622
ENSG00000128654	0.381328	ENSG00000185915
ENSG00000099999	0.381319	ENSG00000174007
ENSG00000182580	0.381312	ENSG00000182919
ENSG00000101224	0.381312	ENSG00000196378
ENSG00000155016	0.38131	ENSG00000175166
ENSG00000179761	0.381309	ENSG00000204516
ENSG00000100299	0.381307	ENSG00000205339
ENSG00000109762	0.381303	ENSG00000134853
ENSG00000121766	0.381301	ENSG00000177409
ENSG00000113369	0.381298	ENSG00000187097
ENSG00000100298	0.381297	ENSG00000203757
ENSG00000132463	0.381296	ENSG00000172915
ENSG00000102921	0.381291	ENSG00000136842
ENSG00000159450	0.381288	ENSG00000165678
ENSG00000126705	0.381284	ENSG00000138468
ENSG00000176438	0.381283	ENSG00000196628
ENSG00000105397	0.381281	ENSG00000197122
ENSG00000101412	0.381274	ENSG00000166224
ENSG00000169255	0.381274	ENSG00000185304
ENSG00000109762	0.381269	ENSG00000148399
ENSG00000123066	0.381264	ENSG00000134057
ENSG00000069399	0.381261	ENSG00000163870
ENSG00000047617	0.381256	ENSG00000166446
ENSG00000139053	0.381253	ENSG00000243811
ENSG00000064703	0.381251	ENSG00000187801
ENSG00000177463	0.38125	ENSG00000186862
ENSG00000115145	0.381248	ENSG00000211734
ENSG00000108556	0.381247	ENSG00000162783
ENSG00000138768	0.381245	ENSG00000141510
ENSG00000102078	0.381244	ENSG00000108666
ENSG00000004142	0.381243	ENSG00000160219
ENSG00000081177	0.381242	ENSG00000163219
ENSG00000136319	0.381236	ENSG00000174130
ENSG00000104879	0.381234	ENSG00000198231
ENSG00000004142	0.381234	ENSG00000204287
ENSG00000113361	0.381232	ENSG00000187715
ENSG00000089220	0.381224	ENSG00000184113
ENSG00000014123	0.381219	ENSG00000173868
ENSG00000165502	0.381218	ENSG00000167257
ENSG00000167315	0.381213	ENSG00000175697
ENSG00000096093	0.381208	ENSG00000142731
ENSG00000120948	0.381208	ENSG00000147889
ENSG00000156299	0.381208	ENSG00000255423
ENSG00000099889	0.381202	ENSG00000115652
ENSG00000132669	0.381202	ENSG00000243772
ENSG00000130544	0.381192	ENSG00000178057
ENSG00000136908	0.381188	ENSG00000196843
ENSG00000099866	0.381184	ENSG00000187815
ENSG00000176208	0.381176	ENSG00000178585
ENSG00000147862	0.381175	ENSG00000181274
ENSG00000104973	0.381173	ENSG00000143119
ENSG00000112742	0.381171	ENSG00000115607
ENSG00000067064	0.38117	ENSG00000165682
ENSG00000073578	0.381167	ENSG00000187824
ENSG00000086758	0.381167	ENSG00000275111
ENSG00000108309	0.381163	ENSG00000198034
ENSG00000137491	0.381162	ENSG00000180667
ENSG00000188315	0.381161	ENSG00000239672
ENSG00000151092	0.381158	ENSG00000183060
ENSG00000100664	0.381157	ENSG00000102780
ENSG00000124587	0.381156	ENSG00000211860
ENSG00000131747	0.38115	ENSG00000162669
ENSG00000175155	0.38115	ENSG00000178952
ENSG00000117475	0.381149	ENSG00000180185
ENSG00000149357	0.381146	ENSG00000182872
ENSG00000007255	0.38114	ENSG00000152684
ENSG00000101412	0.381139	ENSG00000198216
ENSG00000107736	0.381138	ENSG00000165115
ENSG00000138768	0.381136	ENSG00000160685
ENSG00000169230	0.381135	ENSG00000270505
ENSG00000104973	0.381132	ENSG00000130544
ENSG00000132746	0.381131	ENSG00000141965
ENSG00000168961	0.381128	ENSG00000271425
ENSG00000084463	0.381127	ENSG00000167395
ENSG00000023902	0.381126	ENSG00000133665
ENSG00000100883	0.381126	ENSG00000185304
ENSG00000172236	0.381125	ENSG00000180329
ENSG00000092820	0.381124	ENSG00000183060
ENSG00000156709	0.381123	ENSG00000170425
ENSG00000169877	0.381122	ENSG00000196843
ENSG00000074071	0.381118	ENSG00000214216
ENSG00000132005	0.381113	ENSG00000133619
ENSG00000136935	0.381113	ENSG00000138593
ENSG00000169230	0.381112	ENSG00000174007
ENSG00000124469	0.381111	ENSG00000129673
ENSG00000103342	0.381111	ENSG00000136938
ENSG00000123983	0.38111	ENSG00000124784
ENSG00000121940	0.38111	ENSG00000142892
ENSG00000070366	0.38111	ENSG00000165349
ENSG00000116106	0.381109	ENSG00000221909
ENSG00000100299	0.381106	ENSG00000159450
ENSG00000160799	0.381105	ENSG00000196290
ENSG00000096872	0.381099	ENSG00000109381
ENSG00000108395	0.381097	ENSG00000223501
ENSG00000100664	0.381096	ENSG00000151092
ENSG00000160685	0.381096	ENSG00000177082
ENSG00000105851	0.381095	ENSG00000130175
ENSG00000100461	0.381095	ENSG00000162783
ENSG00000180667	0.381093	ENSG00000196693
ENSG00000138356	0.38109	ENSG00000244242
ENSG00000167186	0.381089	ENSG00000167476
ENSG00000106348	0.381087	ENSG00000183691
ENSG00000106049	0.381086	ENSG00000139083
ENSG00000013573	0.381082	ENSG00000156170
ENSG00000163794	0.381082	ENSG00000189306
ENSG00000167244	0.381079	ENSG00000185015
ENSG00000100294	0.381078	ENSG00000178057
ENSG00000115598	0.381075	ENSG00000134461
ENSG00000132017	0.381075	ENSG00000187097
ENSG00000135205	0.381074	ENSG00000183431
ENSG00000105245	0.381072	ENSG00000183734
ENSG00000134461	0.381071	ENSG00000140854
ENSG00000117461	0.381071	ENSG00000242689
ENSG00000107175	0.381068	ENSG00000134824
ENSG00000134057	0.381065	ENSG00000162241
ENSG00000102921	0.381063	ENSG00000121022
ENSG00000105472	0.381062	ENSG00000133059
ENSG00000111652	0.381058	ENSG00000131471
ENSG00000110048	0.381057	ENSG00000121940
ENSG00000126107	0.381057	ENSG00000175166
ENSG00000126107	0.381055	ENSG00000174130
ENSG00000120265	0.381054	ENSG00000135622
ENSG00000121022	0.381047	ENSG00000177463
ENSG00000175697	0.381043	ENSG00000198919
ENSG00000102271	0.381039	ENSG00000109618
ENSG00000069702	0.381039	ENSG00000138468
ENSG00000101439	0.381037	ENSG00000221887
ENSG00000137656	0.381034	ENSG00000176182
ENSG00000102078	0.381031	ENSG00000148814
ENSG00000148156	0.381031	ENSG00000162402
ENSG00000104671	0.381029	ENSG00000223609
ENSG00000135299	0.381024	ENSG00000165682
ENSG00000129450	0.381023	ENSG00000204525
ENSG00000155016	0.38102	ENSG00000162241
ENSG00000035928	0.381014	ENSG00000127920
ENSG00000185483	0.381011	ENSG00000244752
ENSG00000160131	0.381009	ENSG00000196628
ENSG00000037637	0.381007	ENSG00000162337
ENSG00000136828	0.381006	ENSG00000211891
ENSG00000134291	0.381005	ENSG00000197568
ENSG00000151092	0.381004	ENSG00000160917
ENSG00000114062	0.381003	ENSG00000140854
ENSG00000167716	0.381002	ENSG00000173511
ENSG00000121774	0.381001	ENSG00000140057
ENSG00000111275	0.380999	ENSG00000117643
ENSG00000109654	0.380992	ENSG00000116649
ENSG00000152822	0.380992	ENSG00000180881
ENSG00000068745	0.380985	ENSG00000198010
ENSG00000145901	0.380984	ENSG00000165637
ENSG00000035862	0.380981	ENSG00000126767
ENSG00000112110	0.38098	ENSG00000165338
ENSG00000090061	0.38098	ENSG00000198918
ENSG00000162669	0.380974	ENSG00000170634
ENSG00000161395	0.380971	ENSG00000243772
ENSG00000083838	0.38097	ENSG00000106299
ENSG00000009844	0.38097	ENSG00000126756
ENSG00000105011	0.380967	ENSG00000173805
ENSG00000184012	0.380966	ENSG00000189430
ENSG00000020426	0.380965	ENSG00000196476
ENSG00000180881	0.380965	ENSG00000240505
ENSG00000179630	0.380962	ENSG00000211768
ENSG00000100664	0.38096	ENSG00000106948
ENSG00000106348	0.38096	ENSG00000129673
ENSG00000010165	0.38096	ENSG00000167100
ENSG00000137210	0.380958	ENSG00000144455
ENSG00000138115	0.380958	ENSG00000241258
ENSG00000129484	0.380954	ENSG00000163082
ENSG00000130766	0.380951	ENSG00000246922
ENSG00000035115	0.380949	ENSG00000198730
ENSG00000180917	0.380947	ENSG00000211804
ENSG00000073578	0.380945	ENSG00000126705
ENSG00000149970	0.38094	ENSG00000165959
ENSG00000131471	0.380938	ENSG00000171757
ENSG00000156052	0.380938	ENSG00000198919
ENSG00000111678	0.380937	ENSG00000133878
ENSG00000145901	0.38093	ENSG00000173511
ENSG00000075790	0.380928	ENSG00000142233
ENSG00000224531	0.380928	ENSG00000251692
ENSG00000161513	0.380923	ENSG00000262481
ENSG00000158806	0.380916	ENSG00000164136
ENSG00000169230	0.380916	ENSG00000171757
ENSG00000007255	0.380913	ENSG00000064703
ENSG00000162729	0.380912	ENSG00000188878
ENSG00000125846	0.380912	ENSG00000236334
ENSG00000112799	0.38091	ENSG00000122877
ENSG00000067225	0.38091	ENSG00000137731
ENSG00000108395	0.38091	ENSG00000139722
ENSG00000166471	0.38091	ENSG00000167748
ENSG00000133059	0.380907	ENSG00000179761
ENSG00000161996	0.380905	ENSG00000184787
ENSG00000019582	0.380901	ENSG00000115598
ENSG00000135336	0.380901	ENSG00000151092
ENSG00000130270	0.3809	ENSG00000165169
ENSG00000008838	0.380899	ENSG00000160219
ENSG00000048392	0.380898	ENSG00000144040
ENSG00000101391	0.380897	ENSG00000111678
ENSG00000008441	0.380894	ENSG00000140988
ENSG00000159921	0.380893	ENSG00000171812
ENSG00000124659	0.380892	ENSG00000170006
ENSG00000096093	0.380891	ENSG00000130649
ENSG00000140319	0.380891	ENSG00000160685
ENSG00000130544	0.380884	ENSG00000212123
ENSG00000172322	0.380881	ENSG00000224531
ENSG00000130766	0.380879	ENSG00000169432
ENSG00000143420	0.380875	ENSG00000177854
ENSG00000113580	0.380874	ENSG00000137101
ENSG00000121022	0.380871	ENSG00000150977
ENSG00000128908	0.38087	ENSG00000134490
ENSG00000112787	0.380869	ENSG00000116353
ENSG00000139725	0.380868	ENSG00000247626
ENSG00000111671	0.380867	ENSG00000123200
ENSG00000168028	0.380865	ENSG00000170819
ENSG00000005486	0.380863	ENSG00000112110
ENSG00000014123	0.380863	ENSG00000172037
ENSG00000053918	0.380861	ENSG00000120318
ENSG00000070614	0.380859	ENSG00000071537
ENSG00000116353	0.380858	ENSG00000170144
ENSG00000004142	0.380855	ENSG00000243811
ENSG00000076248	0.380851	ENSG00000184787
ENSG00000143420	0.380844	ENSG00000197961
ENSG00000040199	0.380843	ENSG00000170989
ENSG00000127603	0.380833	ENSG00000159450
ENSG00000117643	0.380832	ENSG00000139629
ENSG00000150977	0.380832	ENSG00000158850
ENSG00000196420	0.380832	ENSG00000214309
ENSG00000176170	0.380827	ENSG00000183763
ENSG00000111652	0.380825	ENSG00000119772
ENSG00000083838	0.380823	ENSG00000111671
ENSG00000153165	0.380823	ENSG00000168754
ENSG00000170634	0.380816	ENSG00000173868
ENSG00000101391	0.380815	ENSG00000196693
ENSG00000116731	0.380815	ENSG00000204301
ENSG00000128654	0.380815	ENSG00000236699
ENSG00000099769	0.380814	ENSG00000124802
ENSG00000106305	0.380814	ENSG00000155380
ENSG00000185291	0.380814	ENSG00000213465
ENSG00000112245	0.380813	ENSG00000126790
ENSG00000154734	0.380813	ENSG00000243772
ENSG00000113658	0.380812	ENSG00000173163
ENSG00000104133	0.380805	ENSG00000132549
ENSG00000139433	0.380805	ENSG00000174013
ENSG00000134057	0.380804	ENSG00000135622
ENSG00000102393	0.380804	ENSG00000211891
ENSG00000129450	0.380801	ENSG00000135040
ENSG00000014123	0.380799	ENSG00000171872
ENSG00000136158	0.380794	ENSG00000177082
ENSG00000175792	0.380794	ENSG00000197454
ENSG00000147257	0.38079	ENSG00000198556
ENSG00000113580	0.380781	ENSG00000159720
ENSG00000063854	0.380779	ENSG00000125246
ENSG00000137073	0.380775	ENSG00000173581
ENSG00000107186	0.38077	ENSG00000108591
ENSG00000151502	0.380763	ENSG00000167395
ENSG00000174130	0.380761	ENSG00000178573
ENSG00000181915	0.38076	ENSG00000204444
ENSG00000104879	0.380758	ENSG00000167748
ENSG00000160685	0.380757	ENSG00000197122
ENSG00000082258	0.380755	ENSG00000101439
ENSG00000138639	0.380755	ENSG00000178585
ENSG00000154734	0.380749	ENSG00000203757
ENSG00000004142	0.380747	ENSG00000086504
ENSG00000088992	0.380747	ENSG00000183318
ENSG00000136826	0.380746	ENSG00000163626
ENSG00000112249	0.380746	ENSG00000211768
ENSG00000121957	0.380745	ENSG00000162745
ENSG00000137821	0.380741	ENSG00000181773
ENSG00000090932	0.380739	ENSG00000243772
ENSG00000060237	0.380732	ENSG00000221909
ENSG00000139200	0.380727	ENSG00000214309
ENSG00000086062	0.380726	ENSG00000173153
ENSG00000102755	0.380721	ENSG00000160588
ENSG00000131094	0.380721	ENSG00000186603
ENSG00000137075	0.380715	ENSG00000272031
ENSG00000109762	0.380712	ENSG00000155090
ENSG00000163794	0.380707	ENSG00000211687
ENSG00000030110	0.380706	ENSG00000175602
ENSG00000123810	0.380705	ENSG00000155016
ENSG00000105755	0.380703	ENSG00000151914
ENSG00000104343	0.380698	ENSG00000137101
ENSG00000134824	0.380694	ENSG00000176182
ENSG00000132530	0.380694	ENSG00000177082
ENSG00000141027	0.380694	ENSG00000215021
ENSG00000188493	0.380693	ENSG00000196628
ENSG00000113141	0.380691	ENSG00000240505
ENSG00000122557	0.380689	ENSG00000129675
ENSG00000187210	0.380688	ENSG00000235568
ENSG00000006712	0.380685	ENSG00000154719
ENSG00000134265	0.380684	ENSG00000136908
ENSG00000006016	0.380683	ENSG00000116106
ENSG00000119922	0.380682	ENSG00000160789
ENSG00000048991	0.38068	ENSG00000155016
ENSG00000147889	0.380679	ENSG00000163527
ENSG00000108107	0.380679	ENSG00000171124
ENSG00000168216	0.380675	ENSG00000268043
ENSG00000123200	0.380674	ENSG00000145901
ENSG00000035928	0.380672	ENSG00000169375
ENSG00000168255	0.380672	ENSG00000186453
ENSG00000068724	0.380671	ENSG00000115282
ENSG00000125971	0.380668	ENSG00000129673
ENSG00000169223	0.380667	ENSG00000211687
ENSG00000102078	0.380666	ENSG00000274600
ENSG00000104219	0.380665	ENSG00000167969
ENSG00000204913	0.380665	ENSG00000211623
ENSG00000115738	0.380661	ENSG00000183207
ENSG00000111678	0.38066	ENSG00000146247
ENSG00000155380	0.380653	ENSG00000245848
ENSG00000132017	0.380651	ENSG00000179242
ENSG00000137502	0.38065	ENSG00000176720
ENSG00000100883	0.380648	ENSG00000130175
ENSG00000106236	0.380643	ENSG00000211809
ENSG00000124535	0.38064	ENSG00000204599
ENSG00000118620	0.380639	ENSG00000161277
ENSG00000137101	0.380638	ENSG00000143184
ENSG00000073614	0.380637	ENSG00000183060
ENSG00000100426	0.380636	ENSG00000149809
ENSG00000007255	0.380633	ENSG00000185304
ENSG00000141499	0.380629	ENSG00000168538
ENSG00000085465	0.380627	ENSG00000168291
ENSG00000111799	0.380627	ENSG00000185483
ENSG00000137996	0.380626	ENSG00000186376
ENSG00000167394	0.380621	ENSG00000185915
ENSG00000133059	0.380619	ENSG00000174130
ENSG00000144867	0.380617	ENSG00000167333
ENSG00000112110	0.380611	ENSG00000143184
ENSG00000103067	0.380611	ENSG00000150995
ENSG00000115216	0.38061	ENSG00000138356
ENSG00000033011	0.380607	ENSG00000142233
ENSG00000073614	0.380603	ENSG00000115216
ENSG00000172531	0.380602	ENSG00000182378
ENSG00000086062	0.380594	ENSG00000104973
ENSG00000168234	0.380592	ENSG00000196655
ENSG00000064703	0.38059	ENSG00000134463
ENSG00000176177	0.380588	ENSG00000197798
ENSG00000105127	0.380587	ENSG00000205476
ENSG00000089123	0.380581	ENSG00000119772
ENSG00000067365	0.380581	ENSG00000162337
ENSG00000155016	0.380579	ENSG00000162437
ENSG00000111707	0.380579	ENSG00000185304
ENSG00000005339	0.380574	ENSG00000100241
ENSG00000175166	0.380574	ENSG00000178057
ENSG00000144810	0.380573	ENSG00000166199
ENSG00000081913	0.380572	ENSG00000241563
ENSG00000112249	0.38057	ENSG00000187801
ENSG00000070019	0.380566	ENSG00000116679
ENSG00000154217	0.380565	ENSG00000168216
ENSG00000108349	0.380564	ENSG00000251692
ENSG00000115598	0.380557	ENSG00000163082
ENSG00000100664	0.380556	ENSG00000130725
ENSG00000102755	0.380555	ENSG00000180190
ENSG00000157680	0.380555	ENSG00000240038
ENSG00000089220	0.380553	ENSG00000112110
ENSG00000130312	0.38055	ENSG00000141401
ENSG00000173875	0.380546	ENSG00000262481
ENSG00000087589	0.380543	ENSG00000156299
ENSG00000109171	0.380539	ENSG00000144810
ENSG00000101745	0.380533	ENSG00000196739
ENSG00000139117	0.38053	ENSG00000165695
ENSG00000170633	0.380529	ENSG00000197498
ENSG00000126458	0.380526	ENSG00000206190
ENSG00000124587	0.380524	ENSG00000136908
ENSG00000007171	0.380523	ENSG00000134265
ENSG00000154734	0.380522	ENSG00000169230
ENSG00000100221	0.380519	ENSG00000116205
ENSG00000033800	0.380511	ENSG00000173992
ENSG00000158092	0.380509	ENSG00000160789
ENSG00000168827	0.380504	ENSG00000177301
ENSG00000100221	0.380504	ENSG00000196152
ENSG00000158163	0.380503	ENSG00000169230
ENSG00000125846	0.380502	ENSG00000156299
ENSG00000008394	0.380501	ENSG00000125148
ENSG00000123810	0.380499	ENSG00000134463
ENSG00000170677	0.380498	ENSG00000177082
ENSG00000092607	0.380497	ENSG00000146247
ENSG00000069702	0.380494	ENSG00000211930
ENSG00000169989	0.380493	ENSG00000204659
ENSG00000117595	0.380492	ENSG00000174080
ENSG00000119899	0.380492	ENSG00000181036
ENSG00000141401	0.380491	ENSG00000172733
ENSG00000006831	0.380488	ENSG00000167670
ENSG00000158321	0.380488	ENSG00000168264
ENSG00000126945	0.380486	ENSG00000133612
ENSG00000007255	0.380484	ENSG00000138593
ENSG00000006071	0.380483	ENSG00000137210
ENSG00000117643	0.380481	ENSG00000120805
ENSG00000101940	0.380473	ENSG00000115446
ENSG00000141503	0.380471	ENSG00000173517
ENSG00000089220	0.38047	ENSG00000196152
ENSG00000105808	0.380469	ENSG00000135940
ENSG00000152969	0.380469	ENSG00000183648
ENSG00000117643	0.380468	ENSG00000145425
ENSG00000113141	0.380467	ENSG00000163464
ENSG00000187741	0.380466	ENSG00000198034
ENSG00000162783	0.380462	ENSG00000176978
ENSG00000166199	0.380459	ENSG00000263001
ENSG00000043143	0.380458	ENSG00000070759
ENSG00000138135	0.380458	ENSG00000196420
ENSG00000119899	0.380456	ENSG00000164181
ENSG00000113141	0.380456	ENSG00000167394
ENSG00000103034	0.380453	ENSG00000151092
ENSG00000123562	0.38045	ENSG00000127249
ENSG00000126432	0.380441	ENSG00000160588
ENSG00000144810	0.380437	ENSG00000168765
ENSG00000046653	0.380437	ENSG00000177688
ENSG00000146285	0.380435	ENSG00000176177
ENSG00000008311	0.380433	ENSG00000136271
ENSG00000187210	0.380427	ENSG00000215595
ENSG00000117643	0.380426	ENSG00000172037
ENSG00000163638	0.38042	ENSG00000183943
ENSG00000099889	0.380418	ENSG00000134504
ENSG00000074966	0.380417	ENSG00000084652
ENSG00000115216	0.380415	ENSG00000130985
ENSG00000133216	0.380414	ENSG00000198034
ENSG00000112234	0.380409	ENSG00000153132
ENSG00000020426	0.380403	ENSG00000023902
ENSG00000144810	0.380403	ENSG00000158163
ENSG00000177688	0.380401	ENSG00000242259
ENSG00000099822	0.3804	ENSG00000141627
ENSG00000137070	0.380382	ENSG00000170471
ENSG00000204220	0.380382	ENSG00000237649
ENSG00000073614	0.38038	ENSG00000164509
ENSG00000065526	0.38038	ENSG00000164663
ENSG00000116106	0.380378	ENSG00000272031
ENSG00000126107	0.380375	ENSG00000158163
ENSG00000180881	0.38037	ENSG00000272031
ENSG00000107140	0.380368	ENSG00000121988
ENSG00000071537	0.380365	ENSG00000148399
ENSG00000137504	0.380359	ENSG00000171747
ENSG00000148700	0.380357	ENSG00000196565
ENSG00000163029	0.380357	ENSG00000205544
ENSG00000061794	0.380355	ENSG00000178342
ENSG00000002745	0.380354	ENSG00000136449
ENSG00000136158	0.380349	ENSG00000160685
ENSG00000143127	0.380348	ENSG00000144644
ENSG00000138663	0.380348	ENSG00000160131
ENSG00000132017	0.380346	ENSG00000179761
ENSG00000162928	0.380345	ENSG00000184708
ENSG00000167333	0.380336	ENSG00000197122
ENSG00000023892	0.380335	ENSG00000178726
ENSG00000115993	0.380331	ENSG00000166535
ENSG00000151923	0.380329	ENSG00000262481
ENSG00000154930	0.380327	ENSG00000196152
ENSG00000133739	0.380325	ENSG00000141349
ENSG00000182162	0.380323	ENSG00000211804
ENSG00000063854	0.380321	ENSG00000151208
ENSG00000070778	0.380321	ENSG00000163638
ENSG00000149357	0.380319	ENSG00000149806
ENSG00000086504	0.380314	ENSG00000115009
ENSG00000130487	0.380311	ENSG00000198807
ENSG00000020426	0.38031	ENSG00000198740
ENSG00000115966	0.380309	ENSG00000184368
ENSG00000105619	0.380308	ENSG00000168255
ENSG00000101425	0.380301	ENSG00000204525
ENSG00000113580	0.380299	ENSG00000170006
ENSG00000157578	0.380292	ENSG00000173992
ENSG00000203867	0.380292	ENSG00000205791
ENSG00000126458	0.38029	ENSG00000130544
ENSG00000083845	0.380289	ENSG00000185946
ENSG00000171714	0.380286	ENSG00000242852
ENSG00000069702	0.380282	ENSG00000112110
ENSG00000102886	0.38028	ENSG00000171130
ENSG00000130487	0.380277	ENSG00000167671
ENSG00000134463	0.380276	ENSG00000163913
ENSG00000117595	0.380274	ENSG00000145623
ENSG00000106299	0.380269	ENSG00000112343
ENSG00000129353	0.380268	ENSG00000228278
ENSG00000112855	0.38026	ENSG00000128654
ENSG00000108556	0.380257	ENSG00000123066
ENSG00000140030	0.380256	ENSG00000160219
ENSG00000172878	0.380254	ENSG00000177150
ENSG00000161513	0.380249	ENSG00000168038
ENSG00000087338	0.380248	ENSG00000146386
ENSG00000163297	0.380246	ENSG00000215021
ENSG00000115677	0.380245	ENSG00000151379
ENSG00000103257	0.380244	ENSG00000110906
ENSG00000144909	0.380244	ENSG00000186453
ENSG00000107651	0.380243	ENSG00000144445
ENSG00000156374	0.380242	ENSG00000177409
ENSG00000126767	0.380241	ENSG00000145425
ENSG00000167904	0.380241	ENSG00000179218
ENSG00000133059	0.380239	ENSG00000173992
ENSG00000133067	0.380237	ENSG00000203757
ENSG00000151923	0.380236	ENSG00000160588
ENSG00000119772	0.380232	ENSG00000130487
ENSG00000078369	0.380229	ENSG00000133216
ENSG00000163297	0.380226	ENSG00000181915
ENSG00000162437	0.380224	ENSG00000185304
ENSG00000000419	0.380217	ENSG00000153936
ENSG00000175166	0.380217	ENSG00000177150
ENSG00000100578	0.380214	ENSG00000111652
ENSG00000100142	0.380211	ENSG00000155975
ENSG00000120948	0.380211	ENSG00000156170
ENSG00000168827	0.38021	ENSG00000180917
ENSG00000131094	0.380203	ENSG00000175634
ENSG00000025156	0.380198	ENSG00000144451
ENSG00000106049	0.380196	ENSG00000146701
ENSG00000104219	0.380195	ENSG00000187210
ENSG00000144867	0.38019	ENSG00000173511
ENSG00000172037	0.38019	ENSG00000198919
ENSG00000037637	0.380188	ENSG00000101966
ENSG00000005339	0.380186	ENSG00000137497
ENSG00000154217	0.380184	ENSG00000183323
ENSG00000121417	0.380184	ENSG00000203757
ENSG00000148399	0.380181	ENSG00000185915
ENSG00000139722	0.380177	ENSG00000170677
ENSG00000186376	0.380177	ENSG00000196152
ENSG00000133878	0.380175	ENSG00000137210
ENSG00000087116	0.380175	ENSG00000163161
ENSG00000118680	0.380173	ENSG00000124469
ENSG00000068383	0.38017	ENSG00000166619
ENSG00000164970	0.38017	ENSG00000211768
ENSG00000073861	0.380167	ENSG00000166224
ENSG00000153201	0.380167	ENSG00000168904
ENSG00000138336	0.380165	ENSG00000179242
ENSG00000182162	0.380164	ENSG00000187193
ENSG00000103044	0.380163	ENSG00000152822
ENSG00000166049	0.380157	ENSG00000174013
ENSG00000103257	0.380156	ENSG00000180881
ENSG00000100243	0.380154	ENSG00000155974
ENSG00000151379	0.380152	ENSG00000160796
ENSG00000130487	0.38015	ENSG00000146966
ENSG00000069399	0.380147	ENSG00000121417
ENSG00000102043	0.380145	ENSG00000158850
ENSG00000185915	0.380142	ENSG00000251692
ENSG00000138798	0.380138	ENSG00000204344
ENSG00000167476	0.380136	ENSG00000198182
ENSG00000144445	0.380135	ENSG00000149609
ENSG00000048392	0.380133	ENSG00000166199
ENSG00000137504	0.380132	ENSG00000149761
ENSG00000102996	0.380131	ENSG00000106049
ENSG00000089220	0.380131	ENSG00000133739
ENSG00000157764	0.380131	ENSG00000170144
ENSG00000100664	0.380131	ENSG00000176383
ENSG00000138468	0.38013	ENSG00000168765
ENSG00000130175	0.380126	ENSG00000133059
ENSG00000159674	0.380126	ENSG00000163159
ENSG00000115993	0.380125	ENSG00000183060
ENSG00000105245	0.380123	ENSG00000144843
ENSG00000177301	0.380118	ENSG00000177981
ENSG00000126756	0.380116	ENSG00000166529
ENSG00000104133	0.380113	ENSG00000166326
ENSG00000124641	0.38011	ENSG00000170128
ENSG00000117724	0.380109	ENSG00000172915
ENSG00000112110	0.380109	ENSG00000215183
ENSG00000147130	0.380103	ENSG00000226763
ENSG00000171843	0.380102	ENSG00000224650
ENSG00000165943	0.380101	ENSG00000168781
ENSG00000143977	0.3801	ENSG00000159403
ENSG00000126107	0.380096	ENSG00000255423
ENSG00000014123	0.380094	ENSG00000151092
ENSG00000106236	0.380094	ENSG00000167858
ENSG00000107175	0.380093	ENSG00000143379
ENSG00000107159	0.380089	ENSG00000134759
ENSG00000144410	0.380089	ENSG00000163219
ENSG00000169371	0.380086	ENSG00000171714
ENSG00000125551	0.380084	ENSG00000183971
ENSG00000162241	0.380082	ENSG00000214309
ENSG00000103257	0.38008	ENSG00000108039
ENSG00000119899	0.380078	ENSG00000181915
ENSG00000129673	0.380076	ENSG00000134057
ENSG00000137955	0.380074	ENSG00000140326
ENSG00000108961	0.380071	ENSG00000139410
ENSG00000170412	0.38007	ENSG00000198919
ENSG00000076650	0.380067	ENSG00000138433
ENSG00000130544	0.380066	ENSG00000163870
ENSG00000006071	0.380064	ENSG00000168827
ENSG00000069399	0.380059	ENSG00000102078
ENSG00000166446	0.380058	ENSG00000172889
ENSG00000102078	0.380052	ENSG00000124802
ENSG00000002745	0.380051	ENSG00000143157
ENSG00000165338	0.380048	ENSG00000211930
ENSG00000107175	0.380045	ENSG00000142751
ENSG00000136319	0.380043	ENSG00000182670
ENSG00000139613	0.380041	ENSG00000184113
ENSG00000087365	0.380036	ENSG00000185070
ENSG00000083838	0.380034	ENSG00000140319
ENSG00000173457	0.380033	ENSG00000204472
ENSG00000117519	0.380026	ENSG00000182774
ENSG00000082516	0.380024	ENSG00000154217
ENSG00000097046	0.380024	ENSG00000166446
ENSG00000110514	0.380023	ENSG00000137497
ENSG00000100129	0.380023	ENSG00000141052
ENSG00000116990	0.380022	ENSG00000137764
ENSG00000125611	0.380022	ENSG00000185215
ENSG00000013503	0.380021	ENSG00000142182
ENSG00000111671	0.380017	ENSG00000127580
ENSG00000132669	0.38001	ENSG00000160131
ENSG00000197879	0.38001	ENSG00000204186
ENSG00000100342	0.380009	ENSG00000137965
ENSG00000154930	0.380009	ENSG00000187231
ENSG00000142669	0.380008	ENSG00000153201
ENSG00000103942	0.380006	ENSG00000184708
ENSG00000156299	0.380005	ENSG00000166224
ENSG00000155380	0.379999	ENSG00000157020
ENSG00000099866	0.379998	ENSG00000109220
ENSG00000087589	0.379997	ENSG00000185915
ENSG00000078596	0.379997	ENSG00000196353
ENSG00000162191	0.379995	ENSG00000211844
ENSG00000080854	0.379994	ENSG00000197063
ENSG00000106344	0.379993	ENSG00000110367
ENSG00000080854	0.379993	ENSG00000140479
ENSG00000106948	0.379991	ENSG00000137075
ENSG00000177981	0.379987	ENSG00000242259
ENSG00000099769	0.379986	ENSG00000159592
ENSG00000168014	0.379986	ENSG00000182325
ENSG00000108666	0.379985	ENSG00000135622
ENSG00000101639	0.379979	ENSG00000138593
ENSG00000104044	0.379978	ENSG00000162928
ENSG00000162241	0.379974	ENSG00000165338
ENSG00000065526	0.379971	ENSG00000187792
ENSG00000162437	0.379968	ENSG00000212123
ENSG00000102755	0.379959	ENSG00000243772
ENSG00000151379	0.379955	ENSG00000158796
ENSG00000119688	0.379954	ENSG00000211746
ENSG00000168765	0.379953	ENSG00000173875
ENSG00000014123	0.379948	ENSG00000134243
ENSG00000013619	0.379947	ENSG00000187713
ENSG00000163110	0.379944	ENSG00000165092
ENSG00000100221	0.379937	ENSG00000196071
ENSG00000112249	0.379931	ENSG00000144749
ENSG00000107518	0.379929	ENSG00000124222
ENSG00000005486	0.379927	ENSG00000243772
ENSG00000167315	0.379924	ENSG00000173868
ENSG00000168216	0.37992	ENSG00000221909
ENSG00000167716	0.379917	ENSG00000196655
ENSG00000121417	0.379916	ENSG00000152684
ENSG00000156374	0.379916	ENSG00000161031
ENSG00000119471	0.379912	ENSG00000164949
ENSG00000127603	0.379911	ENSG00000129450
ENSG00000100918	0.37991	ENSG00000243811
ENSG00000089220	0.379906	ENSG00000153879
ENSG00000115216	0.379903	ENSG00000152684
ENSG00000154930	0.379901	ENSG00000160588
ENSG00000070961	0.3799	ENSG00000134852
ENSG00000137714	0.379899	ENSG00000176697
ENSG00000036054	0.379896	ENSG00000186862
ENSG00000106299	0.379895	ENSG00000239779
ENSG00000104408	0.379891	ENSG00000130589
ENSG00000102978	0.379888	ENSG00000171916
ENSG00000009954	0.379888	ENSG00000186010
ENSG00000186376	0.379888	ENSG00000204514
ENSG00000170043	0.379886	ENSG00000173511
ENSG00000140470	0.379885	ENSG00000177302
ENSG00000115446	0.379884	ENSG00000165637
ENSG00000070019	0.379882	ENSG00000232859
ENSG00000101224	0.379879	ENSG00000158497
ENSG00000130725	0.379875	ENSG00000144749
ENSG00000119772	0.379874	ENSG00000168216
ENSG00000125249	0.379864	ENSG00000239998
ENSG00000100413	0.379863	ENSG00000103249
ENSG00000156860	0.379857	ENSG00000171155
ENSG00000102078	0.379855	ENSG00000183323
ENSG00000164970	0.379849	ENSG00000173890
ENSG00000169989	0.379846	ENSG00000211752
ENSG00000173218	0.379844	ENSG00000173230
ENSG00000115216	0.379843	ENSG00000245848
ENSG00000173153	0.379841	ENSG00000182580
ENSG00000110442	0.379839	ENSG00000188493
ENSG00000141349	0.379837	ENSG00000163421
ENSG00000126953	0.379834	ENSG00000157933
ENSG00000009844	0.379808	ENSG00000076248
ENSG00000091947	0.379805	ENSG00000109220
ENSG00000126062	0.379805	ENSG00000198925
ENSG00000105443	0.379804	ENSG00000173875
ENSG00000105472	0.379802	ENSG00000204220
ENSG00000165678	0.379802	ENSG00000244242
ENSG00000115282	0.379801	ENSG00000165914
ENSG00000111961	0.379801	ENSG00000197454
ENSG00000143924	0.379783	ENSG00000167244
ENSG00000166887	0.379781	ENSG00000169047
ENSG00000124733	0.379778	ENSG00000138593
ENSG00000005486	0.379776	ENSG00000212123
ENSG00000174500	0.379771	ENSG00000188760
ENSG00000103226	0.379768	ENSG00000106344
ENSG00000115598	0.379768	ENSG00000154856
ENSG00000102967	0.379763	ENSG00000114455
ENSG00000019582	0.379763	ENSG00000173846
ENSG00000112742	0.37976	ENSG00000165914
ENSG00000115446	0.379759	ENSG00000151502
ENSG00000065457	0.379758	ENSG00000144909
ENSG00000115657	0.379754	ENSG00000144711
ENSG00000140057	0.379751	ENSG00000173868
ENSG00000107164	0.37975	ENSG00000149923
ENSG00000114062	0.379748	ENSG00000166199
ENSG00000100221	0.379746	ENSG00000157106
ENSG00000064886	0.379744	ENSG00000169727
ENSG00000115556	0.379741	ENSG00000211752
ENSG00000197879	0.379741	ENSG00000246922
ENSG00000151617	0.379736	ENSG00000188493
ENSG00000132017	0.379732	ENSG00000196071
ENSG00000103257	0.379731	ENSG00000263001
ENSG00000124299	0.379729	ENSG00000186376
ENSG00000103064	0.379724	ENSG00000112319
ENSG00000165338	0.379722	ENSG00000197223
ENSG00000123200	0.379721	ENSG00000177082
ENSG00000183971	0.379721	ENSG00000198838
ENSG00000002586	0.37972	ENSG00000119688
ENSG00000113758	0.37972	ENSG00000244045
ENSG00000172757	0.379719	ENSG00000174446
ENSG00000129933	0.379717	ENSG00000211611
ENSG00000102886	0.379717	ENSG00000221887
ENSG00000147485	0.379714	ENSG00000172322
ENSG00000116106	0.379713	ENSG00000246922
ENSG00000122674	0.379711	ENSG00000177854
ENSG00000144909	0.379709	ENSG00000168843
ENSG00000139629	0.379708	ENSG00000204525
ENSG00000092199	0.379707	ENSG00000145425
ENSG00000117971	0.379707	ENSG00000165669
ENSG00000163297	0.379707	ENSG00000198756
ENSG00000166199	0.379705	ENSG00000255423
ENSG00000126107	0.379703	ENSG00000152778
ENSG00000171522	0.379703	ENSG00000231672
ENSG00000167395	0.379702	ENSG00000188295
ENSG00000083168	0.379699	ENSG00000126698
ENSG00000123595	0.379699	ENSG00000198178
ENSG00000196152	0.379694	ENSG00000241258
ENSG00000070778	0.379691	ENSG00000133392
ENSG00000127580	0.379689	ENSG00000183763
ENSG00000143851	0.379688	ENSG00000153823
ENSG00000126705	0.379687	ENSG00000139200
ENSG00000151208	0.379671	ENSG00000255150
ENSG00000124205	0.379668	ENSG00000126500
ENSG00000138336	0.37966	ENSG00000166224
ENSG00000185915	0.379657	ENSG00000188878
ENSG00000113580	0.379652	ENSG00000156374
ENSG00000121067	0.379651	ENSG00000130734
ENSG00000147454	0.379651	ENSG00000175166
ENSG00000023330	0.379647	ENSG00000164970
ENSG00000174007	0.379644	ENSG00000185304
ENSG00000092820	0.379643	ENSG00000135124
ENSG00000115607	0.379643	ENSG00000183060
ENSG00000014123	0.379642	ENSG00000169682
ENSG00000139629	0.37964	ENSG00000157315
ENSG00000096093	0.379638	ENSG00000169230
ENSG00000160219	0.379638	ENSG00000174013
ENSG00000136811	0.379633	ENSG00000165526
ENSG00000164949	0.379633	ENSG00000204444
ENSG00000162928	0.379632	ENSG00000185518
ENSG00000091879	0.37963	ENSG00000165678
ENSG00000103257	0.37962	ENSG00000163638
ENSG00000166049	0.379619	ENSG00000214216
ENSG00000006534	0.379618	ENSG00000165695
ENSG00000103257	0.379615	ENSG00000173875
ENSG00000162241	0.379615	ENSG00000214562
ENSG00000198931	0.379615	ENSG00000224373
ENSG00000108784	0.379613	ENSG00000169255
ENSG00000115657	0.379611	ENSG00000132793
ENSG00000163297	0.379611	ENSG00000165682
ENSG00000088305	0.379605	ENSG00000165338
ENSG00000159658	0.379603	ENSG00000196993
ENSG00000143420	0.379601	ENSG00000184014
ENSG00000141503	0.379598	ENSG00000157036
ENSG00000140403	0.379595	ENSG00000170464
ENSG00000119723	0.379593	ENSG00000261115
ENSG00000088305	0.379591	ENSG00000255423
ENSG00000087338	0.379589	ENSG00000130713
ENSG00000130544	0.379589	ENSG00000171492
ENSG00000116288	0.379584	ENSG00000228474
ENSG00000126458	0.379582	ENSG00000136935
ENSG00000002745	0.379574	ENSG00000126432
ENSG00000057294	0.379572	ENSG00000188878
ENSG00000143184	0.37957	ENSG00000152684
ENSG00000129675	0.379569	ENSG00000169071
ENSG00000090889	0.379564	ENSG00000136827
ENSG00000177301	0.379563	ENSG00000180667
ENSG00000078596	0.379559	ENSG00000204659
ENSG00000142549	0.379556	ENSG00000183735
ENSG00000092847	0.379555	ENSG00000211611
ENSG00000087116	0.379554	ENSG00000101198
ENSG00000105270	0.379552	ENSG00000105443
ENSG00000137338	0.379548	ENSG00000155016
ENSG00000131747	0.379547	ENSG00000186132
ENSG00000102078	0.37954	ENSG00000125246
ENSG00000137656	0.379538	ENSG00000168040
ENSG00000138593	0.379538	ENSG00000215883
ENSG00000183023	0.37953	ENSG00000197429
ENSG00000161996	0.379521	ENSG00000223501
ENSG00000112249	0.37952	ENSG00000120265
ENSG00000069702	0.379518	ENSG00000124659
ENSG00000179172	0.379517	ENSG00000253719
ENSG00000150977	0.379514	ENSG00000211676
ENSG00000111275	0.379507	ENSG00000129673
ENSG00000134504	0.379506	ENSG00000196663
ENSG00000151320	0.379504	ENSG00000204220
ENSG00000103034	0.379502	ENSG00000106305
ENSG00000126458	0.3795	ENSG00000131747
ENSG00000104343	0.379498	ENSG00000215883
ENSG00000089289	0.379496	ENSG00000106153
ENSG00000104973	0.379496	ENSG00000107669
ENSG00000169230	0.379495	ENSG00000198182
ENSG00000100362	0.379495	ENSG00000214562
ENSG00000137502	0.379494	ENSG00000198642
ENSG00000140829	0.379494	ENSG00000276070
ENSG00000114062	0.379491	ENSG00000166224
ENSG00000105127	0.379488	ENSG00000213741
ENSG00000102043	0.379488	ENSG00000268043
ENSG00000101425	0.379487	ENSG00000155380
ENSG00000078177	0.379487	ENSG00000185304
ENSG00000101246	0.379486	ENSG00000175449
ENSG00000169682	0.379483	ENSG00000177731
ENSG00000137070	0.379479	ENSG00000142599
ENSG00000108578	0.379476	ENSG00000144644
ENSG00000160131	0.379475	ENSG00000169230
ENSG00000196628	0.379475	ENSG00000261115
ENSG00000168653	0.379473	ENSG00000176956
ENSG00000046653	0.379471	ENSG00000137491
ENSG00000141505	0.379469	ENSG00000144810
ENSG00000167716	0.379468	ENSG00000180884
ENSG00000109171	0.379463	ENSG00000147601
ENSG00000163870	0.379463	ENSG00000174007
ENSG00000127580	0.379461	ENSG00000128881
ENSG00000127993	0.379459	ENSG00000136319
ENSG00000169371	0.379457	ENSG00000273899
ENSG00000074219	0.379449	ENSG00000221944
ENSG00000109171	0.379447	ENSG00000170128
ENSG00000106348	0.379445	ENSG00000149089
ENSG00000015285	0.379444	ENSG00000101940
ENSG00000085224	0.37944	ENSG00000235568
ENSG00000107736	0.379439	ENSG00000164989
ENSG00000103034	0.379439	ENSG00000188522
ENSG00000143157	0.379436	ENSG00000151617
ENSG00000107175	0.379433	ENSG00000205791
ENSG00000115446	0.379428	ENSG00000164897
ENSG00000100664	0.379428	ENSG00000185518
ENSG00000076356	0.379427	ENSG00000182324
ENSG00000167186	0.379427	ENSG00000221909
ENSG00000179630	0.379424	ENSG00000204952
ENSG00000149609	0.379423	ENSG00000181915
ENSG00000135636	0.379422	ENSG00000136807
ENSG00000110721	0.379421	ENSG00000251692
ENSG00000049089	0.379421	ENSG00000255423
ENSG00000139629	0.379419	ENSG00000169682
ENSG00000136783	0.379419	ENSG00000170128
ENSG00000123119	0.379418	ENSG00000123329
ENSG00000119688	0.379417	ENSG00000156299
ENSG00000133055	0.379417	ENSG00000177352
ENSG00000076248	0.379411	ENSG00000174776
ENSG00000060237	0.379407	ENSG00000211752
ENSG00000128881	0.379406	ENSG00000140319
ENSG00000172824	0.379406	ENSG00000174871
ENSG00000125246	0.379405	ENSG00000177239
ENSG00000131730	0.379403	ENSG00000196586
ENSG00000072182	0.379402	ENSG00000182334
ENSG00000130725	0.379402	ENSG00000211768
ENSG00000084463	0.379399	ENSG00000239779
ENSG00000115216	0.379398	ENSG00000204220
ENSG00000070778	0.379395	ENSG00000185304
ENSG00000084463	0.379394	ENSG00000109654
ENSG00000180917	0.37939	ENSG00000211891
ENSG00000099330	0.379389	ENSG00000173868
ENSG00000144810	0.379389	ENSG00000261115
ENSG00000174776	0.379386	ENSG00000204599
ENSG00000133606	0.379384	ENSG00000170275
ENSG00000170819	0.379384	ENSG00000172322
ENSG00000130312	0.379381	ENSG00000211809
ENSG00000089248	0.37938	ENSG00000180245
ENSG00000120265	0.379379	ENSG00000162783
ENSG00000143842	0.379379	ENSG00000184939
ENSG00000081177	0.379375	ENSG00000155085
ENSG00000120159	0.379373	ENSG00000177463
ENSG00000095319	0.379371	ENSG00000197879
ENSG00000153147	0.379367	ENSG00000211930
ENSG00000136842	0.379364	ENSG00000162729
ENSG00000085733	0.379363	ENSG00000148358
ENSG00000156299	0.379361	ENSG00000161277
ENSG00000056487	0.37936	ENSG00000159377
ENSG00000176170	0.379358	ENSG00000196642
ENSG00000066044	0.379354	ENSG00000172889
ENSG00000123329	0.379353	ENSG00000151876
ENSG00000102078	0.37935	ENSG00000115963
ENSG00000160796	0.379349	ENSG00000182580
ENSG00000153165	0.379347	ENSG00000160613
ENSG00000130544	0.379345	ENSG00000187231
ENSG00000146966	0.379345	ENSG00000188315
ENSG00000078177	0.379345	ENSG00000256660
ENSG00000163082	0.379342	ENSG00000183401
ENSG00000096093	0.379341	ENSG00000138468
ENSG00000153165	0.379339	ENSG00000182508
ENSG00000049883	0.379337	ENSG00000138663
ENSG00000078596	0.379335	ENSG00000105656
ENSG00000155380	0.379333	ENSG00000189056
ENSG00000051825	0.379331	ENSG00000169230
ENSG00000182162	0.379331	ENSG00000184708
ENSG00000122557	0.379323	ENSG00000169071
ENSG00000111707	0.379322	ENSG00000124802
ENSG00000126247	0.379317	ENSG00000145982
ENSG00000100591	0.379313	ENSG00000111537
ENSG00000129214	0.379313	ENSG00000170425
ENSG00000153165	0.379313	ENSG00000205339
ENSG00000176018	0.379305	ENSG00000260027
ENSG00000120265	0.379292	ENSG00000235568
ENSG00000008311	0.379289	ENSG00000173846
ENSG00000141510	0.379286	ENSG00000170677
ENSG00000113732	0.379284	ENSG00000160917
ENSG00000113580	0.379283	ENSG00000143324
ENSG00000167244	0.379282	ENSG00000177463
ENSG00000108509	0.379278	ENSG00000108669
ENSG00000167186	0.379277	ENSG00000173992
ENSG00000115598	0.379276	ENSG00000161277
ENSG00000130985	0.379275	ENSG00000204525
ENSG00000092969	0.379269	ENSG00000104960
ENSG00000099769	0.379269	ENSG00000174007
ENSG00000174130	0.379263	ENSG00000215883
ENSG00000188878	0.37926	ENSG00000240505
ENSG00000170891	0.379251	ENSG00000185304
ENSG00000168803	0.379244	ENSG00000170927
ENSG00000108511	0.379243	ENSG00000165185
ENSG00000172817	0.379241	ENSG00000197863
ENSG00000115998	0.379239	ENSG00000215041
ENSG00000130175	0.379237	ENSG00000137338
ENSG00000103707	0.379237	ENSG00000155016
ENSG00000135074	0.379237	ENSG00000164949
ENSG00000163281	0.379236	ENSG00000168264
ENSG00000005100	0.379234	ENSG00000179172
ENSG00000049089	0.379233	ENSG00000198848
ENSG00000143727	0.379232	ENSG00000146859
ENSG00000111671	0.379231	ENSG00000140474
ENSG00000005486	0.379231	ENSG00000179331
ENSG00000100014	0.379229	ENSG00000188848
ENSG00000096093	0.379221	ENSG00000221909
ENSG00000106153	0.37922	ENSG00000123562
ENSG00000137216	0.379219	ENSG00000154545
ENSG00000142233	0.379217	ENSG00000169193
ENSG00000132274	0.379213	ENSG00000174130
ENSG00000007255	0.379212	ENSG00000120265
ENSG00000088305	0.37921	ENSG00000105472
ENSG00000106948	0.37921	ENSG00000143256
ENSG00000176170	0.37921	ENSG00000184787
ENSG00000126351	0.379209	ENSG00000135090
ENSG00000065802	0.379207	ENSG00000141401
ENSG00000142599	0.379205	ENSG00000179104
ENSG00000103257	0.379205	ENSG00000196152
ENSG00000111707	0.379202	ENSG00000126705
ENSG00000165637	0.379202	ENSG00000170043
ENSG00000163312	0.379197	ENSG00000258289
ENSG00000137656	0.379195	ENSG00000167394
ENSG00000100664	0.379195	ENSG00000167657
ENSG00000075223	0.379189	ENSG00000163468
ENSG00000158435	0.379188	ENSG00000160741
ENSG00000026559	0.379188	ENSG00000268043
ENSG00000103550	0.379187	ENSG00000106397
ENSG00000142599	0.379186	ENSG00000143878
ENSG00000126215	0.379186	ENSG00000169371
ENSG00000163013	0.379186	ENSG00000240505
ENSG00000077235	0.379184	ENSG00000145022
ENSG00000105146	0.379184	ENSG00000157020
ENSG00000151923	0.379182	ENSG00000169255
ENSG00000099769	0.379178	ENSG00000111707
ENSG00000134824	0.379177	ENSG00000156127
ENSG00000162642	0.379176	ENSG00000170634
ENSG00000196152	0.379173	ENSG00000196628
ENSG00000134461	0.379172	ENSG00000144040
ENSG00000076248	0.379169	ENSG00000122042
ENSG00000123200	0.379164	ENSG00000174780
ENSG00000145901	0.37916	ENSG00000168538
ENSG00000173218	0.379159	ENSG00000198756
ENSG00000138593	0.379157	ENSG00000166199
ENSG00000137210	0.379154	ENSG00000173218
ENSG00000126432	0.379154	ENSG00000196378
ENSG00000079101	0.379153	ENSG00000100926
ENSG00000101181	0.379146	ENSG00000132313
ENSG00000134121	0.379143	ENSG00000141098
ENSG00000069399	0.37914	ENSG00000152207
ENSG00000114062	0.379139	ENSG00000139613
ENSG00000126767	0.379137	ENSG00000183166
ENSG00000169727	0.379136	ENSG00000198960
ENSG00000169951	0.379134	ENSG00000260027
ENSG00000134184	0.379129	ENSG00000183060
ENSG00000033011	0.379128	ENSG00000169193
ENSG00000170234	0.379128	ENSG00000204388
ENSG00000002745	0.379127	ENSG00000113732
ENSG00000149150	0.379126	ENSG00000173611
ENSG00000013374	0.379125	ENSG00000089220
ENSG00000134909	0.379125	ENSG00000153201
ENSG00000089472	0.379118	ENSG00000150995
ENSG00000135624	0.379115	ENSG00000187498
ENSG00000104973	0.379108	ENSG00000183401
ENSG00000133985	0.379105	ENSG00000162222
ENSG00000121417	0.37909	ENSG00000177239
ENSG00000145425	0.37909	ENSG00000235568
ENSG00000143258	0.379089	ENSG00000161996
ENSG00000139437	0.379088	ENSG00000141401
ENSG00000126107	0.379088	ENSG00000160588
ENSG00000101132	0.379087	ENSG00000109171
ENSG00000014123	0.379081	ENSG00000106305
ENSG00000165338	0.379081	ENSG00000184205
ENSG00000126107	0.37908	ENSG00000144810
ENSG00000078596	0.379079	ENSG00000114062
ENSG00000099985	0.379076	ENSG00000198793
ENSG00000146904	0.379075	ENSG00000162599
ENSG00000106348	0.379074	ENSG00000167657
ENSG00000105270	0.379072	ENSG00000205572
ENSG00000115423	0.379071	ENSG00000172575
ENSG00000166199	0.379068	ENSG00000177239
ENSG00000177150	0.379068	ENSG00000204514
ENSG00000100644	0.379062	ENSG00000106538
ENSG00000179761	0.379057	ENSG00000187605
ENSG00000133067	0.379054	ENSG00000188493
ENSG00000102921	0.379051	ENSG00000106948
ENSG00000135622	0.379048	ENSG00000137101
ENSG00000169989	0.379048	ENSG00000182872
ENSG00000099822	0.379047	ENSG00000123066
ENSG00000004779	0.379047	ENSG00000152778
ENSG00000119688	0.379047	ENSG00000180881
ENSG00000078967	0.379039	ENSG00000127328
ENSG00000109861	0.379038	ENSG00000170049
ENSG00000089220	0.379038	ENSG00000196353
ENSG00000105855	0.379038	ENSG00000198919
ENSG00000015285	0.379035	ENSG00000174776
ENSG00000068305	0.379023	ENSG00000168394
ENSG00000154654	0.37902	ENSG00000262481
ENSG00000115446	0.379018	ENSG00000154310
ENSG00000064703	0.379017	ENSG00000068078
ENSG00000173068	0.379016	ENSG00000173868
ENSG00000115310	0.379016	ENSG00000236699
ENSG00000136908	0.379009	ENSG00000177688
ENSG00000084463	0.379	ENSG00000176170
ENSG00000064703	0.379	ENSG00000246922
ENSG00000007402	0.378998	ENSG00000103707
ENSG00000085224	0.378998	ENSG00000189056
ENSG00000102078	0.378994	ENSG00000160131
ENSG00000078596	0.378993	ENSG00000156697
ENSG00000110719	0.378991	ENSG00000129450
ENSG00000138593	0.37899	ENSG00000170128
ENSG00000082516	0.378981	ENSG00000161265
ENSG00000139722	0.37898	ENSG00000180884
ENSG00000103257	0.378978	ENSG00000166224
ENSG00000021826	0.378978	ENSG00000214309
ENSG00000106144	0.378977	ENSG00000123352
ENSG00000126432	0.378973	ENSG00000212123
ENSG00000109332	0.378969	ENSG00000187741
ENSG00000172890	0.378967	ENSG00000178585
ENSG00000100629	0.378966	ENSG00000162650
ENSG00000065457	0.378966	ENSG00000163013
ENSG00000183060	0.378966	ENSG00000206047
ENSG00000100241	0.378965	ENSG00000148773
ENSG00000061492	0.378963	ENSG00000183166
ENSG00000091879	0.378963	ENSG00000204525
ENSG00000163155	0.378962	ENSG00000169926
ENSG00000008311	0.378955	ENSG00000188573
ENSG00000126351	0.378955	ENSG00000198216
ENSG00000147454	0.378952	ENSG00000179761
ENSG00000116857	0.378944	ENSG00000196396
ENSG00000126351	0.378943	ENSG00000169230
ENSG00000011028	0.378942	ENSG00000163638
ENSG00000169258	0.378941	ENSG00000175309
ENSG00000104671	0.378936	ENSG00000139725
ENSG00000100591	0.378936	ENSG00000214216
ENSG00000139629	0.378925	ENSG00000174130
ENSG00000073792	0.378917	ENSG00000165704
ENSG00000178573	0.378916	ENSG00000237649
ENSG00000174130	0.378913	ENSG00000196431
ENSG00000038002	0.378912	ENSG00000177542
ENSG00000172575	0.378911	ENSG00000176055
ENSG00000012211	0.378908	ENSG00000156502
ENSG00000100342	0.378899	ENSG00000273899
ENSG00000035928	0.378898	ENSG00000073578
ENSG00000137145	0.378897	ENSG00000143971
ENSG00000205339	0.378897	ENSG00000244242
ENSG00000124641	0.378894	ENSG00000174130
ENSG00000115607	0.378891	ENSG00000136492
ENSG00000107140	0.378891	ENSG00000183691
ENSG00000112406	0.37889	ENSG00000113716
ENSG00000169989	0.378888	ENSG00000174177
ENSG00000127249	0.378887	ENSG00000141401
ENSG00000124641	0.378887	ENSG00000215883
ENSG00000049883	0.378884	ENSG00000113658
ENSG00000132017	0.378884	ENSG00000156374
ENSG00000138135	0.378882	ENSG00000187790
ENSG00000166224	0.37888	ENSG00000171492
ENSG00000103044	0.378879	ENSG00000144468
ENSG00000100336	0.378878	ENSG00000100591
ENSG00000169727	0.378876	ENSG00000211767
ENSG00000151092	0.378875	ENSG00000163219
ENSG00000167768	0.378875	ENSG00000204220
ENSG00000116990	0.378874	ENSG00000167394
ENSG00000074071	0.378872	ENSG00000142751
ENSG00000144749	0.378868	ENSG00000170310
ENSG00000163870	0.378867	ENSG00000274600
ENSG00000146701	0.378864	ENSG00000175166
ENSG00000056487	0.37886	ENSG00000177463
ENSG00000105472	0.378858	ENSG00000136492
ENSG00000137804	0.378858	ENSG00000168393
ENSG00000144468	0.378858	ENSG00000185736
ENSG00000134184	0.378857	ENSG00000148219
ENSG00000138593	0.378857	ENSG00000167768
ENSG00000119953	0.378856	ENSG00000120265
ENSG00000101421	0.378851	ENSG00000169682
ENSG00000144426	0.378851	ENSG00000214188
ENSG00000140470	0.378846	ENSG00000171552
ENSG00000121940	0.378843	ENSG00000135299
ENSG00000133739	0.378842	ENSG00000137996
ENSG00000132300	0.378836	ENSG00000154856
ENSG00000135624	0.378836	ENSG00000177239
ENSG00000038532	0.378828	ENSG00000141027
ENSG00000133392	0.378828	ENSG00000246922
ENSG00000170891	0.378825	ENSG00000180881
ENSG00000101843	0.37882	ENSG00000134265
ENSG00000106344	0.378815	ENSG00000143384
ENSG00000172878	0.378815	ENSG00000253534
ENSG00000108309	0.378814	ENSG00000165449
ENSG00000169432	0.378814	ENSG00000246922
ENSG00000101844	0.378812	ENSG00000170522
ENSG00000169682	0.378812	ENSG00000183060
ENSG00000102575	0.378803	ENSG00000131149
ENSG00000177239	0.378803	ENSG00000266472
ENSG00000149923	0.378802	ENSG00000156374
ENSG00000141499	0.378802	ENSG00000164663
ENSG00000141401	0.378799	ENSG00000144445
ENSG00000138439	0.378799	ENSG00000155016
ENSG00000076248	0.378799	ENSG00000160685
ENSG00000079257	0.378792	ENSG00000100014
ENSG00000115652	0.378791	ENSG00000147364
ENSG00000092148	0.378791	ENSG00000154678
ENSG00000126458	0.378791	ENSG00000263001
ENSG00000126432	0.37879	ENSG00000170128
ENSG00000064042	0.378787	ENSG00000107159
ENSG00000019991	0.378787	ENSG00000128298
ENSG00000205456	0.378787	ENSG00000269313
ENSG00000111537	0.378786	ENSG00000146282
ENSG00000064042	0.378785	ENSG00000135090
ENSG00000163870	0.378785	ENSG00000167186
ENSG00000173230	0.378785	ENSG00000269313
ENSG00000065361	0.378781	ENSG00000148358
ENSG00000102967	0.378781	ENSG00000149328
ENSG00000126107	0.37878	ENSG00000160209
ENSG00000085117	0.378779	ENSG00000104219
ENSG00000132274	0.378773	ENSG00000134463
ENSG00000106049	0.378769	ENSG00000246922
ENSG00000068078	0.378767	ENSG00000188269
ENSG00000140474	0.378765	ENSG00000143258
ENSG00000143297	0.378764	ENSG00000159267
ENSG00000163421	0.378759	ENSG00000183137
ENSG00000147601	0.378754	ENSG00000158163
ENSG00000134461	0.378753	ENSG00000185483
ENSG00000111832	0.378749	ENSG00000116521
ENSG00000111678	0.378745	ENSG00000187193
ENSG00000105379	0.378744	ENSG00000132424
ENSG00000119965	0.378744	ENSG00000137145
ENSG00000108666	0.378744	ENSG00000175166
ENSG00000066044	0.378733	ENSG00000188573
ENSG00000115216	0.37873	ENSG00000147601
ENSG00000158296	0.378729	ENSG00000183318
ENSG00000196562	0.378728	ENSG00000211860
ENSG00000102978	0.378727	ENSG00000170464
ENSG00000144909	0.378724	ENSG00000253719
ENSG00000119899	0.378723	ENSG00000165682
ENSG00000154727	0.378723	ENSG00000177239
ENSG00000119541	0.378722	ENSG00000126432
ENSG00000115607	0.378722	ENSG00000134243
ENSG00000148824	0.378721	ENSG00000185483
ENSG00000101425	0.37872	ENSG00000198561
ENSG00000064886	0.378718	ENSG00000180257
ENSG00000110435	0.378715	ENSG00000166446
ENSG00000038532	0.378715	ENSG00000177542
ENSG00000070778	0.378714	ENSG00000092871
ENSG00000100297	0.378711	ENSG00000144230
ENSG00000134504	0.378711	ENSG00000157106
ENSG00000108395	0.37871	ENSG00000174776
ENSG00000163870	0.378709	ENSG00000197879
ENSG00000110031	0.378707	ENSG00000133665
ENSG00000126756	0.378706	ENSG00000171621
ENSG00000085224	0.378704	ENSG00000117643
ENSG00000137441	0.378702	ENSG00000159128
ENSG00000104973	0.378701	ENSG00000186132
ENSG00000112249	0.3787	ENSG00000115607
ENSG00000092607	0.3787	ENSG00000137731
ENSG00000079459	0.378698	ENSG00000263001
ENSG00000156170	0.378696	ENSG00000162191
ENSG00000111237	0.378693	ENSG00000198561
ENSG00000064703	0.378689	ENSG00000255423
ENSG00000117139	0.378685	ENSG00000141428
ENSG00000155016	0.378683	ENSG00000178057
ENSG00000198876	0.378682	ENSG00000244242
ENSG00000112249	0.378679	ENSG00000180190
ENSG00000132669	0.378677	ENSG00000198642
ENSG00000214367	0.378674	ENSG00000256436
ENSG00000113716	0.378673	ENSG00000197361
ENSG00000149357	0.378673	ENSG00000253719
ENSG00000109654	0.378671	ENSG00000115446
ENSG00000106852	0.37867	ENSG00000108984
ENSG00000125846	0.37867	ENSG00000147601
ENSG00000089220	0.37867	ENSG00000177463
ENSG00000083838	0.378665	ENSG00000135763
ENSG00000141349	0.378665	ENSG00000198807
ENSG00000100034	0.378664	ENSG00000126351
ENSG00000128654	0.378663	ENSG00000181523
ENSG00000133606	0.378658	ENSG00000134574
ENSG00000129450	0.378657	ENSG00000142549
ENSG00000143157	0.378653	ENSG00000198561
ENSG00000182378	0.378651	ENSG00000197457
ENSG00000189227	0.378651	ENSG00000198216
ENSG00000183011	0.378648	ENSG00000186862
ENSG00000136807	0.378647	ENSG00000205339
ENSG00000171606	0.378645	ENSG00000181894
ENSG00000073350	0.378643	ENSG00000127980
ENSG00000126107	0.378642	ENSG00000160131
ENSG00000184205	0.378642	ENSG00000246922
ENSG00000135336	0.378637	ENSG00000274600
ENSG00000105732	0.378636	ENSG00000268043
ENSG00000100241	0.378629	ENSG00000145734
ENSG00000133392	0.378627	ENSG00000158497
ENSG00000133606	0.378625	ENSG00000166446
ENSG00000107897	0.378625	ENSG00000171130
ENSG00000101407	0.37862	ENSG00000116830
ENSG00000069702	0.378619	ENSG00000169255
ENSG00000149806	0.378619	ENSG00000183454
ENSG00000080986	0.378617	ENSG00000121691
ENSG00000065978	0.378603	ENSG00000176293
ENSG00000095319	0.3786	ENSG00000147454
ENSG00000123200	0.378596	ENSG00000140319
ENSG00000142549	0.378596	ENSG00000155016
ENSG00000069011	0.378596	ENSG00000170540
ENSG00000143924	0.378595	ENSG00000156265
ENSG00000120805	0.378593	ENSG00000149970
ENSG00000094804	0.378592	ENSG00000108349
ENSG00000137818	0.378591	ENSG00000141098
ENSG00000134146	0.37859	ENSG00000169714
ENSG00000138639	0.37859	ENSG00000171916
ENSG00000151092	0.378583	ENSG00000188315
ENSG00000198919	0.378579	ENSG00000261115
ENSG00000100362	0.378578	ENSG00000176160
ENSG00000186453	0.378578	ENSG00000236699
ENSG00000102078	0.378575	ENSG00000241258
ENSG00000125846	0.378574	ENSG00000196152
ENSG00000164638	0.37857	ENSG00000198919
ENSG00000124107	0.378568	ENSG00000160233
ENSG00000162438	0.378567	ENSG00000196139
ENSG00000148180	0.378567	ENSG00000213064
ENSG00000175449	0.378564	ENSG00000204525
ENSG00000175130	0.378561	ENSG00000176142
ENSG00000119965	0.378558	ENSG00000188760
ENSG00000134265	0.378557	ENSG00000137731
ENSG00000100926	0.378555	ENSG00000144749
ENSG00000147601	0.378554	ENSG00000179242
ENSG00000093144	0.378546	ENSG00000140743
ENSG00000081803	0.378545	ENSG00000100014
ENSG00000153982	0.378544	ENSG00000163728
ENSG00000111707	0.378541	ENSG00000114062
ENSG00000143727	0.378539	ENSG00000183020
ENSG00000105443	0.378532	ENSG00000179331
ENSG00000174799	0.378532	ENSG00000184205
ENSG00000128654	0.378531	ENSG00000168255
ENSG00000058063	0.378527	ENSG00000131591
ENSG00000159403	0.378527	ENSG00000189430
ENSG00000146966	0.378526	ENSG00000167548
ENSG00000148824	0.378524	ENSG00000186132
ENSG00000126767	0.378524	ENSG00000204525
ENSG00000163638	0.378522	ENSG00000197879
ENSG00000184113	0.378519	ENSG00000185483
ENSG00000102078	0.378517	ENSG00000156299
ENSG00000160917	0.378517	ENSG00000173868
ENSG00000171806	0.378517	ENSG00000197798
ENSG00000106785	0.378516	ENSG00000166529
ENSG00000106852	0.378515	ENSG00000171130
ENSG00000137818	0.378515	ENSG00000197043
ENSG00000121057	0.378511	ENSG00000147649
ENSG00000170006	0.378511	ENSG00000170989
ENSG00000148814	0.378511	ENSG00000203757
ENSG00000116106	0.37851	ENSG00000152207
ENSG00000167904	0.378509	ENSG00000181274
ENSG00000140479	0.378508	ENSG00000155368
ENSG00000111671	0.378507	ENSG00000161996
ENSG00000147601	0.378506	ENSG00000155016
ENSG00000132017	0.378505	ENSG00000196152
ENSG00000164106	0.378503	ENSG00000197921
ENSG00000138468	0.378502	ENSG00000143119
ENSG00000118263	0.378502	ENSG00000174007
ENSG00000123352	0.378501	ENSG00000171444
ENSG00000169255	0.378501	ENSG00000177239
ENSG00000074266	0.378497	ENSG00000102384
ENSG00000113732	0.378494	ENSG00000237649
ENSG00000104671	0.378489	ENSG00000170634
ENSG00000138468	0.378488	ENSG00000152207
ENSG00000126432	0.378482	ENSG00000256660
ENSG00000127415	0.378472	ENSG00000204381
ENSG00000126062	0.378468	ENSG00000171916
ENSG00000100014	0.378467	ENSG00000172673
ENSG00000032444	0.378466	ENSG00000125458
ENSG00000135677	0.378464	ENSG00000167315
ENSG00000169047	0.378464	ENSG00000175455
ENSG00000007080	0.378463	ENSG00000139697
ENSG00000044574	0.378462	ENSG00000112584
ENSG00000166188	0.37846	ENSG00000197429
ENSG00000035928	0.378457	ENSG00000100362
ENSG00000105443	0.378457	ENSG00000138593
ENSG00000168890	0.378457	ENSG00000214357
ENSG00000121417	0.378455	ENSG00000155016
ENSG00000167476	0.378453	ENSG00000171872
ENSG00000126107	0.378453	ENSG00000256660
ENSG00000114062	0.378452	ENSG00000126705
ENSG00000183060	0.378451	ENSG00000196152
ENSG00000114770	0.37845	ENSG00000168904
ENSG00000172673	0.378445	ENSG00000197429
ENSG00000101868	0.378444	ENSG00000225190
ENSG00000115598	0.378443	ENSG00000275385
ENSG00000089123	0.378437	ENSG00000113580
ENSG00000102078	0.378432	ENSG00000104219
ENSG00000112406	0.378431	ENSG00000203867
ENSG00000066427	0.37843	ENSG00000173542
ENSG00000166529	0.378429	ENSG00000168538
ENSG00000103266	0.378427	ENSG00000128654
ENSG00000166471	0.378427	ENSG00000243811
ENSG00000153113	0.378426	ENSG00000172817
ENSG00000108515	0.378425	ENSG00000111321
ENSG00000088756	0.378419	ENSG00000103034
ENSG00000101940	0.378419	ENSG00000120896
ENSG00000105438	0.378417	ENSG00000119471
ENSG00000065491	0.378415	ENSG00000148468
ENSG00000100221	0.378414	ENSG00000262481
ENSG00000007376	0.378412	ENSG00000089048
ENSG00000136933	0.378411	ENSG00000164674
ENSG00000123106	0.37841	ENSG00000205339
ENSG00000162337	0.378396	ENSG00000253719
ENSG00000116679	0.378394	ENSG00000165695
ENSG00000145861	0.37839	ENSG00000185236
ENSG00000005486	0.378388	ENSG00000167768
ENSG00000137124	0.378387	ENSG00000198642
ENSG00000076321	0.378384	ENSG00000119965
ENSG00000119953	0.378383	ENSG00000124469
ENSG00000132286	0.378383	ENSG00000173230
ENSG00000126602	0.378383	ENSG00000204599
ENSG00000126602	0.378382	ENSG00000165637
ENSG00000111707	0.378382	ENSG00000174177
ENSG00000106348	0.378381	ENSG00000189056
ENSG00000116205	0.378379	ENSG00000198642
ENSG00000121957	0.378375	ENSG00000174842
ENSG00000115607	0.378371	ENSG00000133392
ENSG00000123992	0.378366	ENSG00000138135
ENSG00000106305	0.378358	ENSG00000143420
ENSG00000134779	0.378358	ENSG00000145901
ENSG00000116514	0.378358	ENSG00000197958
ENSG00000126432	0.378356	ENSG00000255423
ENSG00000007255	0.378355	ENSG00000147601
ENSG00000133606	0.378355	ENSG00000165338
ENSG00000062822	0.37835	ENSG00000225190
ENSG00000024862	0.378349	ENSG00000177732
ENSG00000160588	0.378346	ENSG00000173163
ENSG00000101940	0.378345	ENSG00000167395
ENSG00000160131	0.378345	ENSG00000170128
ENSG00000139372	0.378337	ENSG00000152207
ENSG00000133606	0.378337	ENSG00000163082
ENSG00000105472	0.378337	ENSG00000166197
ENSG00000176170	0.378337	ENSG00000223501
ENSG00000144451	0.378328	ENSG00000161888
ENSG00000111087	0.378327	ENSG00000187498
ENSG00000137449	0.378324	ENSG00000165338
ENSG00000156299	0.378323	ENSG00000170006
ENSG00000035928	0.37832	ENSG00000131747
ENSG00000173868	0.378318	ENSG00000180881
ENSG00000056487	0.378308	ENSG00000204659
ENSG00000005486	0.378306	ENSG00000100221
ENSG00000064666	0.378304	ENSG00000150477
ENSG00000135250	0.378304	ENSG00000167208
ENSG00000105011	0.378302	ENSG00000164008
ENSG00000094804	0.378301	ENSG00000102978
ENSG00000093009	0.3783	ENSG00000137497
ENSG00000115310	0.378296	ENSG00000166016
ENSG00000013503	0.378293	ENSG00000176783
ENSG00000014123	0.378292	ENSG00000120265
ENSG00000106305	0.378291	ENSG00000187801
ENSG00000105443	0.37829	ENSG00000215183
ENSG00000132746	0.378283	ENSG00000156802
ENSG00000112893	0.378281	ENSG00000153165
ENSG00000151164	0.378281	ENSG00000198829
ENSG00000163395	0.378278	ENSG00000163633
ENSG00000101997	0.378277	ENSG00000164236
ENSG00000143127	0.378277	ENSG00000171916
ENSG00000105472	0.378277	ENSG00000183323
ENSG00000102144	0.378274	ENSG00000134318
ENSG00000187210	0.378274	ENSG00000196628
ENSG00000106299	0.378269	ENSG00000166326
ENSG00000125995	0.378268	ENSG00000169972
ENSG00000166197	0.378268	ENSG00000174130
ENSG00000060237	0.378266	ENSG00000175602
ENSG00000085832	0.378265	ENSG00000130175
ENSG00000153956	0.378261	ENSG00000169258
ENSG00000089220	0.37826	ENSG00000096093
ENSG00000126107	0.378256	ENSG00000204525
ENSG00000131471	0.378254	ENSG00000169738
ENSG00000100299	0.378252	ENSG00000112175
ENSG00000171604	0.378248	ENSG00000240505
ENSG00000070778	0.378242	ENSG00000171843
ENSG00000140474	0.378241	ENSG00000144867
ENSG00000081177	0.378236	ENSG00000089123
ENSG00000023902	0.378234	ENSG00000130725
ENSG00000143157	0.378234	ENSG00000167969
ENSG00000177732	0.378234	ENSG00000177917
ENSG00000126351	0.378233	ENSG00000243772
ENSG00000130175	0.378233	ENSG00000263001
ENSG00000069702	0.378232	ENSG00000132300
ENSG00000131747	0.378232	ENSG00000138468
ENSG00000127419	0.378229	ENSG00000198642
ENSG00000100221	0.378227	ENSG00000102996
ENSG00000110719	0.378225	ENSG00000133067
ENSG00000137731	0.378225	ENSG00000154620
ENSG00000100883	0.378222	ENSG00000124641
ENSG00000147251	0.378222	ENSG00000169989
ENSG00000155016	0.378222	ENSG00000171115
ENSG00000134265	0.378221	ENSG00000211891
ENSG00000143420	0.37822	ENSG00000174130
ENSG00000101181	0.378218	ENSG00000128050
ENSG00000113369	0.378217	ENSG00000177239
ENSG00000076248	0.378215	ENSG00000124535
ENSG00000125971	0.378215	ENSG00000187210
ENSG00000185304	0.378214	ENSG00000198919
ENSG00000116337	0.378213	ENSG00000131471
ENSG00000115145	0.37821	ENSG00000125868
ENSG00000010278	0.378208	ENSG00000273899
ENSG00000013374	0.378207	ENSG00000151208
ENSG00000102241	0.378203	ENSG00000156299
ENSG00000142549	0.378197	ENSG00000183060
ENSG00000113732	0.37819	ENSG00000204525
ENSG00000113580	0.378185	ENSG00000174130
ENSG00000164181	0.378183	ENSG00000168826
ENSG00000137210	0.378183	ENSG00000182162
ENSG00000035928	0.378181	ENSG00000115216
ENSG00000086288	0.378181	ENSG00000130175
ENSG00000167671	0.378178	ENSG00000170634
ENSG00000100221	0.378178	ENSG00000187605
ENSG00000125744	0.378174	ENSG00000169926
ENSG00000135636	0.378174	ENSG00000243772
ENSG00000083838	0.378172	ENSG00000223501
ENSG00000137338	0.378168	ENSG00000158497
ENSG00000021826	0.378166	ENSG00000211933
ENSG00000100142	0.378165	ENSG00000114331
ENSG00000105472	0.378159	ENSG00000185291
ENSG00000135164	0.378156	ENSG00000196431
ENSG00000087365	0.378155	ENSG00000124570
ENSG00000113580	0.378152	ENSG00000167186
ENSG00000169682	0.378152	ENSG00000244242
ENSG00000169989	0.378149	ENSG00000197608
ENSG00000058673	0.378145	ENSG00000159658
ENSG00000114405	0.378144	ENSG00000159377
ENSG00000135074	0.378139	ENSG00000162928
ENSG00000143727	0.378135	ENSG00000168014
ENSG00000126351	0.378134	ENSG00000215595
ENSG00000197063	0.378134	ENSG00000277791
ENSG00000129245	0.37813	ENSG00000187231
ENSG00000104133	0.378129	ENSG00000141510
ENSG00000166446	0.378121	ENSG00000197798
ENSG00000035928	0.37812	ENSG00000167186
ENSG00000023902	0.378118	ENSG00000107736
ENSG00000002745	0.378108	ENSG00000198561
ENSG00000068078	0.378103	ENSG00000135336
ENSG00000136908	0.378103	ENSG00000211860
ENSG00000126351	0.378102	ENSG00000187231
ENSG00000104970	0.3781	ENSG00000198901
ENSG00000057294	0.378099	ENSG00000159921
ENSG00000114062	0.378098	ENSG00000149357
ENSG00000139722	0.378096	ENSG00000167395
ENSG00000111537	0.378095	ENSG00000164096
ENSG00000160588	0.378094	ENSG00000162437
ENSG00000188676	0.378093	ENSG00000198838
ENSG00000115042	0.378092	ENSG00000144644
ENSG00000143512	0.378092	ENSG00000254505
ENSG00000069667	0.378088	ENSG00000127603
ENSG00000149483	0.378087	ENSG00000178445
ENSG00000158296	0.378083	ENSG00000185483
ENSG00000119919	0.378081	ENSG00000147601
ENSG00000186376	0.378077	ENSG00000263001
ENSG00000106348	0.378076	ENSG00000143379
ENSG00000122986	0.378073	ENSG00000163605
ENSG00000104497	0.378071	ENSG00000118620
ENSG00000104133	0.378068	ENSG00000105397
ENSG00000064042	0.378064	ENSG00000100221
ENSG00000176956	0.378063	ENSG00000242259
ENSG00000079134	0.378062	ENSG00000134852
ENSG00000100362	0.378062	ENSG00000178057
ENSG00000148730	0.378061	ENSG00000177981
ENSG00000012174	0.37806	ENSG00000086062
ENSG00000177409	0.378058	ENSG00000184205
ENSG00000111684	0.378051	ENSG00000140854
ENSG00000155380	0.378049	ENSG00000188522
ENSG00000166197	0.378048	ENSG00000171517
ENSG00000078596	0.378046	ENSG00000079459
ENSG00000004975	0.378045	ENSG00000124193
ENSG00000160185	0.378045	ENSG00000161996
ENSG00000065526	0.37804	ENSG00000105698
ENSG00000103257	0.37804	ENSG00000116990
ENSG00000143119	0.37804	ENSG00000145945
ENSG00000132530	0.37804	ENSG00000151502
ENSG00000008311	0.37803	ENSG00000135517
ENSG00000126756	0.378028	ENSG00000164038
ENSG00000103152	0.378027	ENSG00000198807
ENSG00000077514	0.378025	ENSG00000127920
ENSG00000126351	0.378018	ENSG00000274600
ENSG00000185304	0.378017	ENSG00000212123
ENSG00000100911	0.378015	ENSG00000165983
ENSG00000124780	0.378008	ENSG00000132746
ENSG00000112855	0.378007	ENSG00000171130
ENSG00000080854	0.378005	ENSG00000114455
ENSG00000089220	0.378001	ENSG00000105443
ENSG00000138356	0.377997	ENSG00000151617
ENSG00000143127	0.377997	ENSG00000173517
ENSG00000100347	0.377995	ENSG00000101057
ENSG00000120896	0.377995	ENSG00000139722
ENSG00000125246	0.377991	ENSG00000178852
ENSG00000078177	0.377989	ENSG00000137449
ENSG00000135250	0.377989	ENSG00000151502
ENSG00000152778	0.377986	ENSG00000162437
ENSG00000103066	0.377985	ENSG00000155307
ENSG00000005486	0.377983	ENSG00000089220
ENSG00000151617	0.377983	ENSG00000158497
ENSG00000142684	0.377975	ENSG00000152683
ENSG00000135407	0.377974	ENSG00000136828
ENSG00000166199	0.37796	ENSG00000196792
ENSG00000168827	0.377958	ENSG00000182162
ENSG00000104131	0.377955	ENSG00000163605
ENSG00000177301	0.377954	ENSG00000198300
ENSG00000154310	0.37795	ENSG00000170677
ENSG00000115504	0.37795	ENSG00000186222
ENSG00000132669	0.377947	ENSG00000166199
ENSG00000162241	0.377947	ENSG00000171492
ENSG00000111707	0.377945	ENSG00000184113
ENSG00000103707	0.37794	ENSG00000132300
ENSG00000130751	0.377939	ENSG00000146232
ENSG00000128294	0.377938	ENSG00000136527
ENSG00000126351	0.377937	ENSG00000134057
ENSG00000139675	0.377936	ENSG00000198088
ENSG00000119541	0.377933	ENSG00000137221
ENSG00000036054	0.37793	ENSG00000134461
ENSG00000136449	0.377929	ENSG00000187801
ENSG00000134057	0.377926	ENSG00000136492
ENSG00000137491	0.377924	ENSG00000152213
ENSG00000148337	0.377922	ENSG00000170430
ENSG00000060237	0.377921	ENSG00000104973
ENSG00000135074	0.37792	ENSG00000184508
ENSG00000155858	0.377919	ENSG00000175573
ENSG00000008311	0.377913	ENSG00000180245
ENSG00000087365	0.377912	ENSG00000140443
ENSG00000137309	0.377911	ENSG00000169217
ENSG00000111850	0.377911	ENSG00000171643
ENSG00000116649	0.377911	ENSG00000196655
ENSG00000069011	0.37791	ENSG00000163879
ENSG00000102221	0.377905	ENSG00000113658
ENSG00000087116	0.377905	ENSG00000154914
ENSG00000159450	0.3779	ENSG00000204525
ENSG00000106305	0.377899	ENSG00000137101
ENSG00000135974	0.377899	ENSG00000165935
ENSG00000119915	0.377896	ENSG00000169989
ENSG00000102078	0.377896	ENSG00000183060
ENSG00000069702	0.377894	ENSG00000174130
ENSG00000107854	0.377892	ENSG00000157617
ENSG00000121417	0.377889	ENSG00000144749
ENSG00000188811	0.377886	ENSG00000196834
ENSG00000136492	0.377885	ENSG00000161265
ENSG00000069399	0.377884	ENSG00000105472
ENSG00000138468	0.377879	ENSG00000153201
ENSG00000144560	0.377871	ENSG00000162623
ENSG00000113658	0.37787	ENSG00000132669
ENSG00000143437	0.377865	ENSG00000241685
ENSG00000008311	0.377864	ENSG00000069702
ENSG00000035928	0.377864	ENSG00000169217
ENSG00000126432	0.37786	ENSG00000237649
ENSG00000145214	0.377856	ENSG00000204186
ENSG00000138593	0.377852	ENSG00000160131
ENSG00000158806	0.377852	ENSG00000226742
ENSG00000078596	0.377848	ENSG00000110435
ENSG00000070778	0.377844	ENSG00000138668
ENSG00000112175	0.377841	ENSG00000181773
ENSG00000166197	0.37784	ENSG00000203757
ENSG00000006534	0.377838	ENSG00000149609
ENSG00000136492	0.377836	ENSG00000171492
ENSG00000130649	0.377835	ENSG00000175166
ENSG00000140470	0.377832	ENSG00000179387
ENSG00000092820	0.377829	ENSG00000101247
ENSG00000104671	0.377829	ENSG00000211930
ENSG00000184205	0.377828	ENSG00000214562
ENSG00000108784	0.377824	ENSG00000197713
ENSG00000089351	0.377823	ENSG00000143185
ENSG00000121417	0.377819	ENSG00000181773
ENSG00000119919	0.377817	ENSG00000156299
ENSG00000007255	0.377815	ENSG00000173992
ENSG00000136935	0.377813	ENSG00000176160
ENSG00000078967	0.377813	ENSG00000185808
ENSG00000076248	0.37781	ENSG00000132549
ENSG00000166188	0.377805	ENSG00000172673
ENSG00000181418	0.377805	ENSG00000185250
ENSG00000100362	0.377801	ENSG00000130649
ENSG00000132196	0.377797	ENSG00000167671
ENSG00000106305	0.377797	ENSG00000214562
ENSG00000161996	0.377795	ENSG00000164038
ENSG00000198746	0.377795	ENSG00000248483
ENSG00000105851	0.377793	ENSG00000196628
ENSG00000148468	0.377787	ENSG00000165566
ENSG00000147601	0.377779	ENSG00000275111
ENSG00000008710	0.377778	ENSG00000170085
ENSG00000078043	0.377775	ENSG00000174943
ENSG00000161091	0.377772	ENSG00000181904
ENSG00000095319	0.377771	ENSG00000133606
ENSG00000147601	0.377771	ENSG00000196378
ENSG00000144857	0.37777	ENSG00000197594
ENSG00000167969	0.377761	ENSG00000175166
ENSG00000056487	0.37776	ENSG00000140854
ENSG00000090932	0.377758	ENSG00000177854
ENSG00000153767	0.377758	ENSG00000179630
ENSG00000135407	0.377758	ENSG00000242259
ENSG00000122674	0.377754	ENSG00000189227
ENSG00000087589	0.377753	ENSG00000154217
ENSG00000118620	0.377753	ENSG00000177463
ENSG00000119711	0.377752	ENSG00000158427
ENSG00000083838	0.377751	ENSG00000136527
ENSG00000102524	0.377746	ENSG00000150403
ENSG00000005001	0.377745	ENSG00000101181
ENSG00000113141	0.377745	ENSG00000163421
ENSG00000165572	0.377743	ENSG00000171517
ENSG00000054611	0.377741	ENSG00000135090
ENSG00000141646	0.377741	ENSG00000168040
ENSG00000166326	0.37774	ENSG00000174776
ENSG00000146966	0.377738	ENSG00000262246
ENSG00000005486	0.377736	ENSG00000160131
ENSG00000106305	0.377735	ENSG00000170412
ENSG00000182508	0.377733	ENSG00000198216
ENSG00000072756	0.377733	ENSG00000198680
ENSG00000175166	0.377731	ENSG00000176087
ENSG00000103257	0.37773	ENSG00000137309
ENSG00000137502	0.377727	ENSG00000177239
ENSG00000008256	0.377727	ENSG00000224373
ENSG00000185608	0.377726	ENSG00000224531
ENSG00000136783	0.377726	ENSG00000275111
ENSG00000100221	0.377721	ENSG00000177854
ENSG00000054523	0.377715	ENSG00000070961
ENSG00000138468	0.377715	ENSG00000186376
ENSG00000139505	0.377712	ENSG00000170634
ENSG00000005486	0.377711	ENSG00000106049
ENSG00000120896	0.377711	ENSG00000144867
ENSG00000159921	0.377706	ENSG00000173992
ENSG00000102078	0.3777	ENSG00000134243
ENSG00000144810	0.377699	ENSG00000187231
ENSG00000171517	0.377693	ENSG00000197728
ENSG00000166224	0.377693	ENSG00000255423
ENSG00000096093	0.377692	ENSG00000174007
ENSG00000091592	0.37769	ENSG00000162551
ENSG00000114654	0.377689	ENSG00000143224
ENSG00000023892	0.377687	ENSG00000137210
ENSG00000129933	0.377687	ENSG00000148082
ENSG00000099769	0.377683	ENSG00000151208
ENSG00000122674	0.377676	ENSG00000253534
ENSG00000081870	0.377673	ENSG00000155254
ENSG00000112659	0.377672	ENSG00000116106
ENSG00000165935	0.377672	ENSG00000224531
ENSG00000078177	0.377666	ENSG00000105472
ENSG00000105146	0.377666	ENSG00000121417
ENSG00000076248	0.377663	ENSG00000144867
ENSG00000107560	0.377663	ENSG00000167566
ENSG00000157020	0.377663	ENSG00000183060
ENSG00000106299	0.377658	ENSG00000126756
ENSG00000145901	0.377655	ENSG00000176170
ENSG00000103707	0.377654	ENSG00000154856
ENSG00000134184	0.37765	ENSG00000153006
ENSG00000100453	0.377649	ENSG00000183060
ENSG00000144810	0.377647	ENSG00000170634
ENSG00000069399	0.377645	ENSG00000166557
ENSG00000138738	0.377641	ENSG00000140279
ENSG00000163870	0.377641	ENSG00000174177
ENSG00000006534	0.377631	ENSG00000161960
ENSG00000136527	0.377631	ENSG00000197122
ENSG00000073578	0.37763	ENSG00000089220
ENSG00000007255	0.377627	ENSG00000137656
ENSG00000179761	0.377627	ENSG00000198642
ENSG00000165275	0.377626	ENSG00000206557
ENSG00000141503	0.377624	ENSG00000171916
ENSG00000065413	0.37762	ENSG00000167657
ENSG00000165682	0.377614	ENSG00000188612
ENSG00000078596	0.377612	ENSG00000102241
ENSG00000165682	0.377612	ENSG00000240505
ENSG00000117643	0.377611	ENSG00000204952
ENSG00000180917	0.377609	ENSG00000226763
ENSG00000089220	0.377607	ENSG00000154217
ENSG00000134873	0.377602	ENSG00000148399
ENSG00000163870	0.377601	ENSG00000196152
ENSG00000100294	0.3776	ENSG00000105732
ENSG00000137075	0.3776	ENSG00000197879
ENSG00000100883	0.377599	ENSG00000125971
ENSG00000090674	0.377596	ENSG00000155545
ENSG00000165566	0.377594	ENSG00000168904
ENSG00000100926	0.377592	ENSG00000119953
ENSG00000134461	0.377592	ENSG00000158296
ENSG00000143420	0.377592	ENSG00000178449
ENSG00000124107	0.377589	ENSG00000130725
ENSG00000135336	0.377589	ENSG00000177409
ENSG00000008710	0.377588	ENSG00000181523
ENSG00000124587	0.377587	ENSG00000137491
ENSG00000105146	0.377584	ENSG00000115607
ENSG00000100298	0.377584	ENSG00000134313
ENSG00000002745	0.377583	ENSG00000173068
ENSG00000102302	0.377579	ENSG00000141756
ENSG00000104343	0.377579	ENSG00000160233
ENSG00000086504	0.377578	ENSG00000179912
ENSG00000081026	0.377577	ENSG00000141564
ENSG00000126705	0.377572	ENSG00000212123
ENSG00000186376	0.377571	ENSG00000198216
ENSG00000129197	0.37757	ENSG00000160214
ENSG00000130766	0.37757	ENSG00000177409
ENSG00000162729	0.377568	ENSG00000240505
ENSG00000104219	0.377563	ENSG00000180190
ENSG00000100034	0.377563	ENSG00000187605
ENSG00000035928	0.377557	ENSG00000126458
ENSG00000196843	0.377553	ENSG00000254999
ENSG00000119772	0.377552	ENSG00000196152
ENSG00000125864	0.377548	ENSG00000137502
ENSG00000089127	0.377547	ENSG00000151117
ENSG00000005486	0.377546	ENSG00000123810
ENSG00000101843	0.377543	ENSG00000176248
ENSG00000106299	0.377543	ENSG00000180884
ENSG00000131408	0.377542	ENSG00000134824
ENSG00000014123	0.37754	ENSG00000075234
ENSG00000100362	0.37754	ENSG00000134463
ENSG00000105698	0.377535	ENSG00000160685
ENSG00000089220	0.377535	ENSG00000183856
ENSG00000057294	0.377532	ENSG00000119471
ENSG00000063854	0.377531	ENSG00000172878
ENSG00000133216	0.377528	ENSG00000165480
ENSG00000101966	0.377527	ENSG00000188315
ENSG00000134057	0.377526	ENSG00000149089
ENSG00000104671	0.377525	ENSG00000146966
ENSG00000102241	0.377525	ENSG00000175324
ENSG00000079459	0.377523	ENSG00000102241
ENSG00000108666	0.377519	ENSG00000178852
ENSG00000196152	0.377517	ENSG00000262481
ENSG00000177150	0.377516	ENSG00000241258
ENSG00000135090	0.377514	ENSG00000196071
ENSG00000161513	0.377514	ENSG00000275111
ENSG00000132017	0.377513	ENSG00000187605
ENSG00000170275	0.377509	ENSG00000181284
ENSG00000154620	0.377505	ENSG00000196693
ENSG00000126602	0.377503	ENSG00000144560
ENSG00000158806	0.377503	ENSG00000172465
ENSG00000130649	0.377503	ENSG00000177150
ENSG00000063854	0.377503	ENSG00000178449
ENSG00000172817	0.377502	ENSG00000196814
ENSG00000103591	0.377501	ENSG00000137338
ENSG00000119541	0.377497	ENSG00000262481
ENSG00000149328	0.377495	ENSG00000223609
ENSG00000112077	0.377492	ENSG00000161031
ENSG00000126705	0.377489	ENSG00000133606
ENSG00000174007	0.377488	ENSG00000204514
ENSG00000130175	0.377487	ENSG00000143157
ENSG00000094804	0.377486	ENSG00000102043
ENSG00000019991	0.377486	ENSG00000142039
ENSG00000133313	0.377484	ENSG00000184497
ENSG00000167969	0.377484	ENSG00000185043
ENSG00000130725	0.377482	ENSG00000157020
ENSG00000109452	0.377481	ENSG00000137494
ENSG00000137338	0.377481	ENSG00000167969
ENSG00000153113	0.377481	ENSG00000169989
ENSG00000163808	0.37748	ENSG00000187605
ENSG00000112855	0.377477	ENSG00000116337
ENSG00000147601	0.377472	ENSG00000167969
ENSG00000119953	0.377468	ENSG00000183018
ENSG00000091879	0.377466	ENSG00000125971
ENSG00000151150	0.377466	ENSG00000197081
ENSG00000173875	0.377464	ENSG00000270505
ENSG00000105612	0.377461	ENSG00000211638
ENSG00000185304	0.377461	ENSG00000214562
ENSG00000151617	0.37746	ENSG00000163527
ENSG00000101966	0.377456	ENSG00000188112
ENSG00000089123	0.377453	ENSG00000119688
ENSG00000115271	0.377449	ENSG00000163600
ENSG00000196431	0.377448	ENSG00000198561
ENSG00000133606	0.377442	ENSG00000152207
ENSG00000084463	0.377442	ENSG00000170638
ENSG00000056487	0.377438	ENSG00000163082
ENSG00000136193	0.377438	ENSG00000180245
ENSG00000113580	0.377437	ENSG00000196378
ENSG00000135763	0.377433	ENSG00000141510
ENSG00000065526	0.377432	ENSG00000145901
ENSG00000169021	0.377431	ENSG00000197140
ENSG00000160613	0.377426	ENSG00000198216
ENSG00000198216	0.377422	ENSG00000204514
ENSG00000100362	0.37742	ENSG00000113732
ENSG00000112877	0.37742	ENSG00000182858
ENSG00000185291	0.37742	ENSG00000240038
ENSG00000100664	0.377418	ENSG00000164181
ENSG00000175602	0.377416	ENSG00000176261
ENSG00000162241	0.377415	ENSG00000177854
ENSG00000168653	0.377413	ENSG00000196843
ENSG00000166965	0.377412	ENSG00000198919
ENSG00000121104	0.377412	ENSG00000236334
ENSG00000149923	0.377409	ENSG00000168765
ENSG00000065526	0.377407	ENSG00000126756
ENSG00000116539	0.377404	ENSG00000196431
ENSG00000104497	0.377403	ENSG00000196792
ENSG00000092148	0.377402	ENSG00000177301
ENSG00000114859	0.377401	ENSG00000164008
ENSG00000182508	0.3774	ENSG00000182774
ENSG00000126458	0.377398	ENSG00000185304
ENSG00000105270	0.377398	ENSG00000186376
ENSG00000109381	0.377398	ENSG00000197043
ENSG00000128245	0.377394	ENSG00000240505
ENSG00000144040	0.377393	ENSG00000197608
ENSG00000092820	0.377387	ENSG00000132793
ENSG00000137338	0.377384	ENSG00000138439
ENSG00000007255	0.377383	ENSG00000181773
ENSG00000126351	0.377379	ENSG00000160131
ENSG00000211746	0.377379	ENSG00000269313
ENSG00000104973	0.377378	ENSG00000166446
ENSG00000078596	0.377377	ENSG00000184113
ENSG00000120265	0.377369	ENSG00000125971
ENSG00000130713	0.377369	ENSG00000186222
ENSG00000104219	0.377368	ENSG00000126432
ENSG00000105698	0.377368	ENSG00000132530
ENSG00000126458	0.377365	ENSG00000274600
ENSG00000167186	0.377364	ENSG00000173868
ENSG00000173230	0.377363	ENSG00000180257
ENSG00000112343	0.377362	ENSG00000176170
ENSG00000124422	0.37736	ENSG00000237649
ENSG00000113732	0.377354	ENSG00000137338
ENSG00000172232	0.377351	ENSG00000182919
ENSG00000011028	0.377344	ENSG00000099769
ENSG00000126107	0.377342	ENSG00000167969
ENSG00000077514	0.377341	ENSG00000133606
ENSG00000162437	0.377341	ENSG00000163913
ENSG00000145425	0.377341	ENSG00000170412
ENSG00000122674	0.377338	ENSG00000177150
ENSG00000140326	0.377337	ENSG00000141965
ENSG00000135457	0.377337	ENSG00000143079
ENSG00000168748	0.377337	ENSG00000196792
ENSG00000112855	0.377334	ENSG00000170085
ENSG00000135336	0.377332	ENSG00000268043
ENSG00000096093	0.377331	ENSG00000163870
ENSG00000092199	0.377328	ENSG00000113749
ENSG00000125618	0.377326	ENSG00000140443
ENSG00000132300	0.377325	ENSG00000155229
ENSG00000143258	0.377325	ENSG00000171621
ENSG00000137575	0.377316	ENSG00000169371
ENSG00000035928	0.377316	ENSG00000178449
ENSG00000128050	0.377313	ENSG00000187498
ENSG00000143157	0.377313	ENSG00000188342
ENSG00000110108	0.377311	ENSG00000235863
ENSG00000126432	0.37731	ENSG00000243772
ENSG00000113369	0.377306	ENSG00000186487
ENSG00000013374	0.377305	ENSG00000177854
ENSG00000119965	0.377303	ENSG00000128272
ENSG00000136193	0.377303	ENSG00000204514
ENSG00000089123	0.377301	ENSG00000152207
ENSG00000143256	0.377299	ENSG00000155016
ENSG00000112343	0.377296	ENSG00000180884
ENSG00000154856	0.377295	ENSG00000184113
ENSG00000136897	0.37729	ENSG00000170776
ENSG00000082516	0.37729	ENSG00000239857
ENSG00000117595	0.377288	ENSG00000153165
ENSG00000124788	0.377288	ENSG00000260027
ENSG00000160613	0.377288	ENSG00000275023
ENSG00000006025	0.377287	ENSG00000204520
ENSG00000163870	0.377287	ENSG00000221909
ENSG00000144410	0.377281	ENSG00000185262
ENSG00000125971	0.377278	ENSG00000135622
ENSG00000109062	0.377276	ENSG00000136842
ENSG00000105011	0.377274	ENSG00000135297
ENSG00000132661	0.377268	ENSG00000197863
ENSG00000078177	0.377264	ENSG00000173992
ENSG00000096093	0.377264	ENSG00000241258
ENSG00000105443	0.377262	ENSG00000130544
ENSG00000154930	0.377258	ENSG00000175166
ENSG00000049883	0.377256	ENSG00000100461
ENSG00000140319	0.377252	ENSG00000161996
ENSG00000087338	0.377246	ENSG00000100258
ENSG00000082516	0.377245	ENSG00000087589
ENSG00000005486	0.377244	ENSG00000166557
ENSG00000183734	0.377244	ENSG00000187116
ENSG00000120899	0.377238	ENSG00000187193
ENSG00000101940	0.377233	ENSG00000132471
ENSG00000158457	0.37723	ENSG00000167747
ENSG00000073614	0.377229	ENSG00000151617
ENSG00000010295	0.377229	ENSG00000171916
ENSG00000136842	0.377228	ENSG00000163464
ENSG00000116205	0.377226	ENSG00000153485
ENSG00000108384	0.377225	ENSG00000184508
ENSG00000064703	0.377225	ENSG00000274600
ENSG00000145945	0.377224	ENSG00000152822
ENSG00000002745	0.377222	ENSG00000070778
ENSG00000100300	0.377222	ENSG00000117640
ENSG00000112110	0.377221	ENSG00000255423
ENSG00000103044	0.377214	ENSG00000130175
ENSG00000130713	0.377214	ENSG00000146386
ENSG00000106688	0.377214	ENSG00000163421
ENSG00000182580	0.377213	ENSG00000198546
ENSG00000076248	0.377206	ENSG00000171621
ENSG00000081026	0.377206	ENSG00000197479
ENSG00000120948	0.3772	ENSG00000213930
ENSG00000143184	0.377198	ENSG00000155016
ENSG00000024862	0.377198	ENSG00000163083
ENSG00000111358	0.377196	ENSG00000133169
ENSG00000138356	0.377196	ENSG00000139629
ENSG00000155366	0.377196	ENSG00000156170
ENSG00000108039	0.377195	ENSG00000181284
ENSG00000127870	0.377195	ENSG00000183735
ENSG00000141510	0.377195	ENSG00000197122
ENSG00000007255	0.377193	ENSG00000168280
ENSG00000116990	0.37719	ENSG00000161960
ENSG00000140749	0.377187	ENSG00000146955
ENSG00000177463	0.377187	ENSG00000180245
ENSG00000168748	0.377187	ENSG00000253719
ENSG00000121060	0.377185	ENSG00000133055
ENSG00000110906	0.377182	ENSG00000167972
ENSG00000139722	0.377181	ENSG00000166326
ENSG00000005812	0.377176	ENSG00000160714
ENSG00000151502	0.377174	ENSG00000167716
ENSG00000180185	0.377173	ENSG00000205476
ENSG00000100596	0.377172	ENSG00000197006
ENSG00000144810	0.377171	ENSG00000150995
ENSG00000116649	0.377166	ENSG00000136158
ENSG00000132313	0.377166	ENSG00000162408
ENSG00000126432	0.377163	ENSG00000181773
ENSG00000122176	0.377162	ENSG00000185340
ENSG00000130544	0.37716	ENSG00000138439
ENSG00000112137	0.377159	ENSG00000177352
ENSG00000094804	0.377157	ENSG00000138668
ENSG00000182162	0.377156	ENSG00000211746
ENSG00000130545	0.377149	ENSG00000152242
ENSG00000006459	0.377148	ENSG00000100918
ENSG00000156313	0.377147	ENSG00000187097
ENSG00000100461	0.377146	ENSG00000126351
ENSG00000153165	0.377146	ENSG00000171860
ENSG00000113161	0.377145	ENSG00000113282
ENSG00000089220	0.377143	ENSG00000132300
ENSG00000109654	0.377143	ENSG00000132530
ENSG00000157211	0.377143	ENSG00000203867
ENSG00000126432	0.37714	ENSG00000147454
ENSG00000085274	0.377134	ENSG00000161610
ENSG00000124535	0.377134	ENSG00000180884
ENSG00000065457	0.377133	ENSG00000116679
ENSG00000074071	0.377132	ENSG00000112406
ENSG00000007171	0.377132	ENSG00000177981
ENSG00000132274	0.377128	ENSG00000255423
ENSG00000104671	0.377123	ENSG00000119772
ENSG00000152778	0.37712	ENSG00000204220
ENSG00000167186	0.377119	ENSG00000186376
ENSG00000103044	0.377118	ENSG00000152495
ENSG00000115446	0.377118	ENSG00000173511
ENSG00000064703	0.377117	ENSG00000108666
ENSG00000102524	0.377117	ENSG00000170634
ENSG00000118620	0.377111	ENSG00000196792
ENSG00000100034	0.37711	ENSG00000102755
ENSG00000053918	0.377106	ENSG00000089351
ENSG00000136449	0.377106	ENSG00000143184
ENSG00000134057	0.377105	ENSG00000160209
ENSG00000186132	0.377104	ENSG00000196792
ENSG00000122026	0.377097	ENSG00000166199
ENSG00000166938	0.377096	ENSG00000170442
ENSG00000157020	0.377095	ENSG00000204952
ENSG00000151320	0.377094	ENSG00000169682
ENSG00000170291	0.377094	ENSG00000170464
ENSG00000143977	0.377094	ENSG00000174130
ENSG00000138593	0.377094	ENSG00000183323
ENSG00000113013	0.377092	ENSG00000185808
ENSG00000146376	0.377091	ENSG00000169896
ENSG00000150977	0.377085	ENSG00000196353
ENSG00000085224	0.377079	ENSG00000112964
ENSG00000100453	0.377078	ENSG00000188573
ENSG00000093009	0.377073	ENSG00000175697
ENSG00000163600	0.377073	ENSG00000256436
ENSG00000140443	0.377072	ENSG00000159884
ENSG00000156170	0.377071	ENSG00000168769
ENSG00000180245	0.37707	ENSG00000186132
ENSG00000152932	0.37707	ENSG00000274026
ENSG00000075223	0.377068	ENSG00000146859
ENSG00000163040	0.377067	ENSG00000272031
ENSG00000035664	0.377064	ENSG00000186132
ENSG00000005486	0.377061	ENSG00000157315
ENSG00000081177	0.377053	ENSG00000139410
ENSG00000102384	0.37705	ENSG00000113734
ENSG00000186132	0.377049	ENSG00000211752
ENSG00000166924	0.377047	ENSG00000170006
ENSG00000119953	0.377045	ENSG00000175449
ENSG00000163040	0.377042	ENSG00000163464
ENSG00000085832	0.377039	ENSG00000276070
ENSG00000056487	0.377035	ENSG00000197879
ENSG00000221909	0.377034	ENSG00000255423
ENSG00000140988	0.377032	ENSG00000147400
ENSG00000054267	0.377032	ENSG00000147434
ENSG00000173992	0.377032	ENSG00000223609
ENSG00000105982	0.377031	ENSG00000240505
ENSG00000069399	0.37703	ENSG00000105270
ENSG00000137338	0.377029	ENSG00000151617
ENSG00000112787	0.377028	ENSG00000169255
ENSG00000048991	0.377026	ENSG00000171492
ENSG00000196378	0.377022	ENSG00000197961
ENSG00000151923	0.377021	ENSG00000178449
ENSG00000132669	0.377017	ENSG00000157315
ENSG00000145649	0.377017	ENSG00000164086
ENSG00000103671	0.377014	ENSG00000188917
ENSG00000124469	0.377013	ENSG00000160233
ENSG00000103226	0.377013	ENSG00000173581
ENSG00000065491	0.377012	ENSG00000143184
ENSG00000143258	0.377012	ENSG00000187792
ENSG00000075223	0.37701	ENSG00000186453
ENSG00000069667	0.37701	ENSG00000187624
ENSG00000047932	0.377005	ENSG00000104976
ENSG00000100626	0.377005	ENSG00000110435
ENSG00000177688	0.377002	ENSG00000182162
ENSG00000078177	0.377001	ENSG00000079101
ENSG00000130544	0.377001	ENSG00000162437
ENSG00000169567	0.377001	ENSG00000184220
ENSG00000131471	0.376997	ENSG00000163519
ENSG00000139372	0.376995	ENSG00000196152
ENSG00000137338	0.376994	ENSG00000166197
ENSG00000162745	0.376988	ENSG00000176720
ENSG00000089220	0.376987	ENSG00000103044
ENSG00000107518	0.376984	ENSG00000145703
ENSG00000056487	0.376984	ENSG00000171757
ENSG00000089050	0.376974	ENSG00000119392
ENSG00000090932	0.376974	ENSG00000173875
ENSG00000133059	0.376972	ENSG00000246922
ENSG00000111300	0.376969	ENSG00000260027
ENSG00000049089	0.376968	ENSG00000148468
ENSG00000182162	0.376967	ENSG00000196843
ENSG00000079101	0.376967	ENSG00000261115
ENSG00000065802	0.376966	ENSG00000075223
ENSG00000086288	0.376966	ENSG00000177409
ENSG00000115607	0.376963	ENSG00000167969
ENSG00000132950	0.376955	ENSG00000163110
ENSG00000204525	0.376954	ENSG00000261115
ENSG00000167657	0.376951	ENSG00000170634
ENSG00000005486	0.37695	ENSG00000100883
ENSG00000087301	0.376949	ENSG00000198742
ENSG00000048991	0.376945	ENSG00000111707
ENSG00000105146	0.376944	ENSG00000129450
ENSG00000101294	0.376941	ENSG00000136271
ENSG00000130725	0.37694	ENSG00000155380
ENSG00000156170	0.376939	ENSG00000179630
ENSG00000046653	0.376938	ENSG00000148730
ENSG00000138639	0.376934	ENSG00000161960
ENSG00000144810	0.376934	ENSG00000187210
ENSG00000085224	0.376931	ENSG00000157020
ENSG00000083838	0.376928	ENSG00000188295
ENSG00000068724	0.376921	ENSG00000162222
ENSG00000155368	0.376917	ENSG00000180881
ENSG00000132549	0.37691	ENSG00000183763
ENSG00000170638	0.376908	ENSG00000174776
ENSG00000007255	0.376906	ENSG00000101421
ENSG00000084207	0.376906	ENSG00000170745
ENSG00000067064	0.376901	ENSG00000130725
ENSG00000063854	0.376901	ENSG00000158163
ENSG00000117528	0.376898	ENSG00000151092
ENSG00000140470	0.376897	ENSG00000167526
ENSG00000185236	0.376889	ENSG00000186517
ENSG00000134243	0.376887	ENSG00000198919
ENSG00000059573	0.376885	ENSG00000180257
ENSG00000147601	0.376885	ENSG00000205572
ENSG00000185736	0.376883	ENSG00000196431
ENSG00000112787	0.376882	ENSG00000126705
ENSG00000065526	0.376882	ENSG00000183763
ENSG00000102078	0.376881	ENSG00000166197
ENSG00000092148	0.376881	ENSG00000226763
ENSG00000095319	0.376876	ENSG00000153485
ENSG00000006071	0.376874	ENSG00000138166
ENSG00000181773	0.376874	ENSG00000188522
ENSG00000136122	0.376873	ENSG00000176225
ENSG00000002745	0.376867	ENSG00000105443
ENSG00000089123	0.376867	ENSG00000160233
ENSG00000078177	0.376866	ENSG00000143157
ENSG00000177302	0.376866	ENSG00000181904
ENSG00000146247	0.376866	ENSG00000211804
ENSG00000125991	0.376865	ENSG00000162241
ENSG00000151320	0.376861	ENSG00000154734
ENSG00000102078	0.376857	ENSG00000111707
ENSG00000108784	0.376857	ENSG00000175087
ENSG00000152223	0.376857	ENSG00000213397
ENSG00000009844	0.376854	ENSG00000126602
ENSG00000132300	0.376854	ENSG00000156050
ENSG00000115963	0.376843	ENSG00000169682
ENSG00000080854	0.376843	ENSG00000171916
ENSG00000051825	0.376839	ENSG00000166557
ENSG00000132004	0.376837	ENSG00000169991
ENSG00000167657	0.376837	ENSG00000246922
ENSG00000124299	0.376836	ENSG00000137393
ENSG00000167395	0.376836	ENSG00000168234
ENSG00000137449	0.376835	ENSG00000154734
ENSG00000144040	0.376833	ENSG00000162402
ENSG00000171155	0.376833	ENSG00000275302
ENSG00000125246	0.376832	ENSG00000162437
ENSG00000004142	0.376828	ENSG00000103226
ENSG00000124243	0.376826	ENSG00000203757
ENSG00000127914	0.376823	ENSG00000137491
ENSG00000164038	0.376823	ENSG00000164897
ENSG00000155189	0.376814	ENSG00000169213
ENSG00000135960	0.37681	ENSG00000155307
ENSG00000124570	0.376809	ENSG00000177463
ENSG00000058063	0.376809	ENSG00000211687
ENSG00000104133	0.376807	ENSG00000177082
ENSG00000205502	0.376806	ENSG00000211976
ENSG00000120896	0.376805	ENSG00000143258
ENSG00000134853	0.376803	ENSG00000146859
ENSG00000135622	0.376802	ENSG00000196378
ENSG00000103966	0.376799	ENSG00000124205
ENSG00000117643	0.376797	ENSG00000134057
ENSG00000049089	0.376797	ENSG00000160588
ENSG00000144468	0.376794	ENSG00000175040
ENSG00000107164	0.376789	ENSG00000122026
ENSG00000035928	0.376789	ENSG00000167768
ENSG00000183431	0.376789	ENSG00000240038
ENSG00000173846	0.376785	ENSG00000206190
ENSG00000079459	0.376784	ENSG00000095319
ENSG00000035141	0.376779	ENSG00000167978
ENSG00000105085	0.376769	ENSG00000110435
ENSG00000115598	0.376769	ENSG00000196152
ENSG00000157106	0.376769	ENSG00000275111
ENSG00000075790	0.376768	ENSG00000248487
ENSG00000005471	0.376763	ENSG00000197816
ENSG00000100298	0.37676	ENSG00000175449
ENSG00000075790	0.376759	ENSG00000135070
ENSG00000071205	0.376755	ENSG00000139410
ENSG00000108395	0.376753	ENSG00000170677
ENSG00000115446	0.376749	ENSG00000166479
ENSG00000153485	0.37674	ENSG00000160588
ENSG00000173517	0.376738	ENSG00000188760
ENSG00000115963	0.376736	ENSG00000137338
ENSG00000073578	0.376735	ENSG00000151923
ENSG00000112893	0.376735	ENSG00000160613
ENSG00000078177	0.376733	ENSG00000174238
ENSG00000138496	0.376729	ENSG00000186625
ENSG00000141499	0.376727	ENSG00000143258
ENSG00000123810	0.376726	ENSG00000132300
ENSG00000164175	0.376726	ENSG00000177885
ENSG00000127993	0.376723	ENSG00000184205
ENSG00000137494	0.37672	ENSG00000196227
ENSG00000158497	0.376715	ENSG00000167657
ENSG00000182324	0.376713	ENSG00000203757
ENSG00000079134	0.37671	ENSG00000092847
ENSG00000109381	0.376709	ENSG00000157368
ENSG00000116106	0.376705	ENSG00000148459
ENSG00000078177	0.376704	ENSG00000125910
ENSG00000134461	0.376702	ENSG00000170634
ENSG00000117643	0.376696	ENSG00000135334
ENSG00000124299	0.376696	ENSG00000174177
ENSG00000076248	0.376695	ENSG00000177082
ENSG00000144426	0.376694	ENSG00000151379
ENSG00000100883	0.376694	ENSG00000171517
ENSG00000144749	0.376691	ENSG00000166965
ENSG00000125991	0.37669	ENSG00000175166
ENSG00000137101	0.376689	ENSG00000159921
ENSG00000092148	0.376688	ENSG00000196843
ENSG00000108061	0.376687	ENSG00000132603
ENSG00000160588	0.376687	ENSG00000168824
ENSG00000143256	0.376683	ENSG00000167657
ENSG00000109534	0.376683	ENSG00000185686
ENSG00000100883	0.376679	ENSG00000160233
ENSG00000072864	0.376677	ENSG00000132603
ENSG00000107485	0.37667	ENSG00000242689
ENSG00000116106	0.376663	ENSG00000146966
ENSG00000097046	0.376662	ENSG00000119915
ENSG00000078177	0.376661	ENSG00000144810
ENSG00000102078	0.376661	ENSG00000198876
ENSG00000065526	0.376657	ENSG00000184787
ENSG00000167904	0.376653	ENSG00000278857
ENSG00000064703	0.37665	ENSG00000107669
ENSG00000128050	0.376649	ENSG00000137502
ENSG00000002586	0.376649	ENSG00000184708
ENSG00000125991	0.376648	ENSG00000167476
ENSG00000100271	0.376648	ENSG00000197372
ENSG00000211752	0.376647	ENSG00000224650
ENSG00000154734	0.376646	ENSG00000167186
ENSG00000006534	0.376645	ENSG00000170325
ENSG00000147454	0.376642	ENSG00000262481
ENSG00000128881	0.376641	ENSG00000132549
ENSG00000053372	0.376638	ENSG00000149781
ENSG00000116586	0.376638	ENSG00000198793
ENSG00000109062	0.376637	ENSG00000170291
ENSG00000119541	0.376637	ENSG00000175166
ENSG00000137216	0.376634	ENSG00000186453
ENSG00000121774	0.376632	ENSG00000153982
ENSG00000131747	0.376627	ENSG00000132300
ENSG00000139926	0.376627	ENSG00000161980
ENSG00000149923	0.376627	ENSG00000165244
ENSG00000112110	0.376627	ENSG00000196152
ENSG00000153214	0.376627	ENSG00000235568
ENSG00000108395	0.376625	ENSG00000177082
ENSG00000112175	0.376624	ENSG00000262481
ENSG00000099800	0.376622	ENSG00000133216
ENSG00000014123	0.376616	ENSG00000113638
ENSG00000165678	0.376615	ENSG00000213024
ENSG00000044574	0.376614	ENSG00000115267
ENSG00000119471	0.376614	ENSG00000135454
ENSG00000127580	0.376613	ENSG00000174780
ENSG00000137731	0.376609	ENSG00000198756
ENSG00000106348	0.376605	ENSG00000133665
ENSG00000124788	0.376605	ENSG00000137441
ENSG00000188342	0.376604	ENSG00000204220
ENSG00000101421	0.376603	ENSG00000129673
ENSG00000111961	0.376603	ENSG00000141644
ENSG00000071537	0.376598	ENSG00000129933
ENSG00000106348	0.376597	ENSG00000157020
ENSG00000107223	0.376591	ENSG00000185332
ENSG00000097033	0.376588	ENSG00000232859
ENSG00000087088	0.376586	ENSG00000274026
ENSG00000147454	0.376583	ENSG00000170891
ENSG00000053372	0.376583	ENSG00000213390
ENSG00000183323	0.376582	ENSG00000185291
ENSG00000013573	0.376581	ENSG00000204525
ENSG00000155229	0.37658	ENSG00000161277
ENSG00000107282	0.37658	ENSG00000178562
ENSG00000183166	0.376578	ENSG00000196420
ENSG00000100883	0.376576	ENSG00000106348
ENSG00000129484	0.376574	ENSG00000140854
ENSG00000115446	0.376573	ENSG00000144560
ENSG00000156026	0.376573	ENSG00000211943
ENSG00000105426	0.376567	ENSG00000128218
ENSG00000115556	0.376565	ENSG00000135205
ENSG00000165338	0.376565	ENSG00000167969
ENSG00000196730	0.376565	ENSG00000204520
ENSG00000116514	0.376563	ENSG00000142676
ENSG00000101493	0.376559	ENSG00000159409
ENSG00000066427	0.376558	ENSG00000120733
ENSG00000100362	0.376556	ENSG00000129493
ENSG00000141965	0.376556	ENSG00000151379
ENSG00000163082	0.376554	ENSG00000177463
ENSG00000184205	0.376554	ENSG00000237649
ENSG00000106299	0.376549	ENSG00000170638
ENSG00000120948	0.376547	ENSG00000134824
ENSG00000104343	0.376547	ENSG00000179862
ENSG00000136842	0.376541	ENSG00000162337
ENSG00000035928	0.376537	ENSG00000154930
ENSG00000085733	0.376537	ENSG00000167100
ENSG00000023902	0.376536	ENSG00000181904
ENSG00000008838	0.376535	ENSG00000103044
ENSG00000143924	0.376533	ENSG00000173175
ENSG00000100883	0.376532	ENSG00000142549
ENSG00000102043	0.376531	ENSG00000116990
ENSG00000085274	0.376531	ENSG00000119203
ENSG00000188037	0.376531	ENSG00000197405
ENSG00000106948	0.376529	ENSG00000115216
ENSG00000144810	0.376528	ENSG00000166224
ENSG00000053372	0.376523	ENSG00000274736
ENSG00000138468	0.376518	ENSG00000159377
ENSG00000100060	0.376514	ENSG00000167747
ENSG00000134057	0.376512	ENSG00000178573
ENSG00000106305	0.376511	ENSG00000170310
ENSG00000124802	0.376504	ENSG00000151208
ENSG00000145002	0.376501	ENSG00000158806
ENSG00000137449	0.3765	ENSG00000169230
ENSG00000138430	0.376497	ENSG00000139433
ENSG00000067064	0.376495	ENSG00000167315
ENSG00000126107	0.376494	ENSG00000176438
ENSG00000168778	0.376494	ENSG00000198730
ENSG00000111678	0.376491	ENSG00000135932
ENSG00000141499	0.376491	ENSG00000196655
ENSG00000175727	0.37649	ENSG00000183246
ENSG00000112319	0.376489	ENSG00000120868
ENSG00000102921	0.376489	ENSG00000141349
ENSG00000167333	0.376488	ENSG00000180884
ENSG00000038274	0.376486	ENSG00000143107
ENSG00000112110	0.376484	ENSG00000130175
ENSG00000064042	0.376483	ENSG00000137497
ENSG00000125246	0.376483	ENSG00000177409
ENSG00000134504	0.376482	ENSG00000173875
ENSG00000151092	0.376481	ENSG00000167671
ENSG00000088451	0.376476	ENSG00000111732
ENSG00000080854	0.376472	ENSG00000176108
ENSG00000187231	0.376472	ENSG00000214309
ENSG00000168101	0.376468	ENSG00000196378
ENSG00000144560	0.376464	ENSG00000166529
ENSG00000159256	0.376461	ENSG00000196071
ENSG00000165732	0.376459	ENSG00000166199
ENSG00000115216	0.376454	ENSG00000170128
ENSG00000133858	0.376452	ENSG00000145331
ENSG00000125246	0.376451	ENSG00000160131
ENSG00000091317	0.376451	ENSG00000171169
ENSG00000112893	0.376449	ENSG00000146112
ENSG00000079246	0.376447	ENSG00000127415
ENSG00000159921	0.376446	ENSG00000172006
ENSG00000115267	0.376445	ENSG00000117305
ENSG00000168754	0.376445	ENSG00000205544
ENSG00000106344	0.376445	ENSG00000211976
ENSG00000108395	0.376442	ENSG00000120896
ENSG00000106459	0.376441	ENSG00000131747
ENSG00000132669	0.376441	ENSG00000170634
ENSG00000152207	0.376441	ENSG00000214309
ENSG00000129673	0.376437	ENSG00000171462
ENSG00000137491	0.376436	ENSG00000177981
ENSG00000103202	0.37643	ENSG00000168495
ENSG00000147454	0.37643	ENSG00000172977
ENSG00000068654	0.376429	ENSG00000138160
ENSG00000163728	0.376428	ENSG00000168872
ENSG00000083845	0.376427	ENSG00000197958
ENSG00000101407	0.376426	ENSG00000135912
ENSG00000135070	0.376425	ENSG00000176769
ENSG00000154930	0.376424	ENSG00000173875
ENSG00000144810	0.376424	ENSG00000179242
ENSG00000037637	0.376423	ENSG00000175602
ENSG00000106852	0.376421	ENSG00000135211
ENSG00000114062	0.376418	ENSG00000163638
ENSG00000095319	0.376417	ENSG00000187231
ENSG00000176208	0.376415	ENSG00000181523
ENSG00000100605	0.376407	ENSG00000156299
ENSG00000124224	0.376404	ENSG00000153443
ENSG00000100578	0.376403	ENSG00000119392
ENSG00000122952	0.376403	ENSG00000159840
ENSG00000158296	0.376401	ENSG00000171843
ENSG00000114999	0.376397	ENSG00000133985
ENSG00000113732	0.376395	ENSG00000169682
ENSG00000120805	0.376395	ENSG00000187815
ENSG00000148468	0.376392	ENSG00000181904
ENSG00000102996	0.376386	ENSG00000196628
ENSG00000119899	0.376383	ENSG00000158711
ENSG00000162642	0.37638	ENSG00000173068
ENSG00000132003	0.376379	ENSG00000198205
ENSG00000100580	0.376378	ENSG00000177150
ENSG00000109654	0.37637	ENSG00000168234
ENSG00000101940	0.376368	ENSG00000141510
ENSG00000070778	0.376367	ENSG00000177409
ENSG00000105656	0.376363	ENSG00000163082
ENSG00000069702	0.376362	ENSG00000175602
ENSG00000005486	0.376359	ENSG00000125991
ENSG00000147251	0.376357	ENSG00000176177
ENSG00000118096	0.376356	ENSG00000166889
ENSG00000138166	0.37635	ENSG00000148730
ENSG00000109534	0.376346	ENSG00000117595
ENSG00000157680	0.376345	ENSG00000185291
ENSG00000101181	0.376343	ENSG00000169213
ENSG00000171204	0.376343	ENSG00000173868
ENSG00000106348	0.376343	ENSG00000180190
ENSG00000095319	0.376342	ENSG00000107164
ENSG00000128050	0.37633	ENSG00000241258
ENSG00000133961	0.376329	ENSG00000146433
ENSG00000090487	0.376328	ENSG00000099917
ENSG00000130725	0.376328	ENSG00000157315
ENSG00000093144	0.376326	ENSG00000188603
ENSG00000147485	0.376325	ENSG00000170819
ENSG00000112212	0.376324	ENSG00000159588
ENSG00000087088	0.376324	ENSG00000176769
ENSG00000167513	0.376322	ENSG00000174177
ENSG00000164338	0.376321	ENSG00000177854
ENSG00000105329	0.376321	ENSG00000263001
ENSG00000126705	0.37632	ENSG00000163870
ENSG00000103266	0.376316	ENSG00000144909
ENSG00000067064	0.376314	ENSG00000115216
ENSG00000120278	0.376313	ENSG00000152457
ENSG00000115233	0.376311	ENSG00000146733
ENSG00000121417	0.376308	ENSG00000127603
ENSG00000065457	0.376305	ENSG00000163464
ENSG00000113569	0.376304	ENSG00000169738
ENSG00000169230	0.376301	ENSG00000256660
ENSG00000134824	0.376299	ENSG00000164509
ENSG00000096093	0.376298	ENSG00000105443
ENSG00000166947	0.376297	ENSG00000198898
ENSG00000103226	0.376293	ENSG00000156973
ENSG00000171115	0.37629	ENSG00000237649
ENSG00000134247	0.376288	ENSG00000136504
ENSG00000007255	0.376287	ENSG00000183060
ENSG00000106305	0.376286	ENSG00000157315
ENSG00000133739	0.376285	ENSG00000173875
ENSG00000136492	0.37628	ENSG00000174799
ENSG00000102054	0.376274	ENSG00000138115
ENSG00000054148	0.376269	ENSG00000083845
ENSG00000132669	0.376269	ENSG00000176720
ENSG00000144040	0.376267	ENSG00000171757
ENSG00000131711	0.376266	ENSG00000148399
ENSG00000115963	0.376263	ENSG00000157368
ENSG00000135336	0.376263	ENSG00000167394
ENSG00000130382	0.376261	ENSG00000204913
ENSG00000168159	0.376259	ENSG00000211776
ENSG00000133059	0.376256	ENSG00000204525
ENSG00000131023	0.376252	ENSG00000185829
ENSG00000104976	0.37625	ENSG00000196730
ENSG00000106348	0.376247	ENSG00000111275
ENSG00000048991	0.376245	ENSG00000109171
ENSG00000044446	0.376242	ENSG00000115268
ENSG00000121797	0.376242	ENSG00000205643
ENSG00000120896	0.376239	ENSG00000144560
ENSG00000060642	0.376238	ENSG00000145002
ENSG00000094804	0.376233	ENSG00000157227
ENSG00000108666	0.376228	ENSG00000125991
ENSG00000091039	0.376227	ENSG00000146411
ENSG00000106948	0.376227	ENSG00000179172
ENSG00000102524	0.376225	ENSG00000196792
ENSG00000106785	0.376223	ENSG00000167333
ENSG00000080603	0.37622	ENSG00000141644
ENSG00000090539	0.37622	ENSG00000170558
ENSG00000061987	0.376219	ENSG00000156973
ENSG00000103257	0.376217	ENSG00000175166
ENSG00000102393	0.376215	ENSG00000226763
ENSG00000114999	0.376211	ENSG00000115282
ENSG00000113161	0.37621	ENSG00000153015
ENSG00000112319	0.376208	ENSG00000139433
ENSG00000184508	0.376204	ENSG00000197921
ENSG00000115607	0.376203	ENSG00000135334
ENSG00000030110	0.376201	ENSG00000133878
ENSG00000141510	0.376195	ENSG00000161996
ENSG00000070778	0.376195	ENSG00000180245
ENSG00000114062	0.37619	ENSG00000118620
ENSG00000106049	0.376189	ENSG00000171492
ENSG00000165525	0.376189	ENSG00000185262
ENSG00000057294	0.376182	ENSG00000116990
ENSG00000012048	0.376181	ENSG00000185829
ENSG00000114062	0.376176	ENSG00000197608
ENSG00000139053	0.376175	ENSG00000141644
ENSG00000063854	0.376174	ENSG00000130766
ENSG00000169230	0.376171	ENSG00000177150
ENSG00000164674	0.37617	ENSG00000188000
ENSG00000174007	0.37617	ENSG00000197879
ENSG00000142606	0.376168	ENSG00000146376
ENSG00000146285	0.376168	ENSG00000151379
ENSG00000100234	0.376167	ENSG00000106348
ENSG00000187815	0.376166	ENSG00000188493
ENSG00000154096	0.376164	ENSG00000157020
ENSG00000141098	0.376164	ENSG00000204264
ENSG00000113812	0.376162	ENSG00000204540
ENSG00000158806	0.376159	ENSG00000198353
ENSG00000100221	0.376158	ENSG00000132669
ENSG00000074219	0.376156	ENSG00000146285
ENSG00000084463	0.376154	ENSG00000166529
ENSG00000169047	0.376153	ENSG00000231672
ENSG00000100445	0.376152	ENSG00000136261
ENSG00000130517	0.37615	ENSG00000131711
ENSG00000161996	0.376146	ENSG00000180884
ENSG00000126705	0.376144	ENSG00000133665
ENSG00000127993	0.376143	ENSG00000185304
ENSG00000100918	0.376137	ENSG00000179912
ENSG00000154856	0.376137	ENSG00000196152
ENSG00000101247	0.376129	ENSG00000123415
ENSG00000101216	0.376128	ENSG00000164062
ENSG00000101181	0.376125	ENSG00000142233
ENSG00000211768	0.376125	ENSG00000237649
ENSG00000120265	0.376123	ENSG00000144668
ENSG00000137193	0.376123	ENSG00000152804
ENSG00000137393	0.376121	ENSG00000156050
ENSG00000170471	0.376118	ENSG00000176978
ENSG00000102241	0.376113	ENSG00000155229
ENSG00000149761	0.376113	ENSG00000181418
ENSG00000118620	0.376107	ENSG00000135517
ENSG00000073578	0.376104	ENSG00000156374
ENSG00000137101	0.376104	ENSG00000246922
ENSG00000086504	0.376102	ENSG00000214216
ENSG00000068028	0.376101	ENSG00000171757
ENSG00000105983	0.3761	ENSG00000131626
ENSG00000053918	0.376099	ENSG00000117724
ENSG00000122861	0.376099	ENSG00000138336
ENSG00000118007	0.376099	ENSG00000157315
ENSG00000176956	0.376099	ENSG00000196693
ENSG00000058673	0.376094	ENSG00000254999
ENSG00000091879	0.376091	ENSG00000126767
ENSG00000168477	0.376091	ENSG00000175334
ENSG00000110719	0.37609	ENSG00000173890
ENSG00000163635	0.376086	ENSG00000224389
ENSG00000183323	0.376084	ENSG00000183856
ENSG00000136827	0.376083	ENSG00000171298
ENSG00000116221	0.376083	ENSG00000181061
ENSG00000071537	0.376082	ENSG00000136286
ENSG00000162241	0.376082	ENSG00000186376
ENSG00000130985	0.376082	ENSG00000237649
ENSG00000105443	0.37608	ENSG00000153485
ENSG00000102996	0.376076	ENSG00000112245
ENSG00000146411	0.376076	ENSG00000223648
ENSG00000100014	0.376075	ENSG00000144426
ENSG00000105369	0.376074	ENSG00000122674
ENSG00000175455	0.376074	ENSG00000179855
ENSG00000159377	0.376072	ENSG00000185483
ENSG00000197756	0.376067	ENSG00000239732
ENSG00000081870	0.376064	ENSG00000151967
ENSG00000100362	0.376063	ENSG00000165338
ENSG00000107897	0.376061	ENSG00000136122
ENSG00000159588	0.376061	ENSG00000173210
ENSG00000144468	0.37606	ENSG00000167768
ENSG00000149418	0.376056	ENSG00000183318
ENSG00000115607	0.376046	ENSG00000178057
ENSG00000120805	0.376045	ENSG00000179630
ENSG00000138166	0.376045	ENSG00000211891
ENSG00000169727	0.376044	ENSG00000180917
ENSG00000110367	0.376041	ENSG00000170085
ENSG00000168393	0.37604	ENSG00000184378
ENSG00000109171	0.376039	ENSG00000204525
ENSG00000122861	0.376038	ENSG00000183166
ENSG00000042832	0.376037	ENSG00000170500
ENSG00000130487	0.376034	ENSG00000138668
ENSG00000033327	0.376031	ENSG00000137075
ENSG00000081721	0.376031	ENSG00000163635
ENSG00000157703	0.376031	ENSG00000170265
ENSG00000182747	0.37603	ENSG00000198538
ENSG00000111665	0.376027	ENSG00000123119
ENSG00000112110	0.376024	ENSG00000125246
ENSG00000086062	0.376021	ENSG00000119541
ENSG00000142959	0.37602	ENSG00000175309
ENSG00000162623	0.376019	ENSG00000171621
ENSG00000122952	0.376018	ENSG00000167395
ENSG00000106049	0.376017	ENSG00000124802
ENSG00000084463	0.376017	ENSG00000197122
ENSG00000079101	0.376014	ENSG00000206047
ENSG00000105329	0.376012	ENSG00000122674
ENSG00000145916	0.376012	ENSG00000169385
ENSG00000085224	0.376012	ENSG00000244242
ENSG00000113658	0.376011	ENSG00000203943
ENSG00000142534	0.37601	ENSG00000162244
ENSG00000035403	0.376007	ENSG00000197405
ENSG00000113369	0.376005	ENSG00000136807
ENSG00000122026	0.376005	ENSG00000214309
ENSG00000107897	0.376002	ENSG00000136271
ENSG00000170128	0.376002	ENSG00000177854
ENSG00000105329	0.376001	ENSG00000173875
ENSG00000135090	0.375998	ENSG00000170471
ENSG00000100664	0.375994	ENSG00000158711
ENSG00000100294	0.375994	ENSG00000171115
ENSG00000163527	0.375994	ENSG00000178057
ENSG00000066044	0.37599	ENSG00000089220
ENSG00000133606	0.375988	ENSG00000212123
ENSG00000064703	0.375986	ENSG00000073861
ENSG00000049883	0.375983	ENSG00000101132
ENSG00000102978	0.375983	ENSG00000138639
ENSG00000167186	0.375981	ENSG00000173068
ENSG00000083838	0.375979	ENSG00000184787
ENSG00000123066	0.375977	ENSG00000137502
ENSG00000167969	0.375977	ENSG00000261115
ENSG00000150977	0.375974	ENSG00000253719
ENSG00000036054	0.375973	ENSG00000114062
ENSG00000007080	0.375971	ENSG00000106070
ENSG00000124224	0.375968	ENSG00000181418
ENSG00000147601	0.375968	ENSG00000205339
ENSG00000101425	0.375967	ENSG00000107185
ENSG00000099203	0.375965	ENSG00000146802
ENSG00000088305	0.375964	ENSG00000133392
ENSG00000148459	0.375962	ENSG00000198417
ENSG00000169926	0.37596	ENSG00000171298
ENSG00000178573	0.37596	ENSG00000198919
ENSG00000133216	0.375959	ENSG00000165449
ENSG00000108784	0.375959	ENSG00000168890
ENSG00000167394	0.375951	ENSG00000173517
ENSG00000103257	0.37595	ENSG00000177409
ENSG00000056487	0.375949	ENSG00000111875
ENSG00000125846	0.375949	ENSG00000154930
ENSG00000137824	0.375948	ENSG00000203667
ENSG00000139132	0.375946	ENSG00000166908
ENSG00000135336	0.375944	ENSG00000137309
ENSG00000100243	0.375943	ENSG00000188227
ENSG00000007255	0.375937	ENSG00000183166
ENSG00000092051	0.375936	ENSG00000126107
ENSG00000128322	0.375934	ENSG00000180008
ENSG00000071889	0.375933	ENSG00000076003
ENSG00000102078	0.37593	ENSG00000130544
ENSG00000166199	0.375929	ENSG00000270505
ENSG00000136819	0.375928	ENSG00000137563
ENSG00000206047	0.375925	ENSG00000237649
ENSG00000127418	0.375924	ENSG00000186532
ENSG00000108666	0.37592	ENSG00000167186
ENSG00000129450	0.375916	ENSG00000198919
ENSG00000182378	0.375911	ENSG00000274576
ENSG00000164038	0.375909	ENSG00000176463
ENSG00000104219	0.375908	ENSG00000177854
ENSG00000070366	0.375907	ENSG00000196655
ENSG00000126432	0.375906	ENSG00000177239
ENSG00000103591	0.375899	ENSG00000134463
ENSG00000106344	0.375899	ENSG00000203867
ENSG00000078967	0.375897	ENSG00000115677
ENSG00000124659	0.375889	ENSG00000130487
ENSG00000185304	0.375885	ENSG00000196663
ENSG00000046653	0.375882	ENSG00000137714
ENSG00000023191	0.375881	ENSG00000187815
ENSG00000163872	0.375878	ENSG00000168538
ENSG00000053372	0.375878	ENSG00000183010
ENSG00000127603	0.375877	ENSG00000179862
ENSG00000099203	0.375873	ENSG00000115317
ENSG00000105438	0.375865	ENSG00000144445
ENSG00000119953	0.375862	ENSG00000137338
ENSG00000170638	0.375861	ENSG00000176170
ENSG00000123066	0.37586	ENSG00000129450
ENSG00000174007	0.375858	ENSG00000198182
ENSG00000117528	0.375856	ENSG00000176261
ENSG00000156299	0.375852	ENSG00000211930
ENSG00000092148	0.375849	ENSG00000134265
ENSG00000237649	0.375848	ENSG00000261115
ENSG00000087589	0.375843	ENSG00000276070
ENSG00000073578	0.375842	ENSG00000105851
ENSG00000167333	0.37584	ENSG00000177082
ENSG00000035928	0.375839	ENSG00000106049
ENSG00000155016	0.375839	ENSG00000169230
ENSG00000135124	0.375836	ENSG00000157020
ENSG00000103257	0.375835	ENSG00000126705
ENSG00000126458	0.375834	ENSG00000136271
ENSG00000153485	0.375834	ENSG00000164124
ENSG00000159921	0.375831	ENSG00000214717
ENSG00000168653	0.375829	ENSG00000242259
ENSG00000144554	0.375829	ENSG00000254685
ENSG00000126107	0.375823	ENSG00000126705
ENSG00000173511	0.375821	ENSG00000184307
ENSG00000100241	0.375818	ENSG00000229474
ENSG00000010361	0.375812	ENSG00000233493
ENSG00000176978	0.37581	ENSG00000243772
ENSG00000109171	0.375807	ENSG00000196152
ENSG00000073111	0.375806	ENSG00000145623
ENSG00000151208	0.375805	ENSG00000152778
ENSG00000151914	0.375803	ENSG00000169592
ENSG00000163082	0.375801	ENSG00000275385
ENSG00000096070	0.375799	ENSG00000143442
ENSG00000102786	0.375796	ENSG00000145945
ENSG00000135336	0.375796	ENSG00000175166
ENSG00000079101	0.375793	ENSG00000087237
ENSG00000107099	0.37579	ENSG00000154914
ENSG00000081913	0.37579	ENSG00000204520
ENSG00000104723	0.375787	ENSG00000117862
ENSG00000169871	0.375787	ENSG00000213465
ENSG00000143256	0.375783	ENSG00000183060
ENSG00000132274	0.375782	ENSG00000151320
ENSG00000161395	0.375782	ENSG00000198642
ENSG00000165682	0.37578	ENSG00000171204
ENSG00000167186	0.375779	ENSG00000274600
ENSG00000143420	0.375778	ENSG00000160789
ENSG00000111707	0.375778	ENSG00000186376
ENSG00000078177	0.375775	ENSG00000183323
ENSG00000101439	0.375774	ENSG00000111537
ENSG00000128731	0.375773	ENSG00000139505
ENSG00000105011	0.375773	ENSG00000163110
ENSG00000150977	0.375773	ENSG00000167244
ENSG00000115607	0.375772	ENSG00000137101
ENSG00000140326	0.375772	ENSG00000243063
ENSG00000102401	0.375771	ENSG00000204131
ENSG00000060237	0.37577	ENSG00000182685
ENSG00000086289	0.375767	ENSG00000102921
ENSG00000134504	0.375767	ENSG00000158109
ENSG00000158296	0.375765	ENSG00000251692
ENSG00000116266	0.375764	ENSG00000138798
ENSG00000162745	0.375757	ENSG00000166199
ENSG00000100241	0.375753	ENSG00000120733
ENSG00000143379	0.375752	ENSG00000183060
ENSG00000073614	0.375747	ENSG00000162191
ENSG00000140443	0.375746	ENSG00000211752
ENSG00000125991	0.375744	ENSG00000241258
ENSG00000134852	0.375742	ENSG00000176715
ENSG00000014123	0.375742	ENSG00000211768
ENSG00000125846	0.375741	ENSG00000152684
ENSG00000180257	0.375741	ENSG00000242259
ENSG00000100664	0.375738	ENSG00000160233
ENSG00000136888	0.375737	ENSG00000166924
ENSG00000164663	0.375735	ENSG00000187555
ENSG00000033800	0.375733	ENSG00000135622
ENSG00000129566	0.375733	ENSG00000175449
ENSG00000102302	0.375733	ENSG00000224531
ENSG00000137504	0.37573	ENSG00000211860
ENSG00000119772	0.375729	ENSG00000184113
ENSG00000158828	0.375728	ENSG00000179855
ENSG00000077238	0.375726	ENSG00000114841
ENSG00000103257	0.375724	ENSG00000184113
ENSG00000066557	0.37572	ENSG00000160213
ENSG00000112893	0.375712	ENSG00000177212
ENSG00000106305	0.375705	ENSG00000173992
ENSG00000138336	0.375704	ENSG00000156374
ENSG00000035928	0.375702	ENSG00000174007
ENSG00000177854	0.375702	ENSG00000237649
ENSG00000064703	0.375701	ENSG00000111652
ENSG00000173218	0.375701	ENSG00000198300
ENSG00000113658	0.375699	ENSG00000205339
ENSG00000125611	0.375693	ENSG00000188760
ENSG00000006756	0.375692	ENSG00000131023
ENSG00000110876	0.375688	ENSG00000135040
ENSG00000180190	0.375684	ENSG00000204220
ENSG00000021826	0.375683	ENSG00000138115
ENSG00000176438	0.375682	ENSG00000244752
ENSG00000129673	0.375681	ENSG00000175449
ENSG00000166199	0.37568	ENSG00000171757
ENSG00000143157	0.375678	ENSG00000158497
ENSG00000136807	0.375676	ENSG00000176978
ENSG00000179399	0.375675	ENSG00000188612
ENSG00000138663	0.375672	ENSG00000143184
ENSG00000155016	0.375671	ENSG00000166224
ENSG00000156050	0.37567	ENSG00000169230
ENSG00000103044	0.375669	ENSG00000103257
ENSG00000138468	0.375669	ENSG00000204186
ENSG00000104973	0.375668	ENSG00000114405
ENSG00000140297	0.375666	ENSG00000197043
ENSG00000141258	0.375665	ENSG00000196843
ENSG00000063176	0.375659	ENSG00000154096
ENSG00000156973	0.375657	ENSG00000160219
ENSG00000089472	0.375655	ENSG00000262481
ENSG00000106305	0.375653	ENSG00000246922
ENSG00000069702	0.375652	ENSG00000113732
ENSG00000125246	0.375652	ENSG00000166199
ENSG00000090932	0.375651	ENSG00000175166
ENSG00000014123	0.375646	ENSG00000020426
ENSG00000105397	0.375643	ENSG00000185880
ENSG00000128298	0.375643	ENSG00000204388
ENSG00000149609	0.375642	ENSG00000173868
ENSG00000145002	0.375641	ENSG00000169223
ENSG00000090932	0.375638	ENSG00000126432
ENSG00000069702	0.375638	ENSG00000177854
ENSG00000110435	0.375637	ENSG00000132661
ENSG00000117643	0.375637	ENSG00000143184
ENSG00000148219	0.375632	ENSG00000237649
ENSG00000002745	0.375631	ENSG00000089220
ENSG00000115216	0.37563	ENSG00000173068
ENSG00000073578	0.375629	ENSG00000078177
ENSG00000078177	0.375629	ENSG00000149089
ENSG00000178057	0.375626	ENSG00000196378
ENSG00000099330	0.375625	ENSG00000104131
ENSG00000172232	0.375623	ENSG00000176177
ENSG00000154380	0.375622	ENSG00000175202
ENSG00000147130	0.375621	ENSG00000211891
ENSG00000004864	0.37562	ENSG00000143554
ENSG00000051825	0.375619	ENSG00000168216
ENSG00000009844	0.375613	ENSG00000170638
ENSG00000111087	0.37561	ENSG00000270505
ENSG00000123106	0.375607	ENSG00000170310
ENSG00000100034	0.375605	ENSG00000109171
ENSG00000125551	0.375601	ENSG00000186862
ENSG00000103187	0.3756	ENSG00000141027
ENSG00000119919	0.375599	ENSG00000162642
ENSG00000105443	0.375598	ENSG00000185304
ENSG00000152778	0.375595	ENSG00000175166
ENSG00000114455	0.375585	ENSG00000177301
ENSG00000089220	0.375584	ENSG00000115216
ENSG00000176177	0.375579	ENSG00000183844
ENSG00000143379	0.375575	ENSG00000170634
ENSG00000092199	0.375575	ENSG00000177426
ENSG00000005483	0.375568	ENSG00000196455
ENSG00000086758	0.375565	ENSG00000103044
ENSG00000144455	0.375564	ENSG00000168653
ENSG00000105982	0.375562	ENSG00000180881
ENSG00000152520	0.37556	ENSG00000196924
ENSG00000126756	0.375558	ENSG00000176170
ENSG00000134057	0.375557	ENSG00000144810
ENSG00000119688	0.375554	ENSG00000272031
ENSG00000133067	0.375552	ENSG00000173890
ENSG00000075234	0.375548	ENSG00000081177
ENSG00000136449	0.375547	ENSG00000166197
ENSG00000246922	0.375546	ENSG00000263001
ENSG00000056487	0.375539	ENSG00000079459
ENSG00000129292	0.375534	ENSG00000172889
ENSG00000168101	0.375534	ENSG00000176383
ENSG00000056487	0.375532	ENSG00000169989
ENSG00000196152	0.375531	ENSG00000198561
ENSG00000035115	0.375529	ENSG00000069667
ENSG00000113732	0.375525	ENSG00000152207
ENSG00000088305	0.375524	ENSG00000164404
ENSG00000115216	0.375523	ENSG00000160917
ENSG00000105472	0.375518	ENSG00000244752
ENSG00000106348	0.375516	ENSG00000133392
ENSG00000078177	0.375515	ENSG00000130725
ENSG00000158711	0.375515	ENSG00000163728
ENSG00000005486	0.375515	ENSG00000174130
ENSG00000007255	0.375513	ENSG00000166535
ENSG00000104043	0.375512	ENSG00000141446
ENSG00000035928	0.375511	ENSG00000121417
ENSG00000176248	0.375511	ENSG00000196993
ENSG00000073578	0.375505	ENSG00000130758
ENSG00000082438	0.375505	ENSG00000165568
ENSG00000026559	0.375503	ENSG00000119688
ENSG00000137955	0.375501	ENSG00000138468
ENSG00000110693	0.375496	ENSG00000206562
ENSG00000167671	0.375494	ENSG00000170989
ENSG00000138356	0.375492	ENSG00000245848
ENSG00000184956	0.375491	ENSG00000204316
ENSG00000063176	0.375488	ENSG00000092820
ENSG00000129484	0.375488	ENSG00000131747
ENSG00000144560	0.375488	ENSG00000144867
ENSG00000132300	0.375488	ENSG00000169230
ENSG00000177239	0.375488	ENSG00000270505
ENSG00000053501	0.375486	ENSG00000089220
ENSG00000123119	0.375486	ENSG00000130487
ENSG00000100362	0.375484	ENSG00000101104
ENSG00000159450	0.375484	ENSG00000196431
ENSG00000099800	0.375482	ENSG00000145703
ENSG00000180190	0.375482	ENSG00000188493
ENSG00000158711	0.375477	ENSG00000188315
ENSG00000013573	0.375475	ENSG00000173890
ENSG00000117528	0.375475	ENSG00000240505
ENSG00000156052	0.37547	ENSG00000177409
ENSG00000106348	0.375468	ENSG00000188493
ENSG00000069399	0.375467	ENSG00000126705
ENSG00000048991	0.375456	ENSG00000138336
ENSG00000102393	0.375455	ENSG00000187193
ENSG00000116106	0.375444	ENSG00000197879
ENSG00000157315	0.375444	ENSG00000244242
ENSG00000002330	0.375443	ENSG00000075790
ENSG00000102078	0.375443	ENSG00000243772
ENSG00000124496	0.375442	ENSG00000144848
ENSG00000089472	0.375441	ENSG00000178449
ENSG00000135407	0.375434	ENSG00000180667
ENSG00000006534	0.375433	ENSG00000065457
ENSG00000189056	0.375433	ENSG00000213024
ENSG00000102043	0.375432	ENSG00000185015
ENSG00000149328	0.37543	ENSG00000173218
ENSG00000006071	0.375424	ENSG00000143543
ENSG00000033100	0.375419	ENSG00000163082
ENSG00000046651	0.375417	ENSG00000133606
ENSG00000086288	0.375414	ENSG00000115216
ENSG00000116205	0.375414	ENSG00000165244
ENSG00000013374	0.375407	ENSG00000103707
ENSG00000105472	0.375406	ENSG00000144791
ENSG00000171155	0.375405	ENSG00000173457
ENSG00000108666	0.375404	ENSG00000154930
ENSG00000119688	0.375402	ENSG00000167671
ENSG00000138356	0.375399	ENSG00000205339
ENSG00000119688	0.375398	ENSG00000173218
ENSG00000143622	0.375398	ENSG00000226742
ENSG00000077238	0.375397	ENSG00000079246
ENSG00000001561	0.375395	ENSG00000231672
ENSG00000137221	0.375394	ENSG00000186532
ENSG00000102879	0.375393	ENSG00000197312
ENSG00000101132	0.375392	ENSG00000187605
ENSG00000064703	0.375391	ENSG00000103034
ENSG00000101695	0.37539	ENSG00000163519
ENSG00000106948	0.375386	ENSG00000173068
ENSG00000116641	0.375385	ENSG00000169223
ENSG00000171130	0.375384	ENSG00000221887
ENSG00000146281	0.375381	ENSG00000165202
ENSG00000074660	0.375377	ENSG00000130725
ENSG00000079101	0.375375	ENSG00000134463
ENSG00000138639	0.375375	ENSG00000163468
ENSG00000106400	0.375373	ENSG00000135766
ENSG00000127603	0.375373	ENSG00000137497
ENSG00000007255	0.375371	ENSG00000166225
ENSG00000044090	0.375369	ENSG00000204525
ENSG00000109171	0.375364	ENSG00000133059
ENSG00000184508	0.375364	ENSG00000198919
ENSG00000173068	0.37536	ENSG00000197223
ENSG00000119392	0.375359	ENSG00000136261
ENSG00000120896	0.375359	ENSG00000168234
ENSG00000138593	0.375358	ENSG00000221909
ENSG00000160613	0.375356	ENSG00000185332
ENSG00000165637	0.375353	ENSG00000167716
ENSG00000125971	0.37535	ENSG00000136449
ENSG00000144468	0.37535	ENSG00000164338
ENSG00000162669	0.375348	ENSG00000165338
ENSG00000101104	0.375344	ENSG00000160789
ENSG00000108666	0.375343	ENSG00000169255
ENSG00000137996	0.37534	ENSG00000169230
ENSG00000069702	0.375338	ENSG00000107669
ENSG00000170540	0.375338	ENSG00000185920
ENSG00000161813	0.375337	ENSG00000165682
ENSG00000129450	0.375337	ENSG00000180190
ENSG00000008256	0.375336	ENSG00000121281
ENSG00000137656	0.375335	ENSG00000166535
ENSG00000028310	0.375335	ENSG00000215529
ENSG00000090539	0.375331	ENSG00000143543
ENSG00000170412	0.375331	ENSG00000203757
ENSG00000087589	0.375328	ENSG00000169230
ENSG00000122877	0.375326	ENSG00000169371
ENSG00000077238	0.375325	ENSG00000162769
ENSG00000139722	0.375325	ENSG00000168538
ENSG00000205456	0.375323	ENSG00000242259
ENSG00000125482	0.375321	ENSG00000165914
ENSG00000006194	0.375316	ENSG00000122877
ENSG00000108666	0.375315	ENSG00000170634
ENSG00000023892	0.375315	ENSG00000196843
ENSG00000146285	0.375309	ENSG00000181631
ENSG00000112249	0.375305	ENSG00000130005
ENSG00000106459	0.375302	ENSG00000136492
ENSG00000167566	0.375302	ENSG00000169682
ENSG00000147454	0.375296	ENSG00000147601
ENSG00000093009	0.375291	ENSG00000180190
ENSG00000105146	0.375289	ENSG00000163527
ENSG00000151617	0.375288	ENSG00000196378
ENSG00000115904	0.375285	ENSG00000179630
ENSG00000061492	0.375283	ENSG00000179761
ENSG00000112787	0.375281	ENSG00000120156
ENSG00000089220	0.375281	ENSG00000171757
ENSG00000138395	0.375276	ENSG00000139725
ENSG00000121417	0.375271	ENSG00000135622
ENSG00000103067	0.37527	ENSG00000138439
ENSG00000124659	0.375262	ENSG00000185915
ENSG00000133026	0.375261	ENSG00000173153
ENSG00000065457	0.375258	ENSG00000108984
ENSG00000178226	0.375258	ENSG00000198838
ENSG00000101350	0.375249	ENSG00000140988
ENSG00000149806	0.375247	ENSG00000163464
ENSG00000134873	0.375247	ENSG00000172322
ENSG00000089220	0.375238	ENSG00000124641
ENSG00000008735	0.375238	ENSG00000163728
ENSG00000123352	0.375235	ENSG00000137221
ENSG00000096070	0.375235	ENSG00000226742
ENSG00000169255	0.375227	ENSG00000262481
ENSG00000114416	0.375226	ENSG00000116786
ENSG00000108784	0.375226	ENSG00000173163
ENSG00000108061	0.375225	ENSG00000204386
ENSG00000127603	0.375224	ENSG00000158497
ENSG00000105397	0.375215	ENSG00000168538
ENSG00000143093	0.375215	ENSG00000186854
ENSG00000166326	0.375214	ENSG00000168234
ENSG00000171115	0.375212	ENSG00000198919
ENSG00000141627	0.375211	ENSG00000144749
ENSG00000134504	0.375209	ENSG00000137393
ENSG00000163083	0.375209	ENSG00000186453
ENSG00000144810	0.375206	ENSG00000276070
ENSG00000103707	0.375204	ENSG00000105329
ENSG00000148459	0.375204	ENSG00000175166
ENSG00000144468	0.375203	ENSG00000147601
ENSG00000148459	0.375203	ENSG00000183318
ENSG00000181631	0.375203	ENSG00000197006
ENSG00000124733	0.3752	ENSG00000177854
ENSG00000123329	0.375198	ENSG00000131471
ENSG00000110048	0.375196	ENSG00000159692
ENSG00000158497	0.375195	ENSG00000204525
ENSG00000160588	0.375193	ENSG00000187605
ENSG00000064703	0.375193	ENSG00000204525
ENSG00000104343	0.375192	ENSG00000164404
ENSG00000070778	0.37519	ENSG00000152207
ENSG00000109171	0.375184	ENSG00000168280
ENSG00000100612	0.375183	ENSG00000153815
ENSG00000126432	0.37518	ENSG00000151923
ENSG00000107175	0.375177	ENSG00000185262
ENSG00000121417	0.375171	ENSG00000168477
ENSG00000070778	0.37517	ENSG00000151092
ENSG00000079459	0.375163	ENSG00000131747
ENSG00000103591	0.375158	ENSG00000154217
ENSG00000104219	0.375157	ENSG00000196378
ENSG00000065802	0.375156	ENSG00000126215
ENSG00000163297	0.375155	ENSG00000169896
ENSG00000116539	0.375154	ENSG00000151320
ENSG00000145901	0.375153	ENSG00000196655
ENSG00000160613	0.375151	ENSG00000182508
ENSG00000002745	0.375149	ENSG00000162437
ENSG00000163638	0.375148	ENSG00000188676
ENSG00000134463	0.375142	ENSG00000137338
ENSG00000090238	0.375142	ENSG00000162241
ENSG00000168393	0.375141	ENSG00000187098
ENSG00000101639	0.375139	ENSG00000196152
ENSG00000113580	0.375137	ENSG00000178057
ENSG00000100883	0.375136	ENSG00000104219
ENSG00000100918	0.375135	ENSG00000101445
ENSG00000144560	0.37513	ENSG00000170677
ENSG00000138356	0.375128	ENSG00000165572
ENSG00000128683	0.375128	ENSG00000165731
ENSG00000137497	0.375127	ENSG00000179761
ENSG00000100605	0.375125	ENSG00000144231
ENSG00000115504	0.375121	ENSG00000138303
ENSG00000204525	0.375121	ENSG00000244242
ENSG00000113580	0.375114	ENSG00000261115
ENSG00000134265	0.375113	ENSG00000205456
ENSG00000148468	0.375111	ENSG00000171757
ENSG00000170634	0.375107	ENSG00000173846
ENSG00000125863	0.375105	ENSG00000197454
ENSG00000131931	0.375104	ENSG00000155254
ENSG00000075391	0.375101	ENSG00000173992
ENSG00000152822	0.375098	ENSG00000183318
ENSG00000115216	0.375096	ENSG00000134243
ENSG00000108666	0.375092	ENSG00000139629
ENSG00000132424	0.375092	ENSG00000144224
ENSG00000112249	0.375091	ENSG00000129673
ENSG00000115998	0.37509	ENSG00000145734
ENSG00000027001	0.375086	ENSG00000138375
ENSG00000139629	0.375086	ENSG00000163527
ENSG00000126458	0.375082	ENSG00000171757
ENSG00000163013	0.375082	ENSG00000268043
ENSG00000146966	0.375081	ENSG00000163040
ENSG00000241258	0.375078	ENSG00000256660
ENSG00000119541	0.375076	ENSG00000131747
ENSG00000074370	0.375076	ENSG00000182580
ENSG00000103671	0.375075	ENSG00000165275
ENSG00000177854	0.375073	ENSG00000198216
ENSG00000007255	0.375068	ENSG00000165338
ENSG00000100034	0.375064	ENSG00000113658
ENSG00000102921	0.375054	ENSG00000130487
ENSG00000134461	0.37505	ENSG00000139613
ENSG00000105472	0.375047	ENSG00000158163
ENSG00000185915	0.375046	ENSG00000268043
ENSG00000103044	0.375042	ENSG00000154217
ENSG00000132821	0.375039	ENSG00000171916
ENSG00000135407	0.375038	ENSG00000196993
ENSG00000129566	0.375035	ENSG00000171462
ENSG00000101940	0.375034	ENSG00000136158
ENSG00000103365	0.375033	ENSG00000143442
ENSG00000104219	0.375031	ENSG00000134057
ENSG00000138336	0.375029	ENSG00000196152
ENSG00000105270	0.375026	ENSG00000164576
ENSG00000102967	0.375025	ENSG00000159921
ENSG00000165115	0.375025	ENSG00000204444
ENSG00000131591	0.375017	ENSG00000134852
ENSG00000151092	0.375017	ENSG00000196476
ENSG00000133878	0.375015	ENSG00000180257
ENSG00000138604	0.375014	ENSG00000182004
ENSG00000136754	0.375013	ENSG00000198182
ENSG00000133665	0.375011	ENSG00000148468
ENSG00000115828	0.375007	ENSG00000130270
ENSG00000044459	0.375007	ENSG00000159335
ENSG00000121766	0.375003	ENSG00000154217
ENSG00000152822	0.375002	ENSG00000162704
ENSG00000095319	0.375001	ENSG00000137996
ENSG00000105397	0.374999	ENSG00000170638
ENSG00000169136	0.374996	ENSG00000197454
ENSG00000064703	0.374995	ENSG00000154217
ENSG00000011275	0.374991	ENSG00000146373
ENSG00000064703	0.37499	ENSG00000143420
ENSG00000141505	0.374986	ENSG00000150995
ENSG00000069702	0.374985	ENSG00000143256
ENSG00000132274	0.374983	ENSG00000160917
ENSG00000135336	0.374982	ENSG00000165682
ENSG00000103044	0.374981	ENSG00000153147
ENSG00000168653	0.374981	ENSG00000180917
ENSG00000183323	0.374979	ENSG00000214562
ENSG00000137210	0.374978	ENSG00000175970
ENSG00000100578	0.374974	ENSG00000165632
ENSG00000129566	0.374973	ENSG00000204525
ENSG00000076248	0.374972	ENSG00000104133
ENSG00000148408	0.374971	ENSG00000187741
ENSG00000026559	0.374969	ENSG00000151876
ENSG00000154930	0.374969	ENSG00000180881
ENSG00000121774	0.374969	ENSG00000221887
ENSG00000107223	0.374968	ENSG00000178449
ENSG00000165632	0.374964	ENSG00000183060
ENSG00000171806	0.374963	ENSG00000182580
ENSG00000170500	0.374962	ENSG00000198088
ENSG00000147889	0.374959	ENSG00000168101
ENSG00000118096	0.374957	ENSG00000141522
ENSG00000164989	0.374956	ENSG00000215021
ENSG00000107164	0.374956	ENSG00000275385
ENSG00000120992	0.374953	ENSG00000215529
ENSG00000181467	0.374949	ENSG00000214216
ENSG00000159658	0.374946	ENSG00000224373
ENSG00000054523	0.374945	ENSG00000092847
ENSG00000152207	0.37494	ENSG00000241258
ENSG00000163421	0.374938	ENSG00000183454
ENSG00000162241	0.374938	ENSG00000198182
ENSG00000128272	0.374935	ENSG00000197454
ENSG00000137338	0.374934	ENSG00000165914
ENSG00000011600	0.374933	ENSG00000135250
ENSG00000132669	0.374932	ENSG00000152684
ENSG00000109171	0.374932	ENSG00000177409
ENSG00000072501	0.374931	ENSG00000106688
ENSG00000129535	0.37493	ENSG00000168280
ENSG00000130544	0.374928	ENSG00000181284
ENSG00000095637	0.374927	ENSG00000116455
ENSG00000101425	0.374927	ENSG00000143952
ENSG00000112799	0.374927	ENSG00000177542
ENSG00000014123	0.374926	ENSG00000102078
ENSG00000102241	0.374926	ENSG00000272031
ENSG00000002745	0.374919	ENSG00000100362
ENSG00000122966	0.374919	ENSG00000161610
ENSG00000039319	0.374917	ENSG00000130544
ENSG00000187715	0.374914	ENSG00000211734
ENSG00000125246	0.37491	ENSG00000132017
ENSG00000079101	0.374909	ENSG00000183060
ENSG00000122674	0.374908	ENSG00000224420
ENSG00000103266	0.374905	ENSG00000177917
ENSG00000157106	0.374903	ENSG00000169230
ENSG00000172232	0.374903	ENSG00000182580
ENSG00000005486	0.374903	ENSG00000214309
ENSG00000071205	0.374897	ENSG00000160271
ENSG00000132424	0.374894	ENSG00000188263
ENSG00000067064	0.374893	ENSG00000115607
ENSG00000089472	0.37489	ENSG00000143847
ENSG00000086288	0.374889	ENSG00000136449
ENSG00000129484	0.374888	ENSG00000134461
ENSG00000158163	0.374886	ENSG00000170275
ENSG00000162222	0.374884	ENSG00000213930
ENSG00000165209	0.374882	ENSG00000165678
ENSG00000100243	0.374881	ENSG00000168101
ENSG00000154734	0.374881	ENSG00000178852
ENSG00000105472	0.374879	ENSG00000166224
ENSG00000100578	0.374878	ENSG00000102271
ENSG00000135211	0.374877	ENSG00000148399
ENSG00000112110	0.374876	ENSG00000187231
ENSG00000113658	0.374875	ENSG00000167186
ENSG00000165102	0.374873	ENSG00000261934
ENSG00000105855	0.37487	ENSG00000155380
ENSG00000129636	0.374866	ENSG00000185829
ENSG00000151690	0.374863	ENSG00000177301
ENSG00000069849	0.374856	ENSG00000110048
ENSG00000134463	0.374856	ENSG00000171115
ENSG00000126705	0.374856	ENSG00000174130
ENSG00000002745	0.374854	ENSG00000162241
ENSG00000044090	0.374853	ENSG00000157315
ENSG00000142233	0.374852	ENSG00000153214
ENSG00000102967	0.374852	ENSG00000197361
ENSG00000005486	0.374851	ENSG00000205339
ENSG00000173805	0.374849	ENSG00000204388
ENSG00000167969	0.374848	ENSG00000174130
ENSG00000002745	0.374847	ENSG00000014123
ENSG00000116990	0.374846	ENSG00000117528
ENSG00000093009	0.374842	ENSG00000128641
ENSG00000174177	0.374839	ENSG00000197608
ENSG00000117360	0.374838	ENSG00000137216
ENSG00000049883	0.374838	ENSG00000179761
ENSG00000129450	0.374837	ENSG00000129535
ENSG00000108556	0.374837	ENSG00000155307
ENSG00000143774	0.374832	ENSG00000158941
ENSG00000138496	0.374831	ENSG00000147862
ENSG00000196843	0.374827	ENSG00000198925
ENSG00000023892	0.374825	ENSG00000182162
ENSG00000069399	0.374822	ENSG00000196663
ENSG00000147485	0.374817	ENSG00000203867
ENSG00000122026	0.374817	ENSG00000241258
ENSG00000180667	0.374815	ENSG00000196562
ENSG00000160588	0.374811	ENSG00000179242
ENSG00000092871	0.374811	ENSG00000196814
ENSG00000107719	0.37481	ENSG00000187097
ENSG00000009844	0.374808	ENSG00000128881
ENSG00000177042	0.374807	ENSG00000271321
ENSG00000169255	0.374803	ENSG00000181284
ENSG00000147799	0.374799	ENSG00000153485
ENSG00000116151	0.374799	ENSG00000169926
ENSG00000167434	0.374799	ENSG00000180871
ENSG00000148468	0.374798	ENSG00000166557
ENSG00000092871	0.374797	ENSG00000112514
ENSG00000127993	0.374797	ENSG00000171204
ENSG00000171517	0.374796	ENSG00000198919
ENSG00000169896	0.374794	ENSG00000182372
ENSG00000115446	0.374792	ENSG00000143258
ENSG00000126767	0.374792	ENSG00000170017
ENSG00000182919	0.37479	ENSG00000188848
ENSG00000132530	0.374788	ENSG00000196655
ENSG00000183018	0.374787	ENSG00000187801
ENSG00000142599	0.374785	ENSG00000183734
ENSG00000140474	0.374784	ENSG00000141510
ENSG00000163527	0.374782	ENSG00000188493
ENSG00000107175	0.37478	ENSG00000130725
ENSG00000143028	0.374777	ENSG00000211611
ENSG00000169989	0.374776	ENSG00000180210
ENSG00000089220	0.374776	ENSG00000187231
ENSG00000120265	0.374775	ENSG00000149089
ENSG00000162669	0.374775	ENSG00000197223
ENSG00000173992	0.374775	ENSG00000204525
ENSG00000124570	0.374773	ENSG00000140443
ENSG00000173068	0.374773	ENSG00000196792
ENSG00000138496	0.374772	ENSG00000179912
ENSG00000169682	0.374771	ENSG00000197961
ENSG00000143184	0.37477	ENSG00000160233
ENSG00000162402	0.374769	ENSG00000177463
ENSG00000143379	0.374768	ENSG00000166535
ENSG00000107175	0.374766	ENSG00000170634
ENSG00000106852	0.374765	ENSG00000221887
ENSG00000139629	0.374761	ENSG00000178573
ENSG00000100883	0.37476	ENSG00000172037
ENSG00000139537	0.37476	ENSG00000211968
ENSG00000118242	0.374754	ENSG00000170234
ENSG00000127870	0.374753	ENSG00000146592
ENSG00000078177	0.374753	ENSG00000162642
ENSG00000100221	0.374753	ENSG00000196663
ENSG00000166224	0.374748	ENSG00000168748
ENSG00000155858	0.374746	ENSG00000165943
ENSG00000073969	0.374746	ENSG00000171365
ENSG00000197594	0.374745	ENSG00000198894
ENSG00000100596	0.374742	ENSG00000122557
ENSG00000112964	0.374742	ENSG00000187815
ENSG00000072864	0.374739	ENSG00000204386
ENSG00000155287	0.374737	ENSG00000157216
ENSG00000101695	0.374737	ENSG00000185532
ENSG00000178449	0.374737	ENSG00000215595
ENSG00000135334	0.374734	ENSG00000174130
ENSG00000187231	0.374732	ENSG00000187824
ENSG00000113732	0.374731	ENSG00000126705
ENSG00000121417	0.37473	ENSG00000138593
ENSG00000105697	0.374728	ENSG00000188158
ENSG00000135297	0.374726	ENSG00000161955
ENSG00000101421	0.374724	ENSG00000170430
ENSG00000115840	0.374723	ENSG00000162542
ENSG00000161610	0.374723	ENSG00000203867
ENSG00000115649	0.374721	ENSG00000197353
ENSG00000102241	0.37472	ENSG00000111707
ENSG00000162191	0.37472	ENSG00000247626
ENSG00000103044	0.374718	ENSG00000182481
ENSG00000100883	0.374716	ENSG00000125246
ENSG00000170500	0.374712	ENSG00000171806
ENSG00000135622	0.374709	ENSG00000147601
ENSG00000063244	0.374707	ENSG00000144560
ENSG00000132321	0.374706	ENSG00000170291
ENSG00000183060	0.374705	ENSG00000196431
ENSG00000126432	0.374702	ENSG00000152684
ENSG00000174579	0.374702	ENSG00000185291
ENSG00000176208	0.374697	ENSG00000187288
ENSG00000115556	0.374694	ENSG00000224531
ENSG00000079459	0.374691	ENSG00000211769
ENSG00000173875	0.374688	ENSG00000174007
ENSG00000135299	0.374687	ENSG00000137656
ENSG00000070778	0.374687	ENSG00000161277
ENSG00000119772	0.374685	ENSG00000134256
ENSG00000140577	0.374683	ENSG00000175792
ENSG00000075790	0.374682	ENSG00000138604
ENSG00000139725	0.37468	ENSG00000143977
ENSG00000129473	0.374679	ENSG00000170759
ENSG00000078596	0.374677	ENSG00000161277
ENSG00000129646	0.374673	ENSG00000176533
ENSG00000163219	0.374673	ENSG00000189430
ENSG00000115446	0.374672	ENSG00000164663
ENSG00000108784	0.374671	ENSG00000118263
ENSG00000130427	0.374668	ENSG00000177212
ENSG00000119471	0.374668	ENSG00000177352
ENSG00000198624	0.374668	ENSG00000211611
ENSG00000106299	0.374667	ENSG00000140474
ENSG00000138468	0.374667	ENSG00000140854
ENSG00000139629	0.374667	ENSG00000184205
ENSG00000157106	0.374666	ENSG00000184402
ENSG00000071889	0.374664	ENSG00000077238
ENSG00000143878	0.374663	ENSG00000211900
ENSG00000111707	0.374661	ENSG00000174007
ENSG00000179761	0.374658	ENSG00000244242
ENSG00000141505	0.374655	ENSG00000187605
ENSG00000166535	0.374652	ENSG00000188493
ENSG00000211933	0.37465	ENSG00000213719
ENSG00000035141	0.374649	ENSG00000115963
ENSG00000108556	0.374647	ENSG00000125864
ENSG00000124535	0.374645	ENSG00000136527
ENSG00000060656	0.374645	ENSG00000138663
ENSG00000142233	0.374643	ENSG00000173200
ENSG00000133059	0.374642	ENSG00000196152
ENSG00000119242	0.374642	ENSG00000198918
ENSG00000196663	0.374642	ENSG00000205339
ENSG00000131747	0.374641	ENSG00000185483
ENSG00000131626	0.37464	ENSG00000157764
ENSG00000079101	0.374638	ENSG00000166197
ENSG00000120217	0.374637	ENSG00000138668
ENSG00000100664	0.374636	ENSG00000161813
ENSG00000107789	0.374636	ENSG00000173218
ENSG00000112855	0.374635	ENSG00000158296
ENSG00000144749	0.374634	ENSG00000148814
ENSG00000074219	0.374634	ENSG00000183844
ENSG00000107897	0.374629	ENSG00000113580
ENSG00000004142	0.374626	ENSG00000167904
ENSG00000160469	0.374624	ENSG00000178234
ENSG00000005486	0.374617	ENSG00000168765
ENSG00000160209	0.374617	ENSG00000184205
ENSG00000139410	0.374617	ENSG00000214216
ENSG00000077721	0.374614	ENSG00000086504
ENSG00000119922	0.374612	ENSG00000168040
ENSG00000074071	0.37461	ENSG00000106344
ENSG00000005486	0.374608	ENSG00000127920
ENSG00000166535	0.374605	ENSG00000166924
ENSG00000106400	0.374604	ENSG00000114999
ENSG00000165637	0.374604	ENSG00000184307
ENSG00000110514	0.374603	ENSG00000130725
ENSG00000110514	0.374602	ENSG00000135517
ENSG00000107175	0.374601	ENSG00000115216
ENSG00000173890	0.374601	ENSG00000179630
ENSG00000143184	0.374601	ENSG00000197728
ENSG00000163219	0.374599	ENSG00000183137
ENSG00000157106	0.374598	ENSG00000160131
ENSG00000069702	0.374598	ENSG00000173846
ENSG00000165169	0.37459	ENSG00000174080
ENSG00000163633	0.374589	ENSG00000174500
ENSG00000168393	0.374588	ENSG00000204388
ENSG00000011405	0.374584	ENSG00000187801
ENSG00000002745	0.374578	ENSG00000115607
ENSG00000112110	0.374575	ENSG00000274600
ENSG00000139200	0.374574	ENSG00000196663
ENSG00000163082	0.374573	ENSG00000204514
ENSG00000112514	0.374569	ENSG00000166825
ENSG00000171115	0.374562	ENSG00000214562
ENSG00000096088	0.374558	ENSG00000155760
ENSG00000171872	0.374557	ENSG00000175697
ENSG00000134146	0.374557	ENSG00000179477
ENSG00000126351	0.374556	ENSG00000166199
ENSG00000108666	0.374551	ENSG00000165678
ENSG00000121940	0.374551	ENSG00000215021
ENSG00000145734	0.374549	ENSG00000168393
ENSG00000171723	0.374548	ENSG00000203757
ENSG00000133026	0.374543	ENSG00000182919
ENSG00000101413	0.374542	ENSG00000196663
ENSG00000105329	0.374539	ENSG00000126458
ENSG00000047617	0.374537	ENSG00000183401
ENSG00000046651	0.374532	ENSG00000138468
ENSG00000131747	0.374531	ENSG00000175166
ENSG00000026559	0.37453	ENSG00000102978
ENSG00000113013	0.374529	ENSG00000131626
ENSG00000116990	0.374528	ENSG00000128654
ENSG00000090932	0.374526	ENSG00000246922
ENSG00000152207	0.374525	ENSG00000162241
ENSG00000127249	0.374524	ENSG00000211809
ENSG00000169255	0.374522	ENSG00000177854
ENSG00000122884	0.374518	ENSG00000141503
ENSG00000110344	0.374518	ENSG00000161955
ENSG00000115446	0.374508	ENSG00000136158
ENSG00000002745	0.374508	ENSG00000143256
ENSG00000060656	0.374507	ENSG00000215915
ENSG00000123595	0.374504	ENSG00000134627
ENSG00000166197	0.374504	ENSG00000178057
ENSG00000022267	0.374502	ENSG00000147454
ENSG00000138468	0.374501	ENSG00000153147
ENSG00000014123	0.374499	ENSG00000111275
ENSG00000105127	0.374499	ENSG00000172465
ENSG00000126705	0.374499	ENSG00000178057
ENSG00000033800	0.374498	ENSG00000167220
ENSG00000111237	0.374494	ENSG00000156374
ENSG00000185304	0.374493	ENSG00000221909
ENSG00000167768	0.374488	ENSG00000196628
ENSG00000049883	0.374487	ENSG00000244242
ENSG00000136319	0.374485	ENSG00000160233
ENSG00000136492	0.374481	ENSG00000154217
ENSG00000002834	0.374481	ENSG00000173171
ENSG00000177301	0.374479	ENSG00000181418
ENSG00000160588	0.374478	ENSG00000167476
ENSG00000113712	0.374478	ENSG00000278857
ENSG00000110514	0.374474	ENSG00000155380
ENSG00000144445	0.374474	ENSG00000161960
ENSG00000142534	0.374471	ENSG00000198863
ENSG00000069702	0.37447	ENSG00000178057
ENSG00000142534	0.374469	ENSG00000165502
ENSG00000144451	0.374468	ENSG00000158555
ENSG00000123066	0.374466	ENSG00000178449
ENSG00000120156	0.374465	ENSG00000124780
ENSG00000134057	0.374464	ENSG00000177409
ENSG00000104973	0.374462	ENSG00000153879
ENSG00000178226	0.374462	ENSG00000198556
ENSG00000047932	0.374462	ENSG00000204397
ENSG00000167566	0.374459	ENSG00000168040
ENSG00000117528	0.374456	ENSG00000119688
ENSG00000180257	0.37445	ENSG00000187193
ENSG00000135912	0.37445	ENSG00000197372
ENSG00000135205	0.374446	ENSG00000165935
ENSG00000108039	0.374445	ENSG00000168216
ENSG00000118162	0.374445	ENSG00000182568
ENSG00000132554	0.374443	ENSG00000141425
ENSG00000143643	0.374442	ENSG00000151092
ENSG00000135622	0.374441	ENSG00000138115
ENSG00000079459	0.374439	ENSG00000163870
ENSG00000102043	0.374436	ENSG00000165935
ENSG00000100577	0.374434	ENSG00000139697
ENSG00000143184	0.37443	ENSG00000256660
ENSG00000087589	0.374421	ENSG00000152495
ENSG00000138356	0.37442	ENSG00000157315
ENSG00000149357	0.374419	ENSG00000150977
ENSG00000113580	0.374418	ENSG00000223609
ENSG00000089053	0.374416	ENSG00000204388
ENSG00000156299	0.374413	ENSG00000156374
ENSG00000138395	0.374413	ENSG00000160789
ENSG00000173517	0.374413	ENSG00000203867
ENSG00000101182	0.374411	ENSG00000155229
ENSG00000130544	0.374411	ENSG00000176720
ENSG00000077238	0.374409	ENSG00000183134
ENSG00000116679	0.374405	ENSG00000161610
ENSG00000089220	0.374399	ENSG00000126107
ENSG00000149761	0.374398	ENSG00000159658
ENSG00000083838	0.374398	ENSG00000184307
ENSG00000182919	0.374396	ENSG00000198873
ENSG00000070366	0.374394	ENSG00000105397
ENSG00000108511	0.374393	ENSG00000141349
ENSG00000103966	0.374392	ENSG00000184378
ENSG00000114455	0.374392	ENSG00000239672
ENSG00000135299	0.374389	ENSG00000171812
ENSG00000060642	0.374386	ENSG00000130311
ENSG00000091947	0.374383	ENSG00000131089
ENSG00000057294	0.374372	ENSG00000137656
ENSG00000132669	0.374371	ENSG00000166224
ENSG00000149806	0.374369	ENSG00000162729
ENSG00000065491	0.374364	ENSG00000110031
ENSG00000137497	0.374363	ENSG00000237649
ENSG00000103067	0.374362	ENSG00000141505
ENSG00000111652	0.374358	ENSG00000170989
ENSG00000102393	0.374356	ENSG00000242259
ENSG00000136754	0.374355	ENSG00000144040
ENSG00000145741	0.374352	ENSG00000177212
ENSG00000134574	0.374349	ENSG00000221909
ENSG00000203757	0.374348	ENSG00000256660
ENSG00000151379	0.374347	ENSG00000181631
ENSG00000167671	0.374345	ENSG00000173068
ENSG00000138798	0.374344	ENSG00000189195
ENSG00000100221	0.374344	ENSG00000198216
ENSG00000087589	0.374342	ENSG00000100417
ENSG00000124214	0.374341	ENSG00000132286
ENSG00000042980	0.37434	ENSG00000143028
ENSG00000111707	0.374338	ENSG00000133606
ENSG00000119688	0.374338	ENSG00000165338
ENSG00000056487	0.374336	ENSG00000159588
ENSG00000149150	0.374336	ENSG00000214357
ENSG00000161031	0.374334	ENSG00000173868
ENSG00000137338	0.374333	ENSG00000183060
ENSG00000089876	0.374332	ENSG00000100034
ENSG00000128050	0.374332	ENSG00000141098
ENSG00000065526	0.374331	ENSG00000166326
ENSG00000063854	0.374326	ENSG00000134504
ENSG00000164305	0.374326	ENSG00000188760
ENSG00000115216	0.374325	ENSG00000163527
ENSG00000138439	0.374323	ENSG00000188493
ENSG00000064042	0.374319	ENSG00000076944
ENSG00000066557	0.374318	ENSG00000100258
ENSG00000112175	0.374312	ENSG00000117643
ENSG00000060237	0.374302	ENSG00000070778
ENSG00000006125	0.374299	ENSG00000095713
ENSG00000115216	0.374299	ENSG00000180881
ENSG00000140326	0.374299	ENSG00000204659
ENSG00000074370	0.374293	ENSG00000146285
ENSG00000073614	0.374293	ENSG00000168101
ENSG00000056487	0.374292	ENSG00000115598
ENSG00000111653	0.374283	ENSG00000227124
ENSG00000118007	0.374279	ENSG00000172046
ENSG00000152207	0.374279	ENSG00000184113
ENSG00000082258	0.374278	ENSG00000120948
ENSG00000023902	0.374276	ENSG00000197045
ENSG00000146859	0.37427	ENSG00000168255
ENSG00000009844	0.37427	ENSG00000183763
ENSG00000130382	0.374267	ENSG00000197562
ENSG00000092820	0.374266	ENSG00000116455
ENSG00000124107	0.374264	ENSG00000173868
ENSG00000007376	0.374262	ENSG00000110435
ENSG00000101425	0.374259	ENSG00000183018
ENSG00000136271	0.374257	ENSG00000152969
ENSG00000120896	0.374253	ENSG00000161996
ENSG00000170634	0.374248	ENSG00000255423
ENSG00000075234	0.374247	ENSG00000132274
ENSG00000159259	0.374247	ENSG00000172890
ENSG00000023892	0.374246	ENSG00000127914
ENSG00000136261	0.374242	ENSG00000174871
ENSG00000065491	0.374241	ENSG00000073578
ENSG00000132746	0.374241	ENSG00000175463
ENSG00000161960	0.37424	ENSG00000176108
ENSG00000106948	0.374237	ENSG00000136286
ENSG00000100014	0.374237	ENSG00000146285
ENSG00000198492	0.374236	ENSG00000198680
ENSG00000105855	0.374235	ENSG00000120265
ENSG00000163638	0.374233	ENSG00000211930
ENSG00000110906	0.374232	ENSG00000130734
ENSG00000130544	0.374232	ENSG00000198216
ENSG00000166224	0.374229	ENSG00000215183
ENSG00000102078	0.374227	ENSG00000151320
ENSG00000101182	0.374227	ENSG00000152049
ENSG00000133059	0.374226	ENSG00000160131
ENSG00000102780	0.374225	ENSG00000149564
ENSG00000060656	0.374223	ENSG00000073578
ENSG00000136367	0.374223	ENSG00000170802
ENSG00000099822	0.374221	ENSG00000168477
ENSG00000145331	0.37422	ENSG00000165275
ENSG00000166523	0.374218	ENSG00000225921
ENSG00000048991	0.374216	ENSG00000108666
ENSG00000118263	0.374216	ENSG00000126705
ENSG00000054523	0.374214	ENSG00000129933
ENSG00000103044	0.374209	ENSG00000186908
ENSG00000169682	0.374208	ENSG00000171517
ENSG00000142549	0.374208	ENSG00000180190
ENSG00000168255	0.374207	ENSG00000168843
ENSG00000112137	0.374206	ENSG00000163697
ENSG00000156299	0.374205	ENSG00000236334
ENSG00000112339	0.374204	ENSG00000152439
ENSG00000196431	0.374204	ENSG00000196628
ENSG00000113732	0.374203	ENSG00000173868
ENSG00000165338	0.374203	ENSG00000244752
ENSG00000143184	0.374202	ENSG00000165730
ENSG00000168216	0.374202	ENSG00000188676
ENSG00000068028	0.3742	ENSG00000118096
ENSG00000104133	0.374199	ENSG00000167333
ENSG00000135916	0.374199	ENSG00000170264
ENSG00000135622	0.374195	ENSG00000181773
ENSG00000125846	0.374191	ENSG00000177854
ENSG00000104219	0.37419	ENSG00000109171
ENSG00000051825	0.374189	ENSG00000196353
ENSG00000138439	0.374188	ENSG00000261115
ENSG00000006747	0.37418	ENSG00000160298
ENSG00000152454	0.37418	ENSG00000174776
ENSG00000104671	0.374179	ENSG00000105732
ENSG00000109171	0.374179	ENSG00000128683
ENSG00000008838	0.374175	ENSG00000168101
ENSG00000049883	0.374173	ENSG00000137497
ENSG00000005812	0.374171	ENSG00000101247
ENSG00000141627	0.37417	ENSG00000198919
ENSG00000105329	0.374165	ENSG00000132300
ENSG00000121988	0.374165	ENSG00000171204
ENSG00000033327	0.374163	ENSG00000182827
ENSG00000122674	0.374163	ENSG00000270505
ENSG00000103257	0.37416	ENSG00000174238
ENSG00000138336	0.374159	ENSG00000160131
ENSG00000132274	0.374159	ENSG00000170634
ENSG00000165526	0.374159	ENSG00000189079
ENSG00000014123	0.374158	ENSG00000134463
ENSG00000144810	0.374156	ENSG00000165338
ENSG00000106636	0.374155	ENSG00000164530
ENSG00000163633	0.374154	ENSG00000198885
ENSG00000008394	0.374152	ENSG00000110777
ENSG00000109756	0.374149	ENSG00000115598
ENSG00000008311	0.374149	ENSG00000144036
ENSG00000135250	0.374149	ENSG00000173511
ENSG00000007255	0.374148	ENSG00000174130
ENSG00000137497	0.374147	ENSG00000235568
ENSG00000048392	0.374142	ENSG00000164124
ENSG00000117477	0.374138	ENSG00000131626
ENSG00000136842	0.374131	ENSG00000176261
ENSG00000036054	0.374129	ENSG00000175166
ENSG00000124224	0.374128	ENSG00000196993
ENSG00000113580	0.374127	ENSG00000140057
ENSG00000070731	0.374127	ENSG00000179915
ENSG00000102781	0.374125	ENSG00000176920
ENSG00000157368	0.37412	ENSG00000165169
ENSG00000134852	0.37412	ENSG00000170776
ENSG00000144644	0.374118	ENSG00000163013
ENSG00000178685	0.374118	ENSG00000187726
ENSG00000102078	0.374114	ENSG00000171492
ENSG00000169255	0.374114	ENSG00000183401
ENSG00000060237	0.374114	ENSG00000185304
ENSG00000151320	0.374113	ENSG00000177409
ENSG00000013288	0.374112	ENSG00000154646
ENSG00000131373	0.374108	ENSG00000173068
ENSG00000134121	0.374108	ENSG00000205339
ENSG00000115423	0.374104	ENSG00000158786
ENSG00000148459	0.374104	ENSG00000185483
ENSG00000085832	0.374104	ENSG00000261115
ENSG00000123562	0.374103	ENSG00000141401
ENSG00000146063	0.374103	ENSG00000176956
ENSG00000126602	0.374102	ENSG00000143258
ENSG00000146247	0.374102	ENSG00000180917
ENSG00000126351	0.374101	ENSG00000141627
ENSG00000135404	0.374094	ENSG00000173068
ENSG00000112893	0.37409	ENSG00000149781
ENSG00000151806	0.374089	ENSG00000161960
ENSG00000079459	0.374087	ENSG00000196814
ENSG00000241258	0.374087	ENSG00000243772
ENSG00000007255	0.374085	ENSG00000154217
ENSG00000126107	0.374085	ENSG00000241258
ENSG00000137575	0.374083	ENSG00000177352
ENSG00000005486	0.374081	ENSG00000151923
ENSG00000179242	0.374081	ENSG00000185379
ENSG00000115598	0.374077	ENSG00000186376
ENSG00000117643	0.374076	ENSG00000177239
ENSG00000127914	0.374075	ENSG00000134265
ENSG00000157578	0.374074	ENSG00000180257
ENSG00000106948	0.374074	ENSG00000185915
ENSG00000136783	0.374073	ENSG00000196378
ENSG00000119953	0.374072	ENSG00000143842
ENSG00000100014	0.374071	ENSG00000121594
ENSG00000145425	0.374066	ENSG00000168477
ENSG00000144668	0.374065	ENSG00000204525
ENSG00000148814	0.374064	ENSG00000158497
ENSG00000157020	0.374064	ENSG00000166535
ENSG00000030110	0.37406	ENSG00000085265
ENSG00000089248	0.37406	ENSG00000170962
ENSG00000100294	0.374059	ENSG00000160233
ENSG00000105472	0.374059	ENSG00000221909
ENSG00000064703	0.374058	ENSG00000237649
ENSG00000171115	0.374055	ENSG00000188342
ENSG00000198919	0.374054	ENSG00000205339
ENSG00000177082	0.374053	ENSG00000197122
ENSG00000081177	0.374052	ENSG00000124107
ENSG00000174130	0.374052	ENSG00000177409
ENSG00000158865	0.37405	ENSG00000161955
ENSG00000162551	0.37405	ENSG00000188676
ENSG00000131471	0.374048	ENSG00000159588
ENSG00000212123	0.374047	ENSG00000255423
ENSG00000177239	0.374046	ENSG00000179331
ENSG00000101966	0.374045	ENSG00000145740
ENSG00000126934	0.374043	ENSG00000177692
ENSG00000006534	0.374041	ENSG00000176261
ENSG00000019991	0.374039	ENSG00000176597
ENSG00000128881	0.374038	ENSG00000151502
ENSG00000078269	0.374038	ENSG00000153201
ENSG00000020426	0.374037	ENSG00000181291
ENSG00000181773	0.374034	ENSG00000215595
ENSG00000170558	0.374032	ENSG00000177301
ENSG00000105329	0.374029	ENSG00000124802
ENSG00000168827	0.374028	ENSG00000177981
ENSG00000155380	0.374024	ENSG00000166225
ENSG00000005844	0.374022	ENSG00000185379
ENSG00000132274	0.37402	ENSG00000185304
ENSG00000061492	0.374019	ENSG00000103067
ENSG00000125458	0.374016	ENSG00000197043
ENSG00000164221	0.374016	ENSG00000204264
ENSG00000139613	0.374013	ENSG00000187860
ENSG00000151208	0.374012	ENSG00000169230
ENSG00000196152	0.374012	ENSG00000196792
ENSG00000173875	0.374009	ENSG00000180245
ENSG00000126767	0.374003	ENSG00000157020
ENSG00000102241	0.374003	ENSG00000170962
ENSG00000112249	0.374	ENSG00000144668
ENSG00000035141	0.373997	ENSG00000174799
ENSG00000033327	0.373995	ENSG00000240505
ENSG00000121417	0.373992	ENSG00000125246
ENSG00000126756	0.373991	ENSG00000136158
ENSG00000173805	0.373991	ENSG00000197724
ENSG00000138115	0.373987	ENSG00000185304
ENSG00000047932	0.373983	ENSG00000173599
ENSG00000026559	0.373983	ENSG00000196739
ENSG00000132017	0.373982	ENSG00000198642
ENSG00000103932	0.373981	ENSG00000143442
ENSG00000119541	0.373976	ENSG00000198182
ENSG00000069702	0.373976	ENSG00000223609
ENSG00000106049	0.373973	ENSG00000172878
ENSG00000130544	0.373972	ENSG00000136492
ENSG00000021826	0.373972	ENSG00000141627
ENSG00000115282	0.373969	ENSG00000119685
ENSG00000169682	0.373969	ENSG00000170634
ENSG00000024862	0.373968	ENSG00000065802
ENSG00000161082	0.373968	ENSG00000240038
ENSG00000144810	0.373968	ENSG00000274286
ENSG00000152669	0.373966	ENSG00000232112
ENSG00000117528	0.373962	ENSG00000188315
ENSG00000012211	0.373961	ENSG00000127328
ENSG00000096070	0.373961	ENSG00000167664
ENSG00000079101	0.373961	ENSG00000167969
ENSG00000180190	0.373961	ENSG00000181773
ENSG00000138593	0.373961	ENSG00000212123
ENSG00000136305	0.373959	ENSG00000143320
ENSG00000184160	0.373958	ENSG00000211687
ENSG00000048991	0.373951	ENSG00000158163
ENSG00000105738	0.37395	ENSG00000126062
ENSG00000047579	0.37395	ENSG00000169908
ENSG00000140030	0.373949	ENSG00000160714
ENSG00000138356	0.373948	ENSG00000235568
ENSG00000112029	0.373947	ENSG00000146386
ENSG00000102144	0.373944	ENSG00000175198
ENSG00000105329	0.373941	ENSG00000174177
ENSG00000074370	0.373938	ENSG00000112339
ENSG00000076356	0.373935	ENSG00000149089
ENSG00000007255	0.373932	ENSG00000113658
ENSG00000134313	0.373928	ENSG00000175449
ENSG00000151470	0.373925	ENSG00000179284
ENSG00000164120	0.373925	ENSG00000241563
ENSG00000160185	0.373922	ENSG00000168234
ENSG00000136888	0.373922	ENSG00000185515
ENSG00000105472	0.373921	ENSG00000163870
ENSG00000070961	0.37392	ENSG00000148082
ENSG00000048991	0.373919	ENSG00000107164
ENSG00000137221	0.373918	ENSG00000197713
ENSG00000121417	0.373916	ENSG00000167978
ENSG00000158163	0.373915	ENSG00000243772
ENSG00000157036	0.373912	ENSG00000160785
ENSG00000167395	0.373912	ENSG00000173511
ENSG00000116205	0.373911	ENSG00000132017
ENSG00000152778	0.373907	ENSG00000167969
ENSG00000115216	0.373905	ENSG00000151092
ENSG00000101181	0.373904	ENSG00000160613
ENSG00000069702	0.373903	ENSG00000158163
ENSG00000064703	0.373899	ENSG00000131471
ENSG00000161996	0.373899	ENSG00000176170
ENSG00000126351	0.373898	ENSG00000160613
ENSG00000104044	0.373898	ENSG00000165115
ENSG00000141258	0.373894	ENSG00000148730
ENSG00000115598	0.373892	ENSG00000162402
ENSG00000113593	0.373891	ENSG00000148841
ENSG00000096093	0.37389	ENSG00000134574
ENSG00000143842	0.37389	ENSG00000168944
ENSG00000095319	0.373888	ENSG00000197608
ENSG00000135211	0.373885	ENSG00000141401
ENSG00000086289	0.373884	ENSG00000123552
ENSG00000130545	0.373884	ENSG00000137815
ENSG00000089220	0.373882	ENSG00000126705
ENSG00000089916	0.373878	ENSG00000159450
ENSG00000147601	0.373877	ENSG00000198642
ENSG00000119899	0.373873	ENSG00000171812
ENSG00000107669	0.373871	ENSG00000111707
ENSG00000011275	0.373869	ENSG00000118518
ENSG00000124107	0.373867	ENSG00000197774
ENSG00000067182	0.373866	ENSG00000115446
ENSG00000086758	0.373864	ENSG00000102996
ENSG00000173599	0.373862	ENSG00000204397
ENSG00000118242	0.373861	ENSG00000158806
ENSG00000053372	0.373854	ENSG00000147852
ENSG00000105472	0.373854	ENSG00000184381
ENSG00000102078	0.373854	ENSG00000185379
ENSG00000105127	0.373851	ENSG00000142405
ENSG00000068028	0.37385	ENSG00000129484
ENSG00000104408	0.373848	ENSG00000162630
ENSG00000088002	0.373844	ENSG00000134146
ENSG00000076248	0.373841	ENSG00000139722
ENSG00000075790	0.37384	ENSG00000175471
ENSG00000106688	0.373833	ENSG00000149609
ENSG00000144909	0.373832	ENSG00000197063
ENSG00000116990	0.373831	ENSG00000137656
ENSG00000100883	0.373828	ENSG00000183018
ENSG00000007402	0.373827	ENSG00000089123
ENSG00000009844	0.373825	ENSG00000164663
ENSG00000144468	0.373821	ENSG00000164061
ENSG00000105889	0.37382	ENSG00000138468
ENSG00000103257	0.373816	ENSG00000156374
ENSG00000111652	0.373814	ENSG00000167671
ENSG00000105355	0.373814	ENSG00000185946
ENSG00000121417	0.37381	ENSG00000196431
ENSG00000125971	0.373809	ENSG00000170310
ENSG00000042832	0.373809	ENSG00000198088
ENSG00000008128	0.373807	ENSG00000124224
ENSG00000124214	0.373807	ENSG00000147130
ENSG00000162688	0.373807	ENSG00000163082
ENSG00000157315	0.373802	ENSG00000178449
ENSG00000158806	0.373802	ENSG00000204388
ENSG00000164124	0.373801	ENSG00000164576
ENSG00000137054	0.373801	ENSG00000166825
ENSG00000100221	0.373801	ENSG00000169255
ENSG00000116106	0.373799	ENSG00000130487
ENSG00000100241	0.373797	ENSG00000256806
ENSG00000074660	0.373795	ENSG00000188612
ENSG00000101940	0.373794	ENSG00000170043
ENSG00000159450	0.373793	ENSG00000170412
ENSG00000109381	0.37379	ENSG00000120616
ENSG00000105329	0.373789	ENSG00000133606
ENSG00000130985	0.373788	ENSG00000155016
ENSG00000069702	0.373787	ENSG00000167535
ENSG00000165185	0.373787	ENSG00000181904
ENSG00000092820	0.373787	ENSG00000183018
ENSG00000114395	0.373785	ENSG00000198624
ENSG00000107872	0.373783	ENSG00000125912
ENSG00000196655	0.373783	ENSG00000223501
ENSG00000096401	0.373782	ENSG00000142233
ENSG00000013374	0.373779	ENSG00000173875
ENSG00000096070	0.373776	ENSG00000105011
ENSG00000109065	0.373776	ENSG00000142875
ENSG00000133059	0.373776	ENSG00000170634
ENSG00000160917	0.373775	ENSG00000187801
ENSG00000112964	0.373774	ENSG00000166704
ENSG00000125846	0.373774	ENSG00000180881
ENSG00000144057	0.373772	ENSG00000167904
ENSG00000008256	0.373768	ENSG00000148835
ENSG00000135454	0.373767	ENSG00000181523
ENSG00000163633	0.373765	ENSG00000174013
ENSG00000137656	0.373765	ENSG00000246922
ENSG00000146411	0.373764	ENSG00000184205
ENSG00000065457	0.373764	ENSG00000196092
ENSG00000105698	0.373763	ENSG00000138768
ENSG00000153879	0.373762	ENSG00000154217
ENSG00000173210	0.37376	ENSG00000196420
ENSG00000126353	0.373759	ENSG00000134824
ENSG00000078177	0.373755	ENSG00000196431
ENSG00000153147	0.373755	ENSG00000275385
ENSG00000183137	0.373753	ENSG00000185262
ENSG00000053372	0.373752	ENSG00000178971
ENSG00000162402	0.373748	ENSG00000167513
ENSG00000123352	0.373747	ENSG00000132017
ENSG00000088305	0.373747	ENSG00000132300
ENSG00000122674	0.373745	ENSG00000175166
ENSG00000138439	0.373743	ENSG00000142549
ENSG00000115598	0.373743	ENSG00000175166
ENSG00000164663	0.373742	ENSG00000187792
ENSG00000097033	0.373742	ENSG00000254685
ENSG00000101412	0.373741	ENSG00000149923
ENSG00000102302	0.373737	ENSG00000135211
ENSG00000089123	0.373735	ENSG00000128045
ENSG00000176087	0.373735	ENSG00000198216
ENSG00000183856	0.373734	ENSG00000244752
ENSG00000152207	0.373732	ENSG00000186376
ENSG00000111537	0.373731	ENSG00000185262
ENSG00000171462	0.373722	ENSG00000245848
ENSG00000099203	0.373721	ENSG00000103226
ENSG00000129535	0.37372	ENSG00000154262
ENSG00000021826	0.373717	ENSG00000162783
ENSG00000138663	0.373717	ENSG00000248487
ENSG00000151116	0.373716	ENSG00000160179
ENSG00000065154	0.373715	ENSG00000128973
ENSG00000073350	0.373715	ENSG00000164008
ENSG00000100129	0.373711	ENSG00000152611
ENSG00000157315	0.37371	ENSG00000158497
ENSG00000136824	0.373708	ENSG00000146904
ENSG00000234444	0.373705	ENSG00000276293
ENSG00000111678	0.373703	ENSG00000242259
ENSG00000108984	0.373699	ENSG00000146859
ENSG00000150977	0.373698	ENSG00000162729
ENSG00000164106	0.373689	ENSG00000197858
ENSG00000141098	0.373688	ENSG00000275023
ENSG00000115216	0.373685	ENSG00000214562
ENSG00000150787	0.373684	ENSG00000169410
ENSG00000150977	0.373683	ENSG00000177463
ENSG00000085224	0.373682	ENSG00000129673
ENSG00000108666	0.373677	ENSG00000110906
ENSG00000134574	0.373676	ENSG00000163638
ENSG00000161395	0.373675	ENSG00000187210
ENSG00000105397	0.373674	ENSG00000160185
ENSG00000169248	0.373674	ENSG00000176769
ENSG00000076356	0.373673	ENSG00000155380
ENSG00000147601	0.373672	ENSG00000187231
ENSG00000162437	0.373671	ENSG00000186376
ENSG00000169756	0.373671	ENSG00000213516
ENSG00000188493	0.373671	ENSG00000245848
ENSG00000156299	0.373667	ENSG00000166924
ENSG00000152778	0.373665	ENSG00000187231
ENSG00000100034	0.373664	ENSG00000138593
ENSG00000183207	0.373663	ENSG00000187535
ENSG00000170634	0.373662	ENSG00000183060
ENSG00000100362	0.37366	ENSG00000143420
ENSG00000182782	0.37366	ENSG00000186469
ENSG00000113141	0.373659	ENSG00000277791
ENSG00000107175	0.373658	ENSG00000133392
ENSG00000140474	0.373656	ENSG00000166479
ENSG00000092148	0.373651	ENSG00000124587
ENSG00000187210	0.37365	ENSG00000241258
ENSG00000112659	0.373645	ENSG00000163040
ENSG00000077514	0.373643	ENSG00000110906
ENSG00000121281	0.373639	ENSG00000163170
ENSG00000170291	0.373639	ENSG00000188760
ENSG00000164175	0.373636	ENSG00000183960
ENSG00000115216	0.37363	ENSG00000156374
ENSG00000108039	0.373629	ENSG00000183401
ENSG00000149557	0.373627	ENSG00000154734
ENSG00000150977	0.373626	ENSG00000167972
ENSG00000106100	0.373626	ENSG00000182827
ENSG00000149806	0.373626	ENSG00000196092
ENSG00000112799	0.373625	ENSG00000115657
ENSG00000165115	0.373625	ENSG00000179399
ENSG00000159082	0.373622	ENSG00000188493
ENSG00000137166	0.373621	ENSG00000187815
ENSG00000068078	0.373619	ENSG00000120526
ENSG00000177150	0.373619	ENSG00000187231
ENSG00000105146	0.373613	ENSG00000126432
ENSG00000116584	0.373612	ENSG00000126953
ENSG00000103257	0.373611	ENSG00000158163
ENSG00000165338	0.37361	ENSG00000183856
ENSG00000159403	0.373608	ENSG00000205791
ENSG00000131626	0.373607	ENSG00000151379
ENSG00000005844	0.373605	ENSG00000109171
ENSG00000100626	0.373602	ENSG00000179915
ENSG00000115607	0.373591	ENSG00000188493
ENSG00000082258	0.37359	ENSG00000107175
ENSG00000103044	0.373587	ENSG00000149418
ENSG00000143324	0.373587	ENSG00000170634
ENSG00000129673	0.373586	ENSG00000151617
ENSG00000064703	0.373584	ENSG00000224650
ENSG00000173992	0.373576	ENSG00000187210
ENSG00000166224	0.373575	ENSG00000276070
ENSG00000172037	0.373574	ENSG00000187210
ENSG00000119688	0.373573	ENSG00000168216
ENSG00000163870	0.373573	ENSG00000175166
ENSG00000011405	0.373572	ENSG00000125971
ENSG00000065361	0.373572	ENSG00000156482
ENSG00000100300	0.373569	ENSG00000169989
ENSG00000119772	0.373568	ENSG00000143977
ENSG00000162437	0.373567	ENSG00000172977
ENSG00000125246	0.373565	ENSG00000237649
ENSG00000109171	0.373564	ENSG00000261115
ENSG00000137494	0.373562	ENSG00000138663
ENSG00000130766	0.373562	ENSG00000173875
ENSG00000132669	0.373562	ENSG00000175334
ENSG00000170634	0.373559	ENSG00000186132
ENSG00000115216	0.373556	ENSG00000175166
ENSG00000101473	0.373553	ENSG00000155906
ENSG00000104973	0.373552	ENSG00000145945
ENSG00000135336	0.373551	ENSG00000196152
ENSG00000113749	0.373547	ENSG00000168477
ENSG00000069667	0.373546	ENSG00000111275
ENSG00000106049	0.373544	ENSG00000169432
ENSG00000126351	0.373542	ENSG00000126432
ENSG00000113272	0.373542	ENSG00000224531
ENSG00000119772	0.37354	ENSG00000135622
ENSG00000048140	0.373539	ENSG00000140470
ENSG00000136826	0.373538	ENSG00000160179
ENSG00000166326	0.373538	ENSG00000180884
ENSG00000092820	0.373538	ENSG00000187801
ENSG00000102780	0.373537	ENSG00000165115
ENSG00000159588	0.373536	ENSG00000162496
ENSG00000077235	0.373536	ENSG00000174844
ENSG00000063854	0.373533	ENSG00000196628
ENSG00000049883	0.373527	ENSG00000085224
ENSG00000173171	0.373522	ENSG00000178585
ENSG00000104973	0.373521	ENSG00000211930
ENSG00000141505	0.37352	ENSG00000184402
ENSG00000106348	0.373519	ENSG00000121988
ENSG00000060140	0.373519	ENSG00000165801
ENSG00000168280	0.373516	ENSG00000170412
ENSG00000124570	0.373514	ENSG00000158457
ENSG00000112855	0.373511	ENSG00000134853
ENSG00000120217	0.373511	ENSG00000184113
ENSG00000196152	0.373511	ENSG00000214309
ENSG00000138439	0.37351	ENSG00000144749
ENSG00000120159	0.373508	ENSG00000253719
ENSG00000100014	0.373501	ENSG00000156697
ENSG00000135622	0.3735	ENSG00000245848
ENSG00000115216	0.373499	ENSG00000116106
ENSG00000130638	0.373499	ENSG00000197712
ENSG00000119772	0.373492	ENSG00000141646
ENSG00000100883	0.373489	ENSG00000129566
ENSG00000130487	0.373486	ENSG00000159403
ENSG00000102271	0.373476	ENSG00000170819
ENSG00000106299	0.373475	ENSG00000136158
ENSG00000187210	0.373474	ENSG00000261115
ENSG00000115216	0.373468	ENSG00000139629
ENSG00000035928	0.373467	ENSG00000123810
ENSG00000179387	0.373463	ENSG00000196967
ENSG00000112742	0.373459	ENSG00000115216
ENSG00000128656	0.373459	ENSG00000138161
ENSG00000049883	0.373459	ENSG00000160588
ENSG00000144909	0.373458	ENSG00000146859
ENSG00000127603	0.373458	ENSG00000245848
ENSG00000062485	0.373457	ENSG00000130208
ENSG00000013503	0.373456	ENSG00000131080
ENSG00000013374	0.373455	ENSG00000130544
ENSG00000165730	0.373455	ENSG00000204525
ENSG00000123066	0.373454	ENSG00000161395
ENSG00000163870	0.373454	ENSG00000241258
ENSG00000049883	0.373453	ENSG00000149089
ENSG00000071054	0.373452	ENSG00000165678
ENSG00000107854	0.37345	ENSG00000154380
ENSG00000006534	0.373449	ENSG00000110367
ENSG00000139505	0.373449	ENSG00000163170
ENSG00000168393	0.373449	ENSG00000256806
ENSG00000026559	0.373448	ENSG00000149806
ENSG00000105612	0.373447	ENSG00000173706
ENSG00000100417	0.373445	ENSG00000139263
ENSG00000023892	0.373445	ENSG00000146063
ENSG00000179776	0.373444	ENSG00000183734
ENSG00000138356	0.373439	ENSG00000166535
ENSG00000147601	0.373439	ENSG00000197951
ENSG00000183018	0.373439	ENSG00000198919
ENSG00000180257	0.373435	ENSG00000215218
ENSG00000151806	0.373433	ENSG00000171916
ENSG00000108039	0.373432	ENSG00000198216
ENSG00000121417	0.373431	ENSG00000243772
ENSG00000065802	0.373429	ENSG00000128322
ENSG00000169877	0.373428	ENSG00000176248
ENSG00000110906	0.373425	ENSG00000120159
ENSG00000140854	0.373425	ENSG00000275385
ENSG00000184160	0.373424	ENSG00000184939
ENSG00000066044	0.373423	ENSG00000151092
ENSG00000107263	0.373423	ENSG00000182872
ENSG00000138303	0.373419	ENSG00000186222
ENSG00000069849	0.373417	ENSG00000115657
ENSG00000106852	0.373416	ENSG00000163728
ENSG00000130175	0.373415	ENSG00000261115
ENSG00000136122	0.373413	ENSG00000168014
ENSG00000086102	0.37341	ENSG00000213918
ENSG00000007255	0.373409	ENSG00000178057
ENSG00000115145	0.373406	ENSG00000133059
ENSG00000155380	0.373406	ENSG00000165678
ENSG00000150995	0.373404	ENSG00000173875
ENSG00000007255	0.373403	ENSG00000164338
ENSG00000087589	0.373401	ENSG00000126458
ENSG00000102978	0.373401	ENSG00000143924
ENSG00000035928	0.3734	ENSG00000196663
ENSG00000131373	0.3734	ENSG00000197223
ENSG00000133739	0.373399	ENSG00000152207
ENSG00000165480	0.373396	ENSG00000187098
ENSG00000120868	0.373395	ENSG00000155849
ENSG00000100918	0.373394	ENSG00000141665
ENSG00000135622	0.373394	ENSG00000175697
ENSG00000006634	0.373393	ENSG00000132600
ENSG00000081870	0.373391	ENSG00000127603
ENSG00000005486	0.373386	ENSG00000132017
ENSG00000115598	0.373385	ENSG00000129292
ENSG00000151176	0.373384	ENSG00000204264
ENSG00000105270	0.373377	ENSG00000161513
ENSG00000153443	0.373375	ENSG00000169223
ENSG00000147419	0.373371	ENSG00000148399
ENSG00000115963	0.37337	ENSG00000121417
ENSG00000119688	0.37337	ENSG00000188269
ENSG00000168101	0.37337	ENSG00000240038
ENSG00000129493	0.373367	ENSG00000162241
ENSG00000172530	0.373363	ENSG00000233999
ENSG00000197721	0.373362	ENSG00000198216
ENSG00000159450	0.373361	ENSG00000180190
ENSG00000106049	0.373355	ENSG00000165338
ENSG00000153485	0.373353	ENSG00000160131
ENSG00000079101	0.373351	ENSG00000168040
ENSG00000126705	0.373347	ENSG00000162437
ENSG00000162928	0.373347	ENSG00000169047
ENSG00000036054	0.373342	ENSG00000161277
ENSG00000101407	0.37334	ENSG00000114999
ENSG00000100221	0.373338	ENSG00000136783
ENSG00000130638	0.373333	ENSG00000196476
ENSG00000134265	0.373333	ENSG00000226763
ENSG00000125458	0.373329	ENSG00000151176
ENSG00000178057	0.373326	ENSG00000183323
ENSG00000086102	0.373324	ENSG00000156127
ENSG00000077238	0.37332	ENSG00000179218
ENSG00000013619	0.373319	ENSG00000135211
ENSG00000139629	0.373319	ENSG00000148814
ENSG00000115844	0.373319	ENSG00000178585
ENSG00000114127	0.373313	ENSG00000161996
ENSG00000070367	0.37331	ENSG00000160213
ENSG00000089091	0.373309	ENSG00000204913
ENSG00000145425	0.373305	ENSG00000198919
ENSG00000024862	0.3733	ENSG00000075223
ENSG00000127884	0.373295	ENSG00000176248
ENSG00000070731	0.373295	ENSG00000181284
ENSG00000092607	0.373294	ENSG00000211767
ENSG00000064703	0.373292	ENSG00000088305
ENSG00000137824	0.373292	ENSG00000163013
ENSG00000079134	0.373292	ENSG00000187479
ENSG00000064703	0.37329	ENSG00000170891
ENSG00000103257	0.373286	ENSG00000115216
ENSG00000078596	0.37328	ENSG00000133606
ENSG00000198216	0.373278	ENSG00000270505
ENSG00000167972	0.373277	ENSG00000238269
ENSG00000100300	0.373276	ENSG00000139372
ENSG00000048052	0.373275	ENSG00000105983
ENSG00000173153	0.373269	ENSG00000197646
ENSG00000105369	0.373268	ENSG00000164061
ENSG00000077514	0.373265	ENSG00000139793
ENSG00000102078	0.373265	ENSG00000160233
ENSG00000157315	0.373265	ENSG00000173875
ENSG00000063015	0.373264	ENSG00000075790
ENSG00000166523	0.373263	ENSG00000171872
ENSG00000187193	0.373262	ENSG00000242259
ENSG00000078177	0.373261	ENSG00000184205
ENSG00000035928	0.373259	ENSG00000135622
ENSG00000137070	0.373259	ENSG00000176978
ENSG00000135974	0.373251	ENSG00000172572
ENSG00000166924	0.373249	ENSG00000171843
ENSG00000169989	0.373249	ENSG00000275385
ENSG00000102996	0.373242	ENSG00000171492
ENSG00000007255	0.373238	ENSG00000179761
ENSG00000103064	0.373238	ENSG00000187479
ENSG00000185015	0.373229	ENSG00000188878
ENSG00000166833	0.373228	ENSG00000206418
ENSG00000126767	0.373227	ENSG00000144749
ENSG00000122966	0.373227	ENSG00000166165
ENSG00000142751	0.373227	ENSG00000168101
ENSG00000096070	0.373227	ENSG00000237172
ENSG00000125257	0.373226	ENSG00000137955
ENSG00000149781	0.373226	ENSG00000198918
ENSG00000133665	0.373225	ENSG00000137497
ENSG00000157578	0.373225	ENSG00000165730
ENSG00000091879	0.373223	ENSG00000214309
ENSG00000108666	0.373222	ENSG00000187210
ENSG00000107175	0.373222	ENSG00000188611
ENSG00000151923	0.37322	ENSG00000180881
ENSG00000157315	0.373219	ENSG00000204220
ENSG00000144810	0.373217	ENSG00000153485
ENSG00000145623	0.373217	ENSG00000174080
ENSG00000126767	0.373215	ENSG00000244242
ENSG00000140474	0.373214	ENSG00000144560
ENSG00000163083	0.373214	ENSG00000168255
ENSG00000108666	0.373213	ENSG00000187231
ENSG00000126500	0.373208	ENSG00000157703
ENSG00000169727	0.373206	ENSG00000173992
ENSG00000102978	0.373206	ENSG00000186453
ENSG00000115598	0.3732	ENSG00000124299
ENSG00000105443	0.3732	ENSG00000138663
ENSG00000103257	0.373199	ENSG00000143324
ENSG00000152778	0.373199	ENSG00000243772
ENSG00000153485	0.373198	ENSG00000186532
ENSG00000105472	0.373197	ENSG00000177854
ENSG00000092607	0.373194	ENSG00000144455
ENSG00000164684	0.373192	ENSG00000183621
ENSG00000165682	0.373191	ENSG00000168101
ENSG00000130544	0.373188	ENSG00000144468
ENSG00000141510	0.373188	ENSG00000177082
ENSG00000100949	0.373183	ENSG00000164611
ENSG00000160917	0.373183	ENSG00000165682
ENSG00000105676	0.373181	ENSG00000160741
ENSG00000069702	0.373175	ENSG00000171843
ENSG00000163464	0.373174	ENSG00000170464
ENSG00000099800	0.373173	ENSG00000126524
ENSG00000138172	0.373173	ENSG00000145675
ENSG00000002834	0.373171	ENSG00000177732
ENSG00000162949	0.37317	ENSG00000169213
ENSG00000090932	0.373169	ENSG00000126458
ENSG00000111799	0.373167	ENSG00000116106
ENSG00000175857	0.373165	ENSG00000197712
ENSG00000143393	0.373164	ENSG00000242252
ENSG00000061492	0.373161	ENSG00000138439
ENSG00000122026	0.37316	ENSG00000126107
ENSG00000128881	0.373157	ENSG00000174780
ENSG00000073614	0.373153	ENSG00000261115
ENSG00000116106	0.373151	ENSG00000275385
ENSG00000068654	0.37315	ENSG00000169519
ENSG00000198417	0.373149	ENSG00000214274
ENSG00000054967	0.373146	ENSG00000136842
ENSG00000106305	0.373146	ENSG00000166535
ENSG00000107140	0.373145	ENSG00000133665
ENSG00000064042	0.373143	ENSG00000120733
ENSG00000136158	0.373138	ENSG00000180884
ENSG00000100221	0.373133	ENSG00000121417
ENSG00000102241	0.373126	ENSG00000170634
ENSG00000119541	0.37312	ENSG00000171492
ENSG00000028310	0.373118	ENSG00000165688
ENSG00000124802	0.373113	ENSG00000174177
ENSG00000114423	0.37311	ENSG00000181523
ENSG00000137764	0.37311	ENSG00000272031
ENSG00000059573	0.373105	ENSG00000105738
ENSG00000042832	0.373103	ENSG00000144426
ENSG00000064703	0.373102	ENSG00000156374
ENSG00000198642	0.373102	ENSG00000205339
ENSG00000136237	0.373101	ENSG00000166938
ENSG00000110514	0.3731	ENSG00000139505
ENSG00000116106	0.3731	ENSG00000175602
ENSG00000046653	0.373098	ENSG00000211746
ENSG00000118263	0.373097	ENSG00000176087
ENSG00000090539	0.373094	ENSG00000146063
ENSG00000134265	0.373094	ENSG00000146247
ENSG00000116353	0.373094	ENSG00000173210
ENSG00000108961	0.373094	ENSG00000177301
ENSG00000105329	0.373094	ENSG00000198216
ENSG00000162745	0.373087	ENSG00000243772
ENSG00000125246	0.373086	ENSG00000126705
ENSG00000078177	0.373085	ENSG00000127603
ENSG00000151379	0.373083	ENSG00000183775
ENSG00000068305	0.37308	ENSG00000142233
ENSG00000138771	0.373079	ENSG00000145868
ENSG00000143184	0.373079	ENSG00000166197
ENSG00000169727	0.373076	ENSG00000177981
ENSG00000114455	0.373074	ENSG00000165682
ENSG00000168653	0.373073	ENSG00000180667
ENSG00000149357	0.373072	ENSG00000158850
ENSG00000170128	0.373071	ENSG00000203757
ENSG00000107404	0.373069	ENSG00000197579
ENSG00000054611	0.373066	ENSG00000100221
ENSG00000106049	0.373065	ENSG00000163870
ENSG00000023902	0.373064	ENSG00000142675
ENSG00000148835	0.373063	ENSG00000224373
ENSG00000138443	0.373061	ENSG00000164106
ENSG00000144040	0.373059	ENSG00000174177
ENSG00000163297	0.373058	ENSG00000180917
ENSG00000103495	0.373054	ENSG00000106245
ENSG00000165526	0.373052	ENSG00000181274
ENSG00000143847	0.373052	ENSG00000196663
ENSG00000108784	0.373051	ENSG00000197905
ENSG00000064703	0.37305	ENSG00000103044
ENSG00000197961	0.373049	ENSG00000237649
ENSG00000133606	0.373048	ENSG00000255423
ENSG00000162337	0.373044	ENSG00000188315
ENSG00000069702	0.373043	ENSG00000168040
ENSG00000147889	0.373034	ENSG00000196214
ENSG00000073614	0.373033	ENSG00000163527
ENSG00000123810	0.373032	ENSG00000173875
ENSG00000168748	0.373031	ENSG00000197879
ENSG00000126458	0.373029	ENSG00000167186
ENSG00000107175	0.373024	ENSG00000174130
ENSG00000050555	0.373023	ENSG00000170632
ENSG00000094804	0.373023	ENSG00000171843
ENSG00000063245	0.373023	ENSG00000214216
ENSG00000119203	0.373021	ENSG00000143727
ENSG00000123992	0.37302	ENSG00000167476
ENSG00000100982	0.373016	ENSG00000147434
ENSG00000069849	0.373016	ENSG00000175455
ENSG00000105443	0.373016	ENSG00000275111
ENSG00000127603	0.373012	ENSG00000165678
ENSG00000127080	0.373011	ENSG00000197405
ENSG00000132017	0.37301	ENSG00000198216
ENSG00000122861	0.373007	ENSG00000168765
ENSG00000079459	0.373006	ENSG00000108039
ENSG00000130175	0.373005	ENSG00000134463
ENSG00000100664	0.373001	ENSG00000143184
ENSG00000104129	0.373001	ENSG00000149489
ENSG00000143727	0.372997	ENSG00000176225
ENSG00000116106	0.372997	ENSG00000183856
ENSG00000091039	0.372993	ENSG00000204220
ENSG00000007255	0.372991	ENSG00000125246
ENSG00000137764	0.372991	ENSG00000167671
ENSG00000046651	0.37299	ENSG00000151208
ENSG00000133606	0.372988	ENSG00000149923
ENSG00000144810	0.372988	ENSG00000253534
ENSG00000155761	0.372986	ENSG00000215021
ENSG00000105856	0.372978	ENSG00000224373
ENSG00000173875	0.372975	ENSG00000274600
ENSG00000115446	0.372972	ENSG00000139722
ENSG00000111850	0.372972	ENSG00000153214
ENSG00000076356	0.372972	ENSG00000179862
ENSG00000113384	0.37297	ENSG00000131094
ENSG00000145555	0.37297	ENSG00000166024
ENSG00000100918	0.37297	ENSG00000173517
ENSG00000079337	0.37297	ENSG00000197562
ENSG00000103044	0.372968	ENSG00000170634
ENSG00000102755	0.372962	ENSG00000178449
ENSG00000145555	0.372956	ENSG00000184451
ENSG00000156265	0.372955	ENSG00000185015
ENSG00000182872	0.372955	ENSG00000186132
ENSG00000166197	0.372953	ENSG00000237649
ENSG00000197479	0.372951	ENSG00000211623
ENSG00000036054	0.37295	ENSG00000156299
ENSG00000133265	0.372948	ENSG00000172375
ENSG00000149923	0.372945	ENSG00000153485
ENSG00000073614	0.372941	ENSG00000147889
ENSG00000076356	0.37294	ENSG00000112249
ENSG00000112343	0.37294	ENSG00000164663
ENSG00000186300	0.372938	ENSG00000214216
ENSG00000121417	0.372933	ENSG00000175334
ENSG00000143543	0.372931	ENSG00000168653
ENSG00000141503	0.372931	ENSG00000170085
ENSG00000172752	0.372931	ENSG00000188342
ENSG00000106538	0.372928	ENSG00000136960
ENSG00000136492	0.372928	ENSG00000139629
ENSG00000138071	0.372927	ENSG00000176697
ENSG00000103044	0.372925	ENSG00000113580
ENSG00000137656	0.372925	ENSG00000198561
ENSG00000119953	0.372923	ENSG00000134313
ENSG00000149806	0.372922	ENSG00000189127
ENSG00000076248	0.372917	ENSG00000136158
ENSG00000135624	0.372915	ENSG00000162341
ENSG00000163082	0.372908	ENSG00000163638
ENSG00000106785	0.372906	ENSG00000132530
ENSG00000064703	0.372904	ENSG00000188315
ENSG00000086758	0.372902	ENSG00000087589
ENSG00000102996	0.372902	ENSG00000134759
ENSG00000103067	0.372902	ENSG00000160131
ENSG00000033011	0.3729	ENSG00000162949
ENSG00000133026	0.372896	ENSG00000152082
ENSG00000126705	0.372896	ENSG00000274600
ENSG00000120156	0.372895	ENSG00000132004
ENSG00000137968	0.372895	ENSG00000151893
ENSG00000108591	0.372895	ENSG00000182827
ENSG00000086062	0.372894	ENSG00000099769
ENSG00000102271	0.372892	ENSG00000166924
ENSG00000134265	0.37289	ENSG00000135407
ENSG00000069702	0.37289	ENSG00000155229
ENSG00000182687	0.37289	ENSG00000186184
ENSG00000078177	0.372889	ENSG00000142549
ENSG00000118263	0.372888	ENSG00000198216
ENSG00000103044	0.372887	ENSG00000130766
ENSG00000123200	0.372887	ENSG00000171621
ENSG00000105662	0.372882	ENSG00000177692
ENSG00000105329	0.372881	ENSG00000176160
ENSG00000083520	0.372879	ENSG00000164181
ENSG00000165338	0.372879	ENSG00000263001
ENSG00000120156	0.372877	ENSG00000197713
ENSG00000160233	0.372872	ENSG00000184205
ENSG00000189079	0.372871	ENSG00000197405
ENSG00000033011	0.37287	ENSG00000063015
ENSG00000093009	0.37287	ENSG00000169682
ENSG00000142669	0.372866	ENSG00000177463
ENSG00000089220	0.37286	ENSG00000174177
ENSG00000134461	0.372857	ENSG00000198556
ENSG00000117593	0.372855	ENSG00000146285
ENSG00000089123	0.372854	ENSG00000151320
ENSG00000072182	0.372853	ENSG00000136827
ENSG00000133606	0.372852	ENSG00000197608
ENSG00000089123	0.372851	ENSG00000103257
ENSG00000130175	0.372851	ENSG00000132669
ENSG00000135454	0.372851	ENSG00000197150
ENSG00000111802	0.372845	ENSG00000158089
ENSG00000049089	0.372845	ENSG00000167476
ENSG00000138663	0.372843	ENSG00000181773
ENSG00000169255	0.372842	ENSG00000170275
ENSG00000111275	0.372838	ENSG00000182324
ENSG00000141499	0.372836	ENSG00000180884
ENSG00000196420	0.372833	ENSG00000198216
ENSG00000115446	0.372831	ENSG00000145901
ENSG00000120899	0.372827	ENSG00000176956
ENSG00000076356	0.372826	ENSG00000135334
ENSG00000089916	0.372825	ENSG00000145425
ENSG00000070366	0.372824	ENSG00000176170
ENSG00000072864	0.372819	ENSG00000183605
ENSG00000124406	0.372818	ENSG00000155761
ENSG00000160999	0.372818	ENSG00000179387
ENSG00000160131	0.372816	ENSG00000243772
ENSG00000101181	0.372813	ENSG00000167604
ENSG00000033100	0.372812	ENSG00000111707
ENSG00000136527	0.372812	ENSG00000140319
ENSG00000124641	0.372812	ENSG00000169682
ENSG00000005302	0.372812	ENSG00000187098
ENSG00000078596	0.372811	ENSG00000140854
ENSG00000102978	0.372811	ENSG00000146859
ENSG00000105650	0.37281	ENSG00000133561
ENSG00000128245	0.37281	ENSG00000170085
ENSG00000115216	0.372808	ENSG00000144810
ENSG00000105443	0.372805	ENSG00000132669
ENSG00000036054	0.372805	ENSG00000196792
ENSG00000144867	0.372802	ENSG00000161996
ENSG00000147601	0.372798	ENSG00000153485
ENSG00000166224	0.372792	ENSG00000185379
ENSG00000070778	0.372788	ENSG00000188676
ENSG00000130544	0.372787	ENSG00000161513
ENSG00000127419	0.372785	ENSG00000177239
ENSG00000100034	0.372782	ENSG00000136492
ENSG00000135624	0.372782	ENSG00000142409
ENSG00000126353	0.37278	ENSG00000156127
ENSG00000127920	0.372778	ENSG00000221909
ENSG00000105982	0.372776	ENSG00000135336
ENSG00000152684	0.372776	ENSG00000178449
ENSG00000100714	0.372774	ENSG00000150961
ENSG00000132669	0.372771	ENSG00000178852
ENSG00000157020	0.372771	ENSG00000184508
ENSG00000185304	0.372771	ENSG00000198216
ENSG00000155368	0.372768	ENSG00000169255
ENSG00000169432	0.372764	ENSG00000185291
ENSG00000068305	0.372761	ENSG00000138663
ENSG00000148219	0.372761	ENSG00000166535
ENSG00000085832	0.372757	ENSG00000178057
ENSG00000163527	0.37275	ENSG00000184205
ENSG00000079263	0.372747	ENSG00000134779
ENSG00000048991	0.372745	ENSG00000166224
ENSG00000056487	0.372741	ENSG00000111707
ENSG00000163421	0.372738	ENSG00000185015
ENSG00000108395	0.372737	ENSG00000128881
ENSG00000125868	0.372737	ENSG00000169258
ENSG00000101493	0.372737	ENSG00000176769
ENSG00000118960	0.372736	ENSG00000177692
ENSG00000104671	0.372733	ENSG00000123500
ENSG00000008128	0.372732	ENSG00000196993
ENSG00000253719	0.372732	ENSG00000277791
ENSG00000142549	0.372731	ENSG00000169682
ENSG00000155093	0.372729	ENSG00000165983
ENSG00000116337	0.372727	ENSG00000188710
ENSG00000152778	0.372725	ENSG00000173875
ENSG00000075234	0.372721	ENSG00000115607
ENSG00000067225	0.372719	ENSG00000092148
ENSG00000130517	0.372719	ENSG00000135205
ENSG00000130638	0.372719	ENSG00000149609
ENSG00000110435	0.372719	ENSG00000182973
ENSG00000169230	0.372717	ENSG00000186132
ENSG00000119772	0.372716	ENSG00000134463
ENSG00000112232	0.372715	ENSG00000154678
ENSG00000005844	0.372713	ENSG00000125246
ENSG00000167657	0.372711	ENSG00000197226
ENSG00000106688	0.37271	ENSG00000151092
ENSG00000108666	0.372707	ENSG00000178057
ENSG00000157020	0.372706	ENSG00000176055
ENSG00000105698	0.372706	ENSG00000197122
ENSG00000116691	0.372705	ENSG00000154217
ENSG00000079459	0.372702	ENSG00000155229
ENSG00000169230	0.372699	ENSG00000181284
ENSG00000138080	0.372698	ENSG00000197006
ENSG00000162222	0.372695	ENSG00000165914
ENSG00000010310	0.372692	ENSG00000078142
ENSG00000072840	0.372692	ENSG00000087365
ENSG00000180257	0.372692	ENSG00000184867
ENSG00000067533	0.372691	ENSG00000189079
ENSG00000127980	0.372687	ENSG00000164008
ENSG00000151117	0.372686	ENSG00000243811
ENSG00000124570	0.372685	ENSG00000224531
ENSG00000067064	0.372682	ENSG00000160917
ENSG00000165338	0.372681	ENSG00000181284
ENSG00000115607	0.372679	ENSG00000187801
ENSG00000035928	0.372678	ENSG00000183323
ENSG00000135636	0.372675	ENSG00000245848
ENSG00000166927	0.372673	ENSG00000204572
ENSG00000144644	0.372672	ENSG00000277791
ENSG00000135454	0.372671	ENSG00000178585
ENSG00000179761	0.372671	ENSG00000198919
ENSG00000145901	0.37267	ENSG00000177082
ENSG00000076356	0.372669	ENSG00000179630
ENSG00000101224	0.372669	ENSG00000197961
ENSG00000152207	0.372668	ENSG00000154856
ENSG00000169136	0.372667	ENSG00000196275
ENSG00000006071	0.372664	ENSG00000182162
ENSG00000055044	0.372663	ENSG00000123405
ENSG00000129535	0.372663	ENSG00000143420
ENSG00000102241	0.372661	ENSG00000169989
ENSG00000126107	0.372657	ENSG00000138336
ENSG00000142528	0.37265	ENSG00000197430
ENSG00000168748	0.372647	ENSG00000181284
ENSG00000119682	0.372646	ENSG00000136811
ENSG00000067064	0.372646	ENSG00000143184
ENSG00000131238	0.372646	ENSG00000172992
ENSG00000175564	0.372644	ENSG00000221944
ENSG00000178449	0.37264	ENSG00000185304
ENSG00000126953	0.372638	ENSG00000143320
ENSG00000039319	0.372636	ENSG00000106049
ENSG00000123810	0.372636	ENSG00000139725
ENSG00000175166	0.372636	ENSG00000198157
ENSG00000126432	0.372635	ENSG00000163870
ENSG00000168264	0.372634	ENSG00000185332
ENSG00000101407	0.372633	ENSG00000214021
ENSG00000102755	0.372631	ENSG00000126432
ENSG00000120549	0.37263	ENSG00000145425
ENSG00000108511	0.372626	ENSG00000144040
ENSG00000106049	0.372625	ENSG00000167969
ENSG00000127580	0.372623	ENSG00000171621
ENSG00000146373	0.37262	ENSG00000167257
ENSG00000101421	0.372618	ENSG00000102755
ENSG00000155849	0.372618	ENSG00000173517
ENSG00000166199	0.372618	ENSG00000197951
ENSG00000115607	0.372615	ENSG00000163527
ENSG00000120265	0.372615	ENSG00000237649
ENSG00000165338	0.372614	ENSG00000171492
ENSG00000104147	0.372613	ENSG00000159322
ENSG00000138115	0.372613	ENSG00000262481
ENSG00000090539	0.372611	ENSG00000137210
ENSG00000163519	0.372609	ENSG00000185483
ENSG00000100883	0.372608	ENSG00000178573
ENSG00000131373	0.372607	ENSG00000138668
ENSG00000170525	0.372607	ENSG00000173517
ENSG00000035862	0.372606	ENSG00000112964
ENSG00000149418	0.372605	ENSG00000174579
ENSG00000066322	0.372602	ENSG00000099810
ENSG00000086289	0.372601	ENSG00000088756
ENSG00000180182	0.372601	ENSG00000187815
ENSG00000126062	0.372595	ENSG00000144455
ENSG00000078246	0.372595	ENSG00000198680
ENSG00000175471	0.372593	ENSG00000183734
ENSG00000102967	0.37259	ENSG00000130159
ENSG00000091879	0.372589	ENSG00000160588
ENSG00000124802	0.372589	ENSG00000180245
ENSG00000071205	0.372587	ENSG00000167635
ENSG00000106100	0.372582	ENSG00000119899
ENSG00000132549	0.372582	ENSG00000167716
ENSG00000080166	0.372579	ENSG00000106355
ENSG00000173875	0.372574	ENSG00000179331
ENSG00000084774	0.372568	ENSG00000085733
ENSG00000036054	0.372566	ENSG00000111707
ENSG00000176177	0.372566	ENSG00000183401
ENSG00000119718	0.372565	ENSG00000135766
ENSG00000002745	0.372564	ENSG00000100664
ENSG00000122557	0.372562	ENSG00000148700
ENSG00000086062	0.372562	ENSG00000255423
ENSG00000164404	0.372559	ENSG00000183323
ENSG00000140854	0.372555	ENSG00000161277
ENSG00000092607	0.372552	ENSG00000134265
ENSG00000145088	0.372552	ENSG00000175826
ENSG00000134504	0.372548	ENSG00000169230
ENSG00000133739	0.372545	ENSG00000175166
ENSG00000102078	0.372545	ENSG00000196378
ENSG00000150907	0.372543	ENSG00000160111
ENSG00000058404	0.372538	ENSG00000133740
ENSG00000152207	0.372538	ENSG00000154930
ENSG00000127580	0.372538	ENSG00000204599
ENSG00000163794	0.372536	ENSG00000175581
ENSG00000180667	0.372536	ENSG00000205456
ENSG00000123810	0.372533	ENSG00000143184
ENSG00000145425	0.372533	ENSG00000198642
ENSG00000120942	0.372532	ENSG00000136811
ENSG00000158296	0.372532	ENSG00000166924
ENSG00000144810	0.372532	ENSG00000198216
ENSG00000175602	0.372531	ENSG00000188269
ENSG00000146063	0.372526	ENSG00000242259
ENSG00000113658	0.372525	ENSG00000121417
ENSG00000104131	0.372525	ENSG00000142959
ENSG00000100664	0.37252	ENSG00000179855
ENSG00000068796	0.372519	ENSG00000107625
ENSG00000075223	0.372517	ENSG00000126215
ENSG00000160957	0.372517	ENSG00000184508
ENSG00000102780	0.372513	ENSG00000215183
ENSG00000184205	0.37251	ENSG00000245848
ENSG00000079459	0.372509	ENSG00000243896
ENSG00000100065	0.372508	ENSG00000143537
ENSG00000079459	0.372505	ENSG00000111707
ENSG00000134243	0.372504	ENSG00000137338
ENSG00000176956	0.372503	ENSG00000226763
ENSG00000162745	0.372502	ENSG00000215183
ENSG00000198960	0.372502	ENSG00000226763
ENSG00000144824	0.372499	ENSG00000180667
ENSG00000188566	0.372495	ENSG00000221988
ENSG00000132640	0.372494	ENSG00000141503
ENSG00000122417	0.372493	ENSG00000176978
ENSG00000087589	0.372491	ENSG00000130175
ENSG00000110801	0.372491	ENSG00000177463
ENSG00000104973	0.372488	ENSG00000184381
ENSG00000143258	0.372487	ENSG00000167333
ENSG00000068078	0.372486	ENSG00000160789
ENSG00000047617	0.372485	ENSG00000142669
ENSG00000130985	0.372483	ENSG00000198561
ENSG00000108666	0.372479	ENSG00000241258
ENSG00000145029	0.372473	ENSG00000165806
ENSG00000120899	0.372469	ENSG00000149809
ENSG00000070019	0.372468	ENSG00000188037
ENSG00000005486	0.372462	ENSG00000105270
ENSG00000064703	0.372457	ENSG00000134057
ENSG00000138439	0.372453	ENSG00000198919
ENSG00000005486	0.372451	ENSG00000237649
ENSG00000006534	0.372449	ENSG00000128654
ENSG00000132321	0.372449	ENSG00000147419
ENSG00000126705	0.372446	ENSG00000135336
ENSG00000177409	0.372443	ENSG00000243772
ENSG00000092871	0.372437	ENSG00000100605
ENSG00000121774	0.372436	ENSG00000151806
ENSG00000152207	0.372436	ENSG00000172889
ENSG00000143842	0.372432	ENSG00000151617
ENSG00000081760	0.372431	ENSG00000115355
ENSG00000111732	0.372429	ENSG00000149970
ENSG00000005486	0.372428	ENSG00000100362
ENSG00000144749	0.372428	ENSG00000183166
ENSG00000149761	0.372428	ENSG00000254999
ENSG00000143924	0.372427	ENSG00000277791
ENSG00000085832	0.372423	ENSG00000176438
ENSG00000088305	0.372421	ENSG00000115216
ENSG00000115282	0.372418	ENSG00000130725
ENSG00000004142	0.372418	ENSG00000143622
ENSG00000126602	0.372416	ENSG00000171621
ENSG00000070367	0.372415	ENSG00000115267
ENSG00000138798	0.372415	ENSG00000197403
ENSG00000099331	0.372412	ENSG00000160588
ENSG00000108961	0.372408	ENSG00000124224
ENSG00000123810	0.372408	ENSG00000177854
ENSG00000110801	0.372406	ENSG00000180245
ENSG00000173581	0.372406	ENSG00000204287
ENSG00000101132	0.372402	ENSG00000163527
ENSG00000170085	0.372402	ENSG00000185915
ENSG00000139372	0.372401	ENSG00000181904
ENSG00000115607	0.372401	ENSG00000211768
ENSG00000057294	0.372398	ENSG00000188315
ENSG00000138593	0.372397	ENSG00000146411
ENSG00000078177	0.372394	ENSG00000152207
ENSG00000100591	0.372392	ENSG00000146376
ENSG00000167969	0.372392	ENSG00000171492
ENSG00000155380	0.372388	ENSG00000235568
ENSG00000177688	0.372386	ENSG00000226763
ENSG00000173875	0.372386	ENSG00000276070
ENSG00000002745	0.372384	ENSG00000183323
ENSG00000090372	0.372383	ENSG00000272674
ENSG00000156860	0.372379	ENSG00000160271
ENSG00000126107	0.372378	ENSG00000137449
ENSG00000124788	0.372378	ENSG00000151062
ENSG00000115904	0.372377	ENSG00000148814
ENSG00000054611	0.372375	ENSG00000122861
ENSG00000138336	0.372375	ENSG00000149923
ENSG00000160588	0.372375	ENSG00000169230
ENSG00000035862	0.372375	ENSG00000179630
ENSG00000100014	0.372373	ENSG00000166188
ENSG00000126705	0.372372	ENSG00000127920
ENSG00000101745	0.372372	ENSG00000214688
ENSG00000104133	0.372371	ENSG00000126756
ENSG00000125445	0.372368	ENSG00000165102
ENSG00000112175	0.372366	ENSG00000133665
ENSG00000167768	0.372363	ENSG00000169230
ENSG00000005844	0.372362	ENSG00000177854
ENSG00000100362	0.372361	ENSG00000127993
ENSG00000152213	0.37236	ENSG00000198925
ENSG00000138115	0.372358	ENSG00000154930
ENSG00000089220	0.372356	ENSG00000099769
ENSG00000123066	0.372354	ENSG00000176087
ENSG00000123066	0.372353	ENSG00000126351
ENSG00000013374	0.372353	ENSG00000167768
ENSG00000144644	0.372351	ENSG00000162630
ENSG00000138663	0.372351	ENSG00000178852
ENSG00000179399	0.372351	ENSG00000197363
ENSG00000036054	0.372348	ENSG00000170634
ENSG00000094804	0.372346	ENSG00000185483
ENSG00000006468	0.372343	ENSG00000174446
ENSG00000130649	0.372342	ENSG00000163156
ENSG00000158163	0.372339	ENSG00000185291
ENSG00000058673	0.372334	ENSG00000170558
ENSG00000089053	0.372333	ENSG00000215041
ENSG00000127993	0.372332	ENSG00000137338
ENSG00000134461	0.37233	ENSG00000183971
ENSG00000151690	0.372329	ENSG00000180257
ENSG00000099866	0.372328	ENSG00000101216
ENSG00000064703	0.372327	ENSG00000169255
ENSG00000054148	0.372326	ENSG00000134318
ENSG00000107736	0.372326	ENSG00000158555
ENSG00000086506	0.372325	ENSG00000105889
ENSG00000082516	0.372324	ENSG00000124733
ENSG00000070882	0.372323	ENSG00000088256
ENSG00000075151	0.372323	ENSG00000135776
ENSG00000102879	0.372321	ENSG00000140749
ENSG00000095319	0.372318	ENSG00000115598
ENSG00000140450	0.372317	ENSG00000158296
ENSG00000125551	0.372314	ENSG00000144395
ENSG00000086504	0.372312	ENSG00000165943
ENSG00000115828	0.372311	ENSG00000132535
ENSG00000100916	0.372311	ENSG00000151575
ENSG00000169991	0.372309	ENSG00000183023
ENSG00000111707	0.372308	ENSG00000163082
ENSG00000149970	0.372308	ENSG00000205277
ENSG00000108395	0.372307	ENSG00000187792
ENSG00000117724	0.372305	ENSG00000183117
ENSG00000170634	0.372304	ENSG00000173992
ENSG00000180767	0.372304	ENSG00000275023
ENSG00000124490	0.372302	ENSG00000187605
ENSG00000103249	0.372299	ENSG00000177700
ENSG00000065361	0.372297	ENSG00000065882
ENSG00000168234	0.372295	ENSG00000204599
ENSG00000100461	0.372292	ENSG00000164106
ENSG00000102755	0.372287	ENSG00000188493
ENSG00000026559	0.372285	ENSG00000143924
ENSG00000113456	0.372284	ENSG00000221944
ENSG00000138468	0.372283	ENSG00000198182
ENSG00000119899	0.372282	ENSG00000215021
ENSG00000107669	0.372279	ENSG00000133606
ENSG00000111537	0.372277	ENSG00000183060
ENSG00000135974	0.372272	ENSG00000198556
ENSG00000116830	0.372269	ENSG00000129696
ENSG00000130312	0.372267	ENSG00000188611
ENSG00000088305	0.372264	ENSG00000130175
ENSG00000120868	0.372263	ENSG00000127084
ENSG00000118482	0.372263	ENSG00000135974
ENSG00000126432	0.372263	ENSG00000176720
ENSG00000130544	0.372262	ENSG00000169682
ENSG00000101132	0.372258	ENSG00000213024
ENSG00000111537	0.372256	ENSG00000203867
ENSG00000165169	0.372256	ENSG00000241404
ENSG00000127419	0.372255	ENSG00000141627
ENSG00000107175	0.372254	ENSG00000115607
ENSG00000140009	0.372253	ENSG00000168890
ENSG00000008838	0.372252	ENSG00000064703
ENSG00000118096	0.372249	ENSG00000135205
ENSG00000101940	0.372248	ENSG00000122042
ENSG00000089220	0.372247	ENSG00000183323
ENSG00000105472	0.372247	ENSG00000243772
ENSG00000135407	0.372245	ENSG00000169727
ENSG00000023892	0.372242	ENSG00000170558
ENSG00000096093	0.372241	ENSG00000107164
ENSG00000048392	0.372238	ENSG00000105270
ENSG00000103707	0.372237	ENSG00000186862
ENSG00000143379	0.372234	ENSG00000157578
ENSG00000101104	0.372231	ENSG00000168040
ENSG00000109381	0.372229	ENSG00000174080
ENSG00000002586	0.372228	ENSG00000116990
ENSG00000137338	0.372228	ENSG00000143420
ENSG00000100304	0.372225	ENSG00000136319
ENSG00000156671	0.372225	ENSG00000163110
ENSG00000156253	0.372225	ENSG00000177212
ENSG00000161265	0.372221	ENSG00000178057
ENSG00000133216	0.372219	ENSG00000165972
ENSG00000152082	0.372219	ENSG00000198901
ENSG00000186132	0.372218	ENSG00000272031
ENSG00000137764	0.372215	ENSG00000161610
ENSG00000046653	0.372213	ENSG00000163297
ENSG00000099910	0.372213	ENSG00000276644
ENSG00000138668	0.372209	ENSG00000158296
ENSG00000164663	0.372204	ENSG00000170043
ENSG00000126351	0.372202	ENSG00000126458
ENSG00000114062	0.372201	ENSG00000196152
ENSG00000174130	0.372197	ENSG00000196628
ENSG00000114770	0.372196	ENSG00000204659
ENSG00000087589	0.372195	ENSG00000111799
ENSG00000137656	0.372195	ENSG00000170006
ENSG00000121281	0.372194	ENSG00000163347
ENSG00000054967	0.372193	ENSG00000105982
ENSG00000102078	0.372186	ENSG00000139629
ENSG00000163297	0.372183	ENSG00000196843
ENSG00000101843	0.372182	ENSG00000137714
ENSG00000005486	0.372181	ENSG00000131747
ENSG00000120457	0.372181	ENSG00000136449
ENSG00000106305	0.372181	ENSG00000155016
ENSG00000119919	0.372181	ENSG00000164338
ENSG00000161996	0.372181	ENSG00000170677
ENSG00000077514	0.37218	ENSG00000144040
ENSG00000081721	0.372177	ENSG00000135457
ENSG00000011275	0.372177	ENSG00000142534
ENSG00000085224	0.372176	ENSG00000134057
ENSG00000103066	0.372176	ENSG00000179477
ENSG00000137338	0.372174	ENSG00000184205
ENSG00000179172	0.372174	ENSG00000197063
ENSG00000143184	0.372172	ENSG00000166225
ENSG00000102078	0.372167	ENSG00000135336
ENSG00000149923	0.372167	ENSG00000165338
ENSG00000092978	0.372165	ENSG00000137821
ENSG00000187605	0.372162	ENSG00000203943
ENSG00000101413	0.37216	ENSG00000147364
ENSG00000117724	0.372157	ENSG00000198286
ENSG00000127419	0.372157	ENSG00000242689
ENSG00000178952	0.372155	ENSG00000188917
ENSG00000100362	0.372149	ENSG00000184205
ENSG00000105982	0.372146	ENSG00000170390
ENSG00000123992	0.372146	ENSG00000185304
ENSG00000123992	0.372144	ENSG00000136754
ENSG00000100034	0.372139	ENSG00000136783
ENSG00000105443	0.372139	ENSG00000160131
ENSG00000139722	0.372138	ENSG00000160685
ENSG00000131981	0.372137	ENSG00000137502
ENSG00000120942	0.372136	ENSG00000145375
ENSG00000116984	0.372136	ENSG00000189079
ENSG00000004142	0.372134	ENSG00000138496
ENSG00000100258	0.37213	ENSG00000145649
ENSG00000182324	0.372128	ENSG00000214106
ENSG00000146063	0.372126	ENSG00000177688
ENSG00000100883	0.372125	ENSG00000154734
ENSG00000115844	0.372123	ENSG00000187288
ENSG00000095319	0.372121	ENSG00000255423
ENSG00000114127	0.372116	ENSG00000187792
ENSG00000143256	0.372114	ENSG00000164509
ENSG00000055332	0.372112	ENSG00000177239
ENSG00000146955	0.37211	ENSG00000171747
ENSG00000049883	0.372108	ENSG00000172037
ENSG00000122026	0.372106	ENSG00000175166
ENSG00000102078	0.372105	ENSG00000113658
ENSG00000136819	0.372105	ENSG00000151693
ENSG00000103591	0.372104	ENSG00000187231
ENSG00000108309	0.372103	ENSG00000133216
ENSG00000145425	0.372103	ENSG00000161395
ENSG00000203757	0.372101	ENSG00000243772
ENSG00000021826	0.372099	ENSG00000187231
ENSG00000106785	0.372096	ENSG00000177082
ENSG00000087589	0.372094	ENSG00000185379
ENSG00000152822	0.372092	ENSG00000158296
ENSG00000126215	0.37209	ENSG00000144029
ENSG00000111707	0.37209	ENSG00000197879
ENSG00000044090	0.372087	ENSG00000155380
ENSG00000105732	0.372086	ENSG00000146966
ENSG00000121022	0.372086	ENSG00000181284
ENSG00000124641	0.372084	ENSG00000143157
ENSG00000122986	0.372082	ENSG00000189369
ENSG00000064703	0.372081	ENSG00000171757
ENSG00000146247	0.37208	ENSG00000211672
ENSG00000124641	0.372077	ENSG00000144810
ENSG00000125246	0.372076	ENSG00000126432
ENSG00000083168	0.372075	ENSG00000135404
ENSG00000033327	0.372073	ENSG00000137101
ENSG00000121940	0.372071	ENSG00000164949
ENSG00000059573	0.37207	ENSG00000111678
ENSG00000079101	0.372069	ENSG00000089123
ENSG00000145623	0.372069	ENSG00000149781
ENSG00000104671	0.372069	ENSG00000168216
ENSG00000127914	0.372068	ENSG00000148730
ENSG00000125864	0.372068	ENSG00000187210
ENSG00000131080	0.372067	ENSG00000165959
ENSG00000106785	0.372066	ENSG00000108395
ENSG00000158748	0.372065	ENSG00000176438
ENSG00000126107	0.372063	ENSG00000160957
ENSG00000154727	0.372063	ENSG00000172534
ENSG00000134539	0.37206	ENSG00000171204
ENSG00000102043	0.372057	ENSG00000137764
ENSG00000109680	0.372054	ENSG00000169314
ENSG00000142669	0.37205	ENSG00000261934
ENSG00000139354	0.372048	ENSG00000204316
ENSG00000130175	0.372045	ENSG00000144468
ENSG00000002745	0.372045	ENSG00000204525
ENSG00000121380	0.372044	ENSG00000141756
ENSG00000140479	0.372044	ENSG00000240505
ENSG00000108039	0.372042	ENSG00000243896
ENSG00000091592	0.372038	ENSG00000126458
ENSG00000144749	0.372036	ENSG00000145425
ENSG00000137714	0.372034	ENSG00000144857
ENSG00000140993	0.372031	ENSG00000204520
ENSG00000140682	0.37203	ENSG00000167900
ENSG00000069399	0.372029	ENSG00000162241
ENSG00000147601	0.372028	ENSG00000167768
ENSG00000086288	0.372027	ENSG00000165338
ENSG00000106948	0.372027	ENSG00000183454
ENSG00000168824	0.372024	ENSG00000178449
ENSG00000143643	0.37202	ENSG00000178038
ENSG00000069399	0.37202	ENSG00000221909
ENSG00000116990	0.372019	ENSG00000196739
ENSG00000111490	0.372017	ENSG00000211746
ENSG00000173868	0.372015	ENSG00000196739
ENSG00000144445	0.372014	ENSG00000158711
ENSG00000126705	0.372011	ENSG00000133059
ENSG00000133026	0.372008	ENSG00000197879
ENSG00000069399	0.372007	ENSG00000149557
ENSG00000120265	0.372005	ENSG00000129450
ENSG00000147889	0.371998	ENSG00000166535
ENSG00000006016	0.371997	ENSG00000070778
ENSG00000133059	0.371997	ENSG00000160957
ENSG00000067182	0.371995	ENSG00000140474
ENSG00000184787	0.371995	ENSG00000187792
ENSG00000092871	0.371994	ENSG00000165338
ENSG00000069849	0.371993	ENSG00000164949
ENSG00000092148	0.371992	ENSG00000180257
ENSG00000105397	0.371991	ENSG00000122952
ENSG00000107372	0.371988	ENSG00000168014
ENSG00000107371	0.371985	ENSG00000167972
ENSG00000169682	0.371985	ENSG00000173992
ENSG00000163464	0.371984	ENSG00000185015
ENSG00000123159	0.371982	ENSG00000163083
ENSG00000067182	0.371978	ENSG00000134779
ENSG00000127580	0.371975	ENSG00000184787
ENSG00000144040	0.371973	ENSG00000168765
ENSG00000150995	0.371972	ENSG00000167978
ENSG00000167395	0.371972	ENSG00000223501
ENSG00000125246	0.371967	ENSG00000127920
ENSG00000096093	0.371966	ENSG00000111707
ENSG00000135297	0.371966	ENSG00000278857
ENSG00000130758	0.371963	ENSG00000152778
ENSG00000140479	0.371961	ENSG00000144909
ENSG00000035928	0.371961	ENSG00000166557
ENSG00000104973	0.371957	ENSG00000125846
ENSG00000051341	0.371956	ENSG00000169891
ENSG00000160588	0.371955	ENSG00000185304
ENSG00000160219	0.371954	ENSG00000166173
ENSG00000151806	0.371954	ENSG00000205791
ENSG00000074370	0.371953	ENSG00000160796
ENSG00000166224	0.371953	ENSG00000169255
ENSG00000126062	0.371951	ENSG00000137714
ENSG00000126107	0.371951	ENSG00000143420
ENSG00000126767	0.37195	ENSG00000142549
ENSG00000145020	0.37195	ENSG00000159335
ENSG00000137210	0.371949	ENSG00000149328
ENSG00000112343	0.371946	ENSG00000184787
ENSG00000100591	0.371937	ENSG00000100918
ENSG00000155066	0.371937	ENSG00000163655
ENSG00000123106	0.371935	ENSG00000164175
ENSG00000102967	0.371934	ENSG00000167995
ENSG00000171115	0.371932	ENSG00000178057
ENSG00000135912	0.371931	ENSG00000181291
ENSG00000075234	0.37193	ENSG00000184205
ENSG00000099769	0.37193	ENSG00000204514
ENSG00000204220	0.37193	ENSG00000246922
ENSG00000100362	0.371928	ENSG00000126705
ENSG00000147601	0.371926	ENSG00000169255
ENSG00000100298	0.371924	ENSG00000131941
ENSG00000144644	0.371924	ENSG00000162729
ENSG00000118454	0.371921	ENSG00000203867
ENSG00000074660	0.37192	ENSG00000106348
ENSG00000134504	0.371919	ENSG00000141505
ENSG00000101445	0.371918	ENSG00000133401
ENSG00000198960	0.371916	ENSG00000211746
ENSG00000133059	0.371915	ENSG00000203757
ENSG00000141510	0.371914	ENSG00000183763
ENSG00000147601	0.371911	ENSG00000186376
ENSG00000102393	0.371908	ENSG00000137210
ENSG00000121417	0.371905	ENSG00000150995
ENSG00000136720	0.371903	ENSG00000138085
ENSG00000130939	0.371899	ENSG00000145777
ENSG00000111684	0.371897	ENSG00000174177
ENSG00000099331	0.371897	ENSG00000215183
ENSG00000079134	0.371892	ENSG00000242852
ENSG00000127914	0.371886	ENSG00000168827
ENSG00000110514	0.371886	ENSG00000170634
ENSG00000057468	0.371885	ENSG00000160570
ENSG00000106305	0.371879	ENSG00000126432
ENSG00000037637	0.371875	ENSG00000043093
ENSG00000066044	0.371875	ENSG00000152207
ENSG00000137075	0.371875	ENSG00000166224
ENSG00000185379	0.371873	ENSG00000196152
ENSG00000168824	0.37187	ENSG00000179761
ENSG00000126062	0.371869	ENSG00000163297
ENSG00000125257	0.371868	ENSG00000151379
ENSG00000167978	0.371862	ENSG00000173875
ENSG00000164088	0.37186	ENSG00000170889
ENSG00000112406	0.371859	ENSG00000155085
ENSG00000121380	0.371859	ENSG00000170819
ENSG00000132549	0.371857	ENSG00000152454
ENSG00000157315	0.371851	ENSG00000185304
ENSG00000105784	0.371846	ENSG00000175857
ENSG00000020426	0.371845	ENSG00000188522
ENSG00000126432	0.371844	ENSG00000177409
ENSG00000122026	0.371843	ENSG00000196663
ENSG00000170464	0.371838	ENSG00000173457
ENSG00000133059	0.371836	ENSG00000167657
ENSG00000152457	0.371836	ENSG00000185686
ENSG00000144468	0.37183	ENSG00000187231
ENSG00000049883	0.371829	ENSG00000126705
ENSG00000014123	0.371828	ENSG00000116830
ENSG00000197562	0.371828	ENSG00000204913
ENSG00000178585	0.371828	ENSG00000211623
ENSG00000087008	0.371827	ENSG00000115827
ENSG00000197429	0.371827	ENSG00000197798
ENSG00000182162	0.371823	ENSG00000242259
ENSG00000102043	0.371818	ENSG00000116337
ENSG00000176177	0.371817	ENSG00000197024
ENSG00000090932	0.371816	ENSG00000146701
ENSG00000133026	0.371816	ENSG00000183844
ENSG00000137656	0.371814	ENSG00000173868
ENSG00000110048	0.371812	ENSG00000197479
ENSG00000155850	0.371811	ENSG00000182568
ENSG00000112715	0.371807	ENSG00000165637
ENSG00000122565	0.371806	ENSG00000173868
ENSG00000185915	0.371802	ENSG00000272031
ENSG00000162241	0.371799	ENSG00000163913
ENSG00000121022	0.371798	ENSG00000128654
ENSG00000101940	0.371797	ENSG00000132530
ENSG00000144810	0.371797	ENSG00000167969
ENSG00000013573	0.371794	ENSG00000213930
ENSG00000136271	0.371792	ENSG00000240505
ENSG00000149609	0.371787	ENSG00000240505
ENSG00000158748	0.371785	ENSG00000213465
ENSG00000102967	0.371785	ENSG00000215021
ENSG00000014138	0.371783	ENSG00000225190
ENSG00000169193	0.37178	ENSG00000177239
ENSG00000058404	0.371778	ENSG00000189079
ENSG00000078177	0.371776	ENSG00000103591
ENSG00000049883	0.371776	ENSG00000127993
ENSG00000115446	0.371774	ENSG00000141510
ENSG00000114423	0.371773	ENSG00000119899
ENSG00000125246	0.371773	ENSG00000255423
ENSG00000100320	0.371772	ENSG00000171823
ENSG00000119326	0.371772	ENSG00000174007
ENSG00000138439	0.371772	ENSG00000179242
ENSG00000109171	0.37177	ENSG00000113658
ENSG00000120217	0.371768	ENSG00000124659
ENSG00000107796	0.371768	ENSG00000129226
ENSG00000134057	0.371768	ENSG00000178057
ENSG00000135775	0.371768	ENSG00000198399
ENSG00000124209	0.371768	ENSG00000198642
ENSG00000078177	0.371767	ENSG00000164509
ENSG00000171872	0.371765	ENSG00000183624
ENSG00000106305	0.371763	ENSG00000181773
ENSG00000156170	0.371759	ENSG00000175489
ENSG00000176956	0.371758	ENSG00000211804
ENSG00000112234	0.371755	ENSG00000148153
ENSG00000144909	0.371754	ENSG00000196092
ENSG00000102241	0.371752	ENSG00000107669
ENSG00000109084	0.371752	ENSG00000130766
ENSG00000106348	0.371752	ENSG00000214367
ENSG00000005844	0.371749	ENSG00000102786
ENSG00000132313	0.371749	ENSG00000152457
ENSG00000136492	0.371749	ENSG00000170634
ENSG00000224373	0.371749	ENSG00000224389
ENSG00000101132	0.371749	ENSG00000244242
ENSG00000124243	0.371744	ENSG00000143390
ENSG00000070778	0.371741	ENSG00000163421
ENSG00000102078	0.371738	ENSG00000126458
ENSG00000073578	0.371737	ENSG00000144810
ENSG00000121417	0.371736	ENSG00000149089
ENSG00000125482	0.371735	ENSG00000135622
ENSG00000135636	0.371732	ENSG00000170310
ENSG00000137955	0.371732	ENSG00000176177
ENSG00000133401	0.371731	ENSG00000160219
ENSG00000164949	0.371728	ENSG00000165115
ENSG00000115268	0.371727	ENSG00000185946
ENSG00000188917	0.371727	ENSG00000198680
ENSG00000043093	0.371726	ENSG00000128654
ENSG00000166535	0.371721	ENSG00000168101
ENSG00000138336	0.371721	ENSG00000184402
ENSG00000079101	0.37172	ENSG00000101425
ENSG00000068028	0.37172	ENSG00000111707
ENSG00000107551	0.371718	ENSG00000145861
ENSG00000140057	0.371718	ENSG00000163728
ENSG00000065526	0.371716	ENSG00000140474
ENSG00000148082	0.371716	ENSG00000186010
ENSG00000064703	0.371713	ENSG00000087589
ENSG00000101439	0.371712	ENSG00000136891
ENSG00000118518	0.371712	ENSG00000170633
ENSG00000130517	0.371712	ENSG00000185532
ENSG00000170634	0.371711	ENSG00000215183
ENSG00000091879	0.371708	ENSG00000132669
ENSG00000019991	0.371708	ENSG00000204472
ENSG00000183060	0.371706	ENSG00000196378
ENSG00000056487	0.371705	ENSG00000167491
ENSG00000143258	0.371705	ENSG00000168795
ENSG00000177981	0.371703	ENSG00000211672
ENSG00000102575	0.371698	ENSG00000162836
ENSG00000187492	0.371697	ENSG00000197043
ENSG00000106348	0.371696	ENSG00000237649
ENSG00000138135	0.371692	ENSG00000183166
ENSG00000140854	0.371691	ENSG00000162402
ENSG00000088992	0.37169	ENSG00000181284
ENSG00000179399	0.371689	ENSG00000189152
ENSG00000091986	0.371686	ENSG00000183775
ENSG00000104129	0.371685	ENSG00000153936
ENSG00000126107	0.371682	ENSG00000170448
ENSG00000132669	0.371681	ENSG00000274600
ENSG00000075223	0.37168	ENSG00000079134
ENSG00000127419	0.371678	ENSG00000243772
ENSG00000096872	0.371677	ENSG00000204264
ENSG00000182508	0.371675	ENSG00000241258
ENSG00000179172	0.371673	ENSG00000182827
ENSG00000135838	0.371671	ENSG00000270505
ENSG00000152207	0.371669	ENSG00000272031
ENSG00000113732	0.371668	ENSG00000134243
ENSG00000112175	0.371668	ENSG00000188522
ENSG00000120868	0.371666	ENSG00000163395
ENSG00000127603	0.371664	ENSG00000196378
ENSG00000119953	0.371662	ENSG00000144668
ENSG00000064703	0.371658	ENSG00000143157
ENSG00000187210	0.371657	ENSG00000255423
ENSG00000112742	0.371656	ENSG00000115282
ENSG00000119541	0.371655	ENSG00000138593
ENSG00000125630	0.371654	ENSG00000161671
ENSG00000107175	0.371652	ENSG00000120948
ENSG00000139433	0.371651	ENSG00000198353
ENSG00000173218	0.371646	ENSG00000269313
ENSG00000178567	0.371643	ENSG00000178585
ENSG00000211844	0.371643	ENSG00000211943
ENSG00000066651	0.371642	ENSG00000165275
ENSG00000130348	0.371641	ENSG00000163395
ENSG00000104133	0.371639	ENSG00000183763
ENSG00000127249	0.371637	ENSG00000144445
ENSG00000088992	0.371635	ENSG00000138468
ENSG00000159640	0.371635	ENSG00000198010
ENSG00000108474	0.371634	ENSG00000131238
ENSG00000050393	0.37163	ENSG00000178971
ENSG00000187098	0.371625	ENSG00000204388
ENSG00000130725	0.371622	ENSG00000143184
ENSG00000165682	0.37162	ENSG00000197965
ENSG00000197921	0.371618	ENSG00000203943
ENSG00000124107	0.371617	ENSG00000151092
ENSG00000115827	0.371615	ENSG00000132975
ENSG00000122877	0.371604	ENSG00000132793
ENSG00000152457	0.371604	ENSG00000158966
ENSG00000114423	0.371603	ENSG00000179295
ENSG00000139722	0.371603	ENSG00000197122
ENSG00000130487	0.371602	ENSG00000198838
ENSG00000147485	0.371595	ENSG00000214216
ENSG00000099889	0.371594	ENSG00000108518
ENSG00000102781	0.371594	ENSG00000135457
ENSG00000121104	0.371594	ENSG00000141349
ENSG00000067225	0.371592	ENSG00000180667
ENSG00000136908	0.37159	ENSG00000196562
ENSG00000137309	0.371588	ENSG00000183323
ENSG00000102078	0.371587	ENSG00000131747
ENSG00000138593	0.371585	ENSG00000171115
ENSG00000155329	0.371585	ENSG00000198680
ENSG00000099821	0.371583	ENSG00000179832
ENSG00000142606	0.371581	ENSG00000155858
ENSG00000113580	0.371581	ENSG00000167536
ENSG00000100271	0.37158	ENSG00000119685
ENSG00000122696	0.371579	ENSG00000238269
ENSG00000053372	0.371572	ENSG00000215915
ENSG00000070961	0.371571	ENSG00000108733
ENSG00000166046	0.37157	ENSG00000188313
ENSG00000143184	0.371569	ENSG00000151092
ENSG00000127603	0.371565	ENSG00000149089
ENSG00000048392	0.371565	ENSG00000189227
ENSG00000002745	0.371563	ENSG00000125910
ENSG00000155016	0.371558	ENSG00000156299
ENSG00000115993	0.371554	ENSG00000204525
ENSG00000112110	0.371553	ENSG00000144810
ENSG00000126107	0.371551	ENSG00000185379
ENSG00000109171	0.371549	ENSG00000130175
ENSG00000137338	0.371548	ENSG00000139725
ENSG00000100060	0.371547	ENSG00000196967
ENSG00000124212	0.371545	ENSG00000156787
ENSG00000091039	0.371545	ENSG00000162241
ENSG00000105329	0.371544	ENSG00000137996
ENSG00000124209	0.371542	ENSG00000164332
ENSG00000113369	0.37154	ENSG00000113749
ENSG00000065802	0.37154	ENSG00000136897
ENSG00000126107	0.371537	ENSG00000170128
ENSG00000140368	0.37153	ENSG00000182872
ENSG00000125445	0.371526	ENSG00000144810
ENSG00000049883	0.371524	ENSG00000196420
ENSG00000132530	0.371523	ENSG00000134779
ENSG00000163870	0.37152	ENSG00000166199
ENSG00000086288	0.371519	ENSG00000160789
ENSG00000148459	0.371518	ENSG00000185291
ENSG00000087269	0.371517	ENSG00000156671
ENSG00000075223	0.371517	ENSG00000163083
ENSG00000091879	0.371516	ENSG00000143184
ENSG00000007171	0.371512	ENSG00000124587
ENSG00000120805	0.371512	ENSG00000171777
ENSG00000137210	0.371512	ENSG00000211804
ENSG00000054523	0.371511	ENSG00000146859
ENSG00000184787	0.371511	ENSG00000196655
ENSG00000079101	0.37151	ENSG00000101104
ENSG00000107223	0.371509	ENSG00000171643
ENSG00000140319	0.371507	ENSG00000141510
ENSG00000112787	0.371506	ENSG00000133739
ENSG00000144029	0.371505	ENSG00000145982
ENSG00000168234	0.371505	ENSG00000170638
ENSG00000118454	0.371504	ENSG00000188612
ENSG00000080854	0.371503	ENSG00000133619
ENSG00000137497	0.371503	ENSG00000183060
ENSG00000073578	0.371502	ENSG00000177150
ENSG00000164086	0.371501	ENSG00000186222
ENSG00000134824	0.3715	ENSG00000137656
ENSG00000063854	0.371499	ENSG00000105369
ENSG00000180667	0.371498	ENSG00000269313
ENSG00000110011	0.371497	ENSG00000128322
ENSG00000100916	0.371497	ENSG00000147862
ENSG00000083838	0.371497	ENSG00000168538
ENSG00000188760	0.371497	ENSG00000214216
ENSG00000165092	0.371488	ENSG00000198829
ENSG00000053372	0.371487	ENSG00000160613
ENSG00000104973	0.371483	ENSG00000175166
ENSG00000165730	0.371482	ENSG00000168040
ENSG00000197712	0.37148	ENSG00000205791
ENSG00000123159	0.37148	ENSG00000276699
ENSG00000066557	0.371478	ENSG00000183978
ENSG00000143442	0.371477	ENSG00000165943
ENSG00000006016	0.37147	ENSG00000183323
ENSG00000100298	0.371466	ENSG00000182004
ENSG00000006534	0.371465	ENSG00000158711
ENSG00000152223	0.371463	ENSG00000243147
ENSG00000100034	0.371462	ENSG00000134057
ENSG00000155016	0.371462	ENSG00000167186
ENSG00000168765	0.37146	ENSG00000255423
ENSG00000135164	0.371459	ENSG00000169682
ENSG00000170275	0.371459	ENSG00000173875
ENSG00000085274	0.371458	ENSG00000103226
ENSG00000101104	0.371458	ENSG00000139725
ENSG00000070961	0.371457	ENSG00000119408
ENSG00000135164	0.371452	ENSG00000149573
ENSG00000105671	0.371452	ENSG00000158806
ENSG00000047617	0.371452	ENSG00000163082
ENSG00000179761	0.371452	ENSG00000188603
ENSG00000178057	0.371451	ENSG00000237649
ENSG00000149357	0.37145	ENSG00000151379
ENSG00000006534	0.371449	ENSG00000137764
ENSG00000117543	0.371447	ENSG00000125744
ENSG00000134461	0.371447	ENSG00000196814
ENSG00000167969	0.37144	ENSG00000169230
ENSG00000091879	0.371436	ENSG00000145425
ENSG00000011405	0.371434	ENSG00000014123
ENSG00000116962	0.371433	ENSG00000215021
ENSG00000121073	0.371432	ENSG00000236699
ENSG00000079101	0.371431	ENSG00000120948
ENSG00000108349	0.371431	ENSG00000148399
ENSG00000102882	0.371429	ENSG00000124299
ENSG00000093009	0.371424	ENSG00000244242
ENSG00000102978	0.371422	ENSG00000157227
ENSG00000136783	0.371422	ENSG00000176087
ENSG00000105397	0.371415	ENSG00000141499
ENSG00000137656	0.371414	ENSG00000161813
ENSG00000073578	0.371414	ENSG00000170634
ENSG00000112110	0.371413	ENSG00000152207
ENSG00000165526	0.371412	ENSG00000197312
ENSG00000121594	0.371411	ENSG00000122557
ENSG00000143157	0.371409	ENSG00000198876
ENSG00000123066	0.371408	ENSG00000181773
ENSG00000170017	0.371405	ENSG00000204952
ENSG00000145734	0.371404	ENSG00000196275
ENSG00000105270	0.371404	ENSG00000212123
ENSG00000111707	0.371403	ENSG00000145214
ENSG00000113580	0.371402	ENSG00000272031
ENSG00000164181	0.371399	ENSG00000167995
ENSG00000126351	0.371399	ENSG00000198182
ENSG00000106948	0.371395	ENSG00000125846
ENSG00000164175	0.371393	ENSG00000187605
ENSG00000154380	0.371391	ENSG00000164175
ENSG00000101439	0.371387	ENSG00000168101
ENSG00000103044	0.371384	ENSG00000186132
ENSG00000131471	0.371383	ENSG00000167747
ENSG00000164404	0.371381	ENSG00000185122
ENSG00000115607	0.371381	ENSG00000196431
ENSG00000119688	0.37138	ENSG00000151092
ENSG00000019991	0.371377	ENSG00000103064
ENSG00000148459	0.371373	ENSG00000211930
ENSG00000117595	0.371372	ENSG00000149781
ENSG00000112715	0.371371	ENSG00000173511
ENSG00000131023	0.371368	ENSG00000167904
ENSG00000089289	0.371365	ENSG00000186453
ENSG00000113580	0.371356	ENSG00000149089
ENSG00000166965	0.371354	ENSG00000197858
ENSG00000113658	0.371352	ENSG00000144810
ENSG00000135211	0.371347	ENSG00000138639
ENSG00000136449	0.371346	ENSG00000139725
ENSG00000100918	0.371344	ENSG00000117691
ENSG00000006468	0.371343	ENSG00000198894
ENSG00000100926	0.371341	ENSG00000112249
ENSG00000144455	0.371333	ENSG00000146247
ENSG00000126215	0.371332	ENSG00000157211
ENSG00000163788	0.371331	ENSG00000183010
ENSG00000160131	0.371329	ENSG00000196378
ENSG00000078177	0.371328	ENSG00000136449
ENSG00000051341	0.371328	ENSG00000159147
ENSG00000127920	0.371328	ENSG00000176087
ENSG00000060656	0.371326	ENSG00000205572
ENSG00000014123	0.371325	ENSG00000049883
ENSG00000114423	0.371324	ENSG00000151092
ENSG00000026559	0.371319	ENSG00000106688
ENSG00000103591	0.371318	ENSG00000105851
ENSG00000004534	0.371316	ENSG00000166024
ENSG00000112343	0.371316	ENSG00000174776
ENSG00000095319	0.37131	ENSG00000165338
ENSG00000078043	0.371309	ENSG00000177688
ENSG00000167748	0.371309	ENSG00000198231
ENSG00000005844	0.371308	ENSG00000126705
ENSG00000146707	0.371308	ENSG00000163069
ENSG00000076248	0.371307	ENSG00000152454
ENSG00000160588	0.371307	ENSG00000198182
ENSG00000106049	0.371304	ENSG00000134504
ENSG00000035862	0.3713	ENSG00000085224
ENSG00000079101	0.3713	ENSG00000245848
ENSG00000162191	0.371298	ENSG00000203930
ENSG00000101290	0.371298	ENSG00000211930
ENSG00000008311	0.371293	ENSG00000139505
ENSG00000184205	0.371292	ENSG00000196152
ENSG00000115523	0.371289	ENSG00000183155
ENSG00000111707	0.371287	ENSG00000130649
ENSG00000160613	0.371287	ENSG00000205339
ENSG00000107625	0.371286	ENSG00000169756
ENSG00000101966	0.371283	ENSG00000253719
ENSG00000102931	0.371281	ENSG00000211687
ENSG00000141933	0.37128	ENSG00000169021
ENSG00000008128	0.371277	ENSG00000160271
ENSG00000177239	0.371277	ENSG00000242689
ENSG00000126705	0.371275	ENSG00000147454
ENSG00000006534	0.371275	ENSG00000197063
ENSG00000093009	0.371274	ENSG00000113732
ENSG00000112659	0.371273	ENSG00000131373
ENSG00000075223	0.371272	ENSG00000106852
ENSG00000125971	0.37127	ENSG00000175449
ENSG00000136527	0.371268	ENSG00000160685
ENSG00000126351	0.371268	ENSG00000196420
ENSG00000112406	0.371267	ENSG00000171204
ENSG00000158022	0.371267	ENSG00000176994
ENSG00000142549	0.371267	ENSG00000179761
ENSG00000167394	0.371267	ENSG00000205791
ENSG00000118518	0.371265	ENSG00000167257
ENSG00000134313	0.371263	ENSG00000184956
ENSG00000091592	0.371261	ENSG00000154856
ENSG00000085224	0.37126	ENSG00000131941
ENSG00000023902	0.371257	ENSG00000104221
ENSG00000119514	0.371257	ENSG00000225830
ENSG00000162341	0.371255	ENSG00000165566
ENSG00000155189	0.371251	ENSG00000183734
ENSG00000058729	0.37125	ENSG00000124243
ENSG00000130725	0.371249	ENSG00000237649
ENSG00000090487	0.371248	ENSG00000183775
ENSG00000111652	0.371246	ENSG00000124659
ENSG00000036054	0.371244	ENSG00000092871
ENSG00000105851	0.371244	ENSG00000152778
ENSG00000177409	0.371242	ENSG00000198919
ENSG00000100916	0.37124	ENSG00000167904
ENSG00000102054	0.371238	ENSG00000255423
ENSG00000070019	0.371236	ENSG00000197579
ENSG00000156299	0.371233	ENSG00000175166
ENSG00000173875	0.371233	ENSG00000212123
ENSG00000178852	0.371228	ENSG00000262481
ENSG00000108786	0.371227	ENSG00000126953
ENSG00000068078	0.371219	ENSG00000173992
ENSG00000105397	0.37121	ENSG00000124535
ENSG00000133059	0.37121	ENSG00000185304
ENSG00000046653	0.371209	ENSG00000067225
ENSG00000133612	0.371209	ENSG00000204267
ENSG00000102043	0.371207	ENSG00000186453
ENSG00000152778	0.371206	ENSG00000155016
ENSG00000099999	0.371203	ENSG00000108039
ENSG00000101868	0.371202	ENSG00000148606
ENSG00000114859	0.371202	ENSG00000163110
ENSG00000102144	0.371202	ENSG00000197958
ENSG00000118454	0.371201	ENSG00000171916
ENSG00000177854	0.371201	ENSG00000185291
ENSG00000132300	0.371201	ENSG00000186132
ENSG00000051825	0.371199	ENSG00000246922
ENSG00000100395	0.371197	ENSG00000156026
ENSG00000113580	0.371186	ENSG00000143379
ENSG00000112893	0.371186	ENSG00000173200
ENSG00000135334	0.371176	ENSG00000166535
ENSG00000131876	0.371176	ENSG00000187109
ENSG00000063854	0.371173	ENSG00000133265
ENSG00000100304	0.371173	ENSG00000214021
ENSG00000126602	0.371171	ENSG00000132549
ENSG00000138798	0.371171	ENSG00000241404
ENSG00000105676	0.37117	ENSG00000130427
ENSG00000118960	0.37117	ENSG00000204267
ENSG00000065491	0.371169	ENSG00000133665
ENSG00000115998	0.371169	ENSG00000256806
ENSG00000102078	0.371167	ENSG00000262481
ENSG00000105397	0.371163	ENSG00000167716
ENSG00000079257	0.371163	ENSG00000197429
ENSG00000164010	0.37116	ENSG00000186063
ENSG00000013563	0.371158	ENSG00000146592
ENSG00000162729	0.371158	ENSG00000170085
ENSG00000035403	0.371154	ENSG00000117971
ENSG00000136271	0.371154	ENSG00000166224
ENSG00000176720	0.371154	ENSG00000177854
ENSG00000137101	0.371153	ENSG00000204856
ENSG00000105656	0.371151	ENSG00000176340
ENSG00000140577	0.371148	ENSG00000185829
ENSG00000143442	0.371147	ENSG00000145375
ENSG00000125863	0.371146	ENSG00000132965
ENSG00000111707	0.371145	ENSG00000130544
ENSG00000106100	0.37114	ENSG00000106236
ENSG00000143256	0.37114	ENSG00000158163
ENSG00000196353	0.371131	ENSG00000197879
ENSG00000087589	0.37113	ENSG00000121766
ENSG00000116679	0.37113	ENSG00000167671
ENSG00000007255	0.371129	ENSG00000137101
ENSG00000090539	0.371128	ENSG00000182162
ENSG00000102967	0.371126	ENSG00000161813
ENSG00000110719	0.371125	ENSG00000255374
ENSG00000144909	0.371124	ENSG00000161960
ENSG00000116205	0.371124	ENSG00000177239
ENSG00000187801	0.37112	ENSG00000237649
ENSG00000095383	0.371119	ENSG00000179562
ENSG00000138115	0.371117	ENSG00000221909
ENSG00000152700	0.371115	ENSG00000166887
ENSG00000154914	0.371115	ENSG00000174428
ENSG00000137216	0.371114	ENSG00000181523
ENSG00000123405	0.371113	ENSG00000171368
ENSG00000114455	0.371112	ENSG00000132821
ENSG00000174177	0.371111	ENSG00000204514
ENSG00000123106	0.371106	ENSG00000137502
ENSG00000160796	0.371106	ENSG00000171806
ENSG00000117643	0.371097	ENSG00000144749
ENSG00000102401	0.371093	ENSG00000175634
ENSG00000112319	0.371091	ENSG00000125611
ENSG00000115904	0.371091	ENSG00000162191
ENSG00000136811	0.37109	ENSG00000139211
ENSG00000100883	0.371089	ENSG00000133392
ENSG00000188269	0.371089	ENSG00000223609
ENSG00000089472	0.371087	ENSG00000117595
ENSG00000248483	0.371087	ENSG00000273899
ENSG00000083845	0.371086	ENSG00000142676
ENSG00000161960	0.371085	ENSG00000188315
ENSG00000130544	0.371084	ENSG00000146701
ENSG00000133059	0.371083	ENSG00000166225
ENSG00000112782	0.37108	ENSG00000178726
ENSG00000100926	0.371077	ENSG00000138356
ENSG00000137497	0.371075	ENSG00000149089
ENSG00000067064	0.371075	ENSG00000173992
ENSG00000161265	0.371072	ENSG00000185379
ENSG00000143256	0.371071	ENSG00000168101
ENSG00000124253	0.371063	ENSG00000137491
ENSG00000091181	0.371061	ENSG00000116984
ENSG00000070047	0.371061	ENSG00000127415
ENSG00000103044	0.37106	ENSG00000136286
ENSG00000083838	0.371057	ENSG00000197122
ENSG00000126351	0.371057	ENSG00000215183
ENSG00000007255	0.371056	ENSG00000170412
ENSG00000074966	0.371051	ENSG00000104723
ENSG00000123352	0.371048	ENSG00000169991
ENSG00000167657	0.371048	ENSG00000186787
ENSG00000157211	0.371044	ENSG00000168255
ENSG00000058063	0.371044	ENSG00000213741
ENSG00000103266	0.371043	ENSG00000135211
ENSG00000130487	0.371041	ENSG00000142961
ENSG00000102967	0.371041	ENSG00000173868
ENSG00000160219	0.371041	ENSG00000211687
ENSG00000105771	0.371037	ENSG00000241351
ENSG00000138080	0.371035	ENSG00000146285
ENSG00000092199	0.371035	ENSG00000168477
ENSG00000120805	0.371034	ENSG00000134313
ENSG00000171916	0.371034	ENSG00000177301
ENSG00000049089	0.371032	ENSG00000137821
ENSG00000074370	0.371032	ENSG00000176771
ENSG00000104219	0.37103	ENSG00000173875
ENSG00000076248	0.371029	ENSG00000141499
ENSG00000162241	0.371029	ENSG00000185043
ENSG00000213760	0.371027	ENSG00000256806
ENSG00000145782	0.371021	ENSG00000188157
ENSG00000154734	0.37102	ENSG00000160131
ENSG00000087589	0.371018	ENSG00000106246
ENSG00000143420	0.371013	ENSG00000170634
ENSG00000144224	0.371009	ENSG00000242076
ENSG00000125246	0.371008	ENSG00000136492
ENSG00000112110	0.371003	ENSG00000173875
ENSG00000129673	0.371002	ENSG00000170017
ENSG00000166535	0.371002	ENSG00000179862
ENSG00000078177	0.371001	ENSG00000166197
ENSG00000002834	0.370992	ENSG00000188315
ENSG00000106348	0.37099	ENSG00000107175
ENSG00000151092	0.370989	ENSG00000272031
ENSG00000100605	0.370988	ENSG00000212123
ENSG00000119408	0.370986	ENSG00000166016
ENSG00000125846	0.370982	ENSG00000152207
ENSG00000136271	0.370981	ENSG00000143324
ENSG00000112319	0.370981	ENSG00000174013
ENSG00000103066	0.37098	ENSG00000158321
ENSG00000049883	0.370975	ENSG00000144749
ENSG00000077514	0.370973	ENSG00000114737
ENSG00000166535	0.370973	ENSG00000206047
ENSG00000035928	0.37097	ENSG00000108666
ENSG00000005483	0.370969	ENSG00000168040
ENSG00000107551	0.370968	ENSG00000145982
ENSG00000121417	0.370964	ENSG00000126432
ENSG00000130545	0.370963	ENSG00000163312
ENSG00000036054	0.370963	ENSG00000180245
ENSG00000129315	0.370958	ENSG00000151893
ENSG00000164509	0.370958	ENSG00000206047
ENSG00000155380	0.370958	ENSG00000237649
ENSG00000182179	0.370953	ENSG00000211611
ENSG00000137497	0.37095	ENSG00000145425
ENSG00000106049	0.370948	ENSG00000146411
ENSG00000092871	0.370948	ENSG00000186132
ENSG00000107164	0.370947	ENSG00000198216
ENSG00000133392	0.370946	ENSG00000204525
ENSG00000005339	0.370945	ENSG00000187815
ENSG00000102978	0.370944	ENSG00000173517
ENSG00000069849	0.370939	ENSG00000106100
ENSG00000138135	0.370939	ENSG00000143184
ENSG00000123200	0.370936	ENSG00000139722
ENSG00000100385	0.370936	ENSG00000150760
ENSG00000163638	0.370934	ENSG00000272031
ENSG00000123066	0.370929	ENSG00000127603
ENSG00000070778	0.370929	ENSG00000139372
ENSG00000153982	0.370924	ENSG00000163421
ENSG00000081803	0.370924	ENSG00000198546
ENSG00000065413	0.37092	ENSG00000133392
ENSG00000138135	0.370918	ENSG00000139372
ENSG00000115963	0.370918	ENSG00000179242
ENSG00000108395	0.370918	ENSG00000183763
ENSG00000036054	0.370917	ENSG00000135336
ENSG00000157315	0.370917	ENSG00000166225
ENSG00000002745	0.370915	ENSG00000160957
ENSG00000100221	0.370912	ENSG00000122861
ENSG00000046651	0.370912	ENSG00000174177
ENSG00000124535	0.370908	ENSG00000163872
ENSG00000169877	0.370906	ENSG00000198925
ENSG00000013619	0.370904	ENSG00000163468
ENSG00000072778	0.370904	ENSG00000163870
ENSG00000089472	0.370903	ENSG00000130544
ENSG00000119772	0.370899	ENSG00000170634
ENSG00000131747	0.370899	ENSG00000176438
ENSG00000137656	0.370898	ENSG00000147889
ENSG00000126107	0.370895	ENSG00000173068
ENSG00000068654	0.370893	ENSG00000108984
ENSG00000102471	0.370893	ENSG00000137338
ENSG00000102078	0.37089	ENSG00000196628
ENSG00000102043	0.37089	ENSG00000236699
ENSG00000011600	0.370889	ENSG00000141499
ENSG00000121417	0.370889	ENSG00000215595
ENSG00000172534	0.370888	ENSG00000177212
ENSG00000064886	0.370886	ENSG00000182162
ENSG00000138468	0.370885	ENSG00000173875
ENSG00000133059	0.370883	ENSG00000165338
ENSG00000167186	0.370881	ENSG00000167995
ENSG00000100664	0.370877	ENSG00000133059
ENSG00000111707	0.370875	ENSG00000177854
ENSG00000005486	0.370874	ENSG00000162437
ENSG00000112110	0.370872	ENSG00000114982
ENSG00000113141	0.370868	ENSG00000239855
ENSG00000075303	0.370867	ENSG00000164022
ENSG00000111707	0.370867	ENSG00000180245
ENSG00000130985	0.370865	ENSG00000164509
ENSG00000103707	0.370863	ENSG00000169230
ENSG00000102921	0.370862	ENSG00000143924
ENSG00000170448	0.370861	ENSG00000174238
ENSG00000122026	0.370859	ENSG00000163870
ENSG00000102921	0.370857	ENSG00000110435
ENSG00000005486	0.370857	ENSG00000163870
ENSG00000089472	0.370853	ENSG00000132017
ENSG00000064703	0.370852	ENSG00000131373
ENSG00000108405	0.370852	ENSG00000179104
ENSG00000106049	0.370852	ENSG00000188158
ENSG00000121417	0.370846	ENSG00000127993
ENSG00000182481	0.370846	ENSG00000221887
ENSG00000126432	0.370844	ENSG00000165338
ENSG00000103494	0.370844	ENSG00000167670
ENSG00000148834	0.370842	ENSG00000179477
ENSG00000183018	0.370842	ENSG00000188522
ENSG00000095951	0.370839	ENSG00000256574
ENSG00000128973	0.370837	ENSG00000131149
ENSG00000139433	0.370835	ENSG00000174500
ENSG00000108039	0.370834	ENSG00000274600
ENSG00000134184	0.370833	ENSG00000137656
ENSG00000103257	0.370832	ENSG00000130175
ENSG00000125846	0.370827	ENSG00000166224
ENSG00000027001	0.370825	ENSG00000125841
ENSG00000072736	0.370824	ENSG00000163468
ENSG00000126785	0.370824	ENSG00000167972
ENSG00000124641	0.370823	ENSG00000136271
ENSG00000108556	0.370822	ENSG00000138604
ENSG00000205791	0.37082	ENSG00000206047
ENSG00000106348	0.370818	ENSG00000166535
ENSG00000112249	0.370817	ENSG00000115904
ENSG00000106236	0.370813	ENSG00000153982
ENSG00000144749	0.370812	ENSG00000182324
ENSG00000101901	0.37081	ENSG00000113161
ENSG00000116539	0.370808	ENSG00000196628
ENSG00000179915	0.370807	ENSG00000185483
ENSG00000105443	0.370805	ENSG00000161395
ENSG00000148824	0.370804	ENSG00000149212
ENSG00000100883	0.370802	ENSG00000165678
ENSG00000145675	0.370802	ENSG00000198546
ENSG00000102271	0.370798	ENSG00000168028
ENSG00000159884	0.370798	ENSG00000198807
ENSG00000116106	0.370792	ENSG00000196152
ENSG00000023892	0.370791	ENSG00000211804
ENSG00000137101	0.37079	ENSG00000168748
ENSG00000172037	0.37079	ENSG00000243772
ENSG00000113456	0.370788	ENSG00000182580
ENSG00000173218	0.370786	ENSG00000211891
ENSG00000048052	0.370785	ENSG00000117477
ENSG00000173868	0.370785	ENSG00000182827
ENSG00000165682	0.370784	ENSG00000181915
ENSG00000100605	0.37078	ENSG00000186132
ENSG00000260027	0.370779	ENSG00000276293
ENSG00000087589	0.370778	ENSG00000173068
ENSG00000174007	0.370778	ENSG00000262481
ENSG00000149489	0.370777	ENSG00000171735
ENSG00000105127	0.370777	ENSG00000204287
ENSG00000175166	0.370777	ENSG00000274600
ENSG00000142675	0.370776	ENSG00000171872
ENSG00000143157	0.370773	ENSG00000148814
ENSG00000122550	0.370772	ENSG00000197454
ENSG00000160588	0.370772	ENSG00000255423
ENSG00000132017	0.370771	ENSG00000157106
ENSG00000035928	0.370768	ENSG00000115598
ENSG00000062485	0.370768	ENSG00000149970
ENSG00000170128	0.370768	ENSG00000246922
ENSG00000105672	0.370767	ENSG00000135457
ENSG00000101294	0.370767	ENSG00000196455
ENSG00000185015	0.370764	ENSG00000197965
ENSG00000143157	0.370763	ENSG00000198919
ENSG00000122042	0.370759	ENSG00000151502
ENSG00000105472	0.370758	ENSG00000158497
ENSG00000147601	0.370757	ENSG00000157106
ENSG00000169410	0.370757	ENSG00000196642
ENSG00000163635	0.370755	ENSG00000165972
ENSG00000169727	0.370755	ENSG00000205323
ENSG00000125246	0.370751	ENSG00000162241
ENSG00000136527	0.370751	ENSG00000170638
ENSG00000151379	0.370748	ENSG00000221944
ENSG00000160131	0.370748	ENSG00000255423
ENSG00000166016	0.370745	ENSG00000187479
ENSG00000149806	0.370738	ENSG00000214688
ENSG00000158966	0.370736	ENSG00000162408
ENSG00000069956	0.37073	ENSG00000163464
ENSG00000013573	0.37073	ENSG00000221983
ENSG00000134057	0.370727	ENSG00000170412
ENSG00000140854	0.370722	ENSG00000196353
ENSG00000133878	0.370721	ENSG00000188315
ENSG00000142669	0.37072	ENSG00000170962
ENSG00000046651	0.370719	ENSG00000204186
ENSG00000110713	0.370718	ENSG00000173890
ENSG00000111665	0.370717	ENSG00000155657
ENSG00000126432	0.370716	ENSG00000233927
ENSG00000100298	0.370711	ENSG00000110719
ENSG00000125971	0.370707	ENSG00000130725
ENSG00000002745	0.370706	ENSG00000143420
ENSG00000154217	0.370705	ENSG00000171115
ENSG00000038532	0.3707	ENSG00000110048
ENSG00000002586	0.370698	ENSG00000064703
ENSG00000138468	0.370696	ENSG00000166224
ENSG00000181418	0.370695	ENSG00000196993
ENSG00000130544	0.370693	ENSG00000177150
ENSG00000130175	0.370686	ENSG00000163870
ENSG00000145425	0.370686	ENSG00000175697
ENSG00000170291	0.370685	ENSG00000185915
ENSG00000074219	0.370681	ENSG00000181631
ENSG00000144909	0.37068	ENSG00000150977
ENSG00000013619	0.370676	ENSG00000171303
ENSG00000120217	0.370674	ENSG00000123329
ENSG00000115998	0.370673	ENSG00000168646
ENSG00000100413	0.370672	ENSG00000101350
ENSG00000137504	0.370671	ENSG00000274576
ENSG00000146802	0.370669	ENSG00000214216
ENSG00000011600	0.370663	ENSG00000122952
ENSG00000149089	0.370663	ENSG00000157315
ENSG00000104044	0.370661	ENSG00000167995
ENSG00000102241	0.370658	ENSG00000115598
ENSG00000007402	0.370657	ENSG00000185291
ENSG00000119965	0.370657	ENSG00000204472
ENSG00000100883	0.370656	ENSG00000101132
ENSG00000064703	0.370655	ENSG00000136449
ENSG00000138593	0.370654	ENSG00000176438
ENSG00000172006	0.370651	ENSG00000215021
ENSG00000099866	0.37065	ENSG00000133067
ENSG00000110906	0.370648	ENSG00000163638
ENSG00000185917	0.370647	ENSG00000189369
ENSG00000144909	0.370645	ENSG00000165078
ENSG00000096093	0.370644	ENSG00000099769
ENSG00000120896	0.370642	ENSG00000174776
ENSG00000064666	0.370641	ENSG00000177954
ENSG00000011405	0.37064	ENSG00000134463
ENSG00000107874	0.37064	ENSG00000170291
ENSG00000162599	0.370639	ENSG00000234444
ENSG00000177212	0.370637	ENSG00000275023
ENSG00000153214	0.370636	ENSG00000162783
ENSG00000137338	0.370636	ENSG00000167657
ENSG00000066044	0.370635	ENSG00000103257
ENSG00000102755	0.370632	ENSG00000157315
ENSG00000137656	0.370632	ENSG00000162928
ENSG00000144909	0.370632	ENSG00000183454
ENSG00000126107	0.370631	ENSG00000163527
ENSG00000170310	0.370629	ENSG00000177426
ENSG00000014123	0.370628	ENSG00000103034
ENSG00000138166	0.370626	ENSG00000146247
ENSG00000151445	0.370625	ENSG00000167202
ENSG00000130638	0.370623	ENSG00000141401
ENSG00000112893	0.370616	ENSG00000168264
ENSG00000089220	0.370609	ENSG00000196792
ENSG00000130175	0.370608	ENSG00000139083
ENSG00000089220	0.370607	ENSG00000135336
ENSG00000134759	0.370607	ENSG00000155975
ENSG00000011600	0.370607	ENSG00000167716
ENSG00000110906	0.370606	ENSG00000165185
ENSG00000130158	0.370605	ENSG00000163219
ENSG00000116106	0.370605	ENSG00000167186
ENSG00000087589	0.370605	ENSG00000177409
ENSG00000099331	0.370603	ENSG00000126351
ENSG00000256660	0.370603	ENSG00000262481
ENSG00000134363	0.370599	ENSG00000174007
ENSG00000102996	0.370597	ENSG00000172878
ENSG00000078177	0.370597	ENSG00000178057
ENSG00000077721	0.370597	ENSG00000179912
ENSG00000179862	0.370597	ENSG00000237649
ENSG00000107897	0.370596	ENSG00000119919
ENSG00000136492	0.370596	ENSG00000138439
ENSG00000078369	0.370594	ENSG00000165449
ENSG00000086504	0.370594	ENSG00000221869
ENSG00000073578	0.370594	ENSG00000256660
ENSG00000146063	0.370589	ENSG00000177981
ENSG00000135636	0.370587	ENSG00000176978
ENSG00000137491	0.370584	ENSG00000137504
ENSG00000115423	0.370583	ENSG00000177576
ENSG00000158296	0.370576	ENSG00000185532
ENSG00000120265	0.370574	ENSG00000169194
ENSG00000165695	0.370572	ENSG00000268043
ENSG00000100243	0.370571	ENSG00000143756
ENSG00000105443	0.370567	ENSG00000149923
ENSG00000134463	0.370567	ENSG00000155016
ENSG00000106948	0.370567	ENSG00000239857
ENSG00000146282	0.370565	ENSG00000206047
ENSG00000143379	0.370563	ENSG00000203867
ENSG00000078043	0.370561	ENSG00000137210
ENSG00000124299	0.370559	ENSG00000180245
ENSG00000134574	0.370559	ENSG00000197024
ENSG00000172232	0.370558	ENSG00000189127
ENSG00000101412	0.370557	ENSG00000122026
ENSG00000006747	0.370554	ENSG00000139624
ENSG00000101421	0.370551	ENSG00000144749
ENSG00000165338	0.370551	ENSG00000169682
ENSG00000165209	0.37055	ENSG00000241566
ENSG00000133619	0.370549	ENSG00000170464
ENSG00000099282	0.370548	ENSG00000158457
ENSG00000100926	0.370547	ENSG00000184481
ENSG00000134759	0.370544	ENSG00000197043
ENSG00000047617	0.37054	ENSG00000088992
ENSG00000133606	0.370528	ENSG00000155229
ENSG00000165671	0.370528	ENSG00000185760
ENSG00000155545	0.370527	ENSG00000165480
ENSG00000110906	0.370526	ENSG00000169989
ENSG00000163395	0.370525	ENSG00000187479
ENSG00000136811	0.370522	ENSG00000160741
ENSG00000123454	0.370522	ENSG00000205502
ENSG00000125962	0.370522	ENSG00000214357
ENSG00000139289	0.370521	ENSG00000160219
ENSG00000068366	0.370517	ENSG00000146063
ENSG00000105443	0.370515	ENSG00000106049
ENSG00000132669	0.370513	ENSG00000164338
ENSG00000164038	0.37051	ENSG00000196655
ENSG00000136158	0.370507	ENSG00000139722
ENSG00000172992	0.370507	ENSG00000189369
ENSG00000126107	0.370505	ENSG00000169432
ENSG00000130175	0.370504	ENSG00000130766
ENSG00000160131	0.370503	ENSG00000173875
ENSG00000139505	0.370502	ENSG00000188573
ENSG00000101966	0.3705	ENSG00000144909
ENSG00000163126	0.3705	ENSG00000179914
ENSG00000002745	0.370497	ENSG00000108666
ENSG00000096070	0.370497	ENSG00000196167
ENSG00000172057	0.370496	ENSG00000187288
ENSG00000173218	0.370495	ENSG00000197965
ENSG00000167995	0.370492	ENSG00000188603
ENSG00000102078	0.37049	ENSG00000198182
ENSG00000139083	0.370488	ENSG00000185736
ENSG00000103591	0.370487	ENSG00000237649
ENSG00000009335	0.370483	ENSG00000103365
ENSG00000006756	0.370483	ENSG00000167748
ENSG00000123415	0.370481	ENSG00000156170
ENSG00000151379	0.37048	ENSG00000156697
ENSG00000134463	0.37048	ENSG00000255423
ENSG00000010295	0.370478	ENSG00000117360
ENSG00000094804	0.370475	ENSG00000106344
ENSG00000136527	0.370475	ENSG00000163866
ENSG00000151474	0.370471	ENSG00000155906
ENSG00000099821	0.370471	ENSG00000215041
ENSG00000135336	0.37047	ENSG00000141503
ENSG00000167476	0.370469	ENSG00000241258
ENSG00000157315	0.370465	ENSG00000170634
ENSG00000060237	0.370464	ENSG00000131471
ENSG00000112855	0.370464	ENSG00000155090
ENSG00000136305	0.370463	ENSG00000169902
ENSG00000088833	0.370461	ENSG00000137094
ENSG00000104671	0.370461	ENSG00000167671
ENSG00000132669	0.370459	ENSG00000198182
ENSG00000184983	0.370459	ENSG00000237172
ENSG00000102967	0.370458	ENSG00000116990
ENSG00000070778	0.370457	ENSG00000102078
ENSG00000100664	0.370457	ENSG00000106348
ENSG00000100726	0.370456	ENSG00000184508
ENSG00000096088	0.370456	ENSG00000184792
ENSG00000122507	0.370456	ENSG00000198624
ENSG00000136527	0.370451	ENSG00000165637
ENSG00000100342	0.37045	ENSG00000163558
ENSG00000168393	0.37045	ENSG00000196139
ENSG00000009954	0.370449	ENSG00000173175
ENSG00000141499	0.370446	ENSG00000159840
ENSG00000049089	0.370445	ENSG00000132669
ENSG00000002834	0.370442	ENSG00000163421
ENSG00000185262	0.370441	ENSG00000188315
ENSG00000066044	0.37044	ENSG00000069702
ENSG00000104973	0.37044	ENSG00000134574
ENSG00000120278	0.370435	ENSG00000178789
ENSG00000116353	0.370433	ENSG00000144040
ENSG00000132361	0.370433	ENSG00000185236
ENSG00000127580	0.370432	ENSG00000162623
ENSG00000119514	0.370431	ENSG00000170525
ENSG00000105131	0.370431	ENSG00000214216
ENSG00000103067	0.37043	ENSG00000167978
ENSG00000116106	0.370427	ENSG00000143256
ENSG00000079101	0.370423	ENSG00000123810
ENSG00000117971	0.370421	ENSG00000135457
ENSG00000136492	0.37042	ENSG00000138593
ENSG00000092871	0.370415	ENSG00000114062
ENSG00000082516	0.370415	ENSG00000246922
ENSG00000139629	0.370413	ENSG00000187210
ENSG00000104671	0.370412	ENSG00000130175
ENSG00000101425	0.370408	ENSG00000114423
ENSG00000149483	0.370407	ENSG00000162521
ENSG00000133067	0.370407	ENSG00000176055
ENSG00000118263	0.370406	ENSG00000196663
ENSG00000196663	0.370404	ENSG00000198182
ENSG00000107736	0.370404	ENSG00000215021
ENSG00000068438	0.370403	ENSG00000196227
ENSG00000063854	0.370397	ENSG00000253534
ENSG00000151150	0.370396	ENSG00000162636
ENSG00000137497	0.370396	ENSG00000179242
ENSG00000197223	0.370394	ENSG00000272031
ENSG00000019991	0.370388	ENSG00000167106
ENSG00000133878	0.370387	ENSG00000182162
ENSG00000124243	0.370386	ENSG00000148773
ENSG00000020426	0.37038	ENSG00000138356
ENSG00000133059	0.370378	ENSG00000204220
ENSG00000102302	0.370377	ENSG00000106688
ENSG00000063015	0.370376	ENSG00000156253
ENSG00000054967	0.370373	ENSG00000121022
ENSG00000147454	0.370372	ENSG00000162437
ENSG00000137821	0.370367	ENSG00000138663
ENSG00000085224	0.370367	ENSG00000149089
ENSG00000136997	0.370365	ENSG00000168754
ENSG00000048392	0.370364	ENSG00000142409
ENSG00000147601	0.370364	ENSG00000180881
ENSG00000008311	0.370363	ENSG00000183735
ENSG00000090889	0.370362	ENSG00000118557
ENSG00000114841	0.370362	ENSG00000137216
ENSG00000100034	0.370359	ENSG00000178057
ENSG00000091039	0.370358	ENSG00000166197
ENSG00000147601	0.370358	ENSG00000246922
ENSG00000114062	0.370357	ENSG00000131373
ENSG00000107175	0.370356	ENSG00000111537
ENSG00000135517	0.370351	ENSG00000140743
ENSG00000005844	0.370351	ENSG00000196152
ENSG00000140718	0.370351	ENSG00000224531
ENSG00000075790	0.370347	ENSG00000183734
ENSG00000134824	0.370347	ENSG00000204525
ENSG00000162642	0.370346	ENSG00000186908
ENSG00000100034	0.370345	ENSG00000204220
ENSG00000138439	0.370345	ENSG00000246922
ENSG00000116106	0.370341	ENSG00000211752
ENSG00000163527	0.370337	ENSG00000168280
ENSG00000237649	0.370337	ENSG00000246922
ENSG00000116288	0.370334	ENSG00000204237
ENSG00000138439	0.370331	ENSG00000167978
ENSG00000102043	0.37033	ENSG00000188878
ENSG00000119688	0.370326	ENSG00000119772
ENSG00000162222	0.370325	ENSG00000182324
ENSG00000078967	0.370323	ENSG00000120498
ENSG00000050767	0.370322	ENSG00000174721
ENSG00000137221	0.37032	ENSG00000161513
ENSG00000156860	0.370318	ENSG00000174013
ENSG00000145945	0.370318	ENSG00000182481
ENSG00000143184	0.370315	ENSG00000187801
ENSG00000151092	0.370314	ENSG00000178038
ENSG00000133606	0.37031	ENSG00000153485
ENSG00000137821	0.370306	ENSG00000188603
ENSG00000130208	0.370303	ENSG00000133138
ENSG00000116205	0.370301	ENSG00000124209
ENSG00000101181	0.370301	ENSG00000141098
ENSG00000108039	0.370301	ENSG00000155229
ENSG00000130638	0.370299	ENSG00000211809
ENSG00000154146	0.370297	ENSG00000196565
ENSG00000155016	0.370296	ENSG00000198561
ENSG00000145020	0.370293	ENSG00000150961
ENSG00000135336	0.370292	ENSG00000136271
ENSG00000154217	0.370292	ENSG00000169432
ENSG00000115446	0.370291	ENSG00000135250
ENSG00000099769	0.370287	ENSG00000106049
ENSG00000100417	0.370287	ENSG00000139613
ENSG00000075234	0.370285	ENSG00000160233
ENSG00000005486	0.370283	ENSG00000123545
ENSG00000205572	0.370282	ENSG00000243772
ENSG00000103257	0.370281	ENSG00000183323
ENSG00000104219	0.370277	ENSG00000196431
ENSG00000003436	0.370276	ENSG00000144410
ENSG00000155016	0.370276	ENSG00000204525
ENSG00000152207	0.370275	ENSG00000154217
ENSG00000137656	0.370269	ENSG00000144036
ENSG00000115042	0.370269	ENSG00000204427
ENSG00000169230	0.370269	ENSG00000204514
ENSG00000166224	0.370269	ENSG00000272031
ENSG00000149923	0.370266	ENSG00000241258
ENSG00000130487	0.370263	ENSG00000272031
ENSG00000134057	0.370261	ENSG00000157020
ENSG00000061676	0.37026	ENSG00000101391
ENSG00000117475	0.370259	ENSG00000167904
ENSG00000140092	0.370259	ENSG00000175857
ENSG00000011028	0.370258	ENSG00000169989
ENSG00000068400	0.370256	ENSG00000180481
ENSG00000119965	0.370253	ENSG00000127084
ENSG00000108509	0.370253	ENSG00000164405
ENSG00000133985	0.370252	ENSG00000182324
ENSG00000153113	0.370252	ENSG00000197863
ENSG00000115607	0.370249	ENSG00000126432
ENSG00000035664	0.370249	ENSG00000174007
ENSG00000127914	0.370248	ENSG00000177301
ENSG00000087095	0.370244	ENSG00000126775
ENSG00000117461	0.370244	ENSG00000143878
ENSG00000005175	0.370241	ENSG00000135637
ENSG00000119688	0.370241	ENSG00000173868
ENSG00000079101	0.37024	ENSG00000093009
ENSG00000108666	0.370238	ENSG00000130175
ENSG00000111678	0.370238	ENSG00000173218
ENSG00000089351	0.370237	ENSG00000099821
ENSG00000156299	0.370237	ENSG00000163638
ENSG00000020426	0.370235	ENSG00000170017
ENSG00000002745	0.370234	ENSG00000173992
ENSG00000087589	0.370232	ENSG00000115216
ENSG00000112276	0.370231	ENSG00000189007
ENSG00000111676	0.370227	ENSG00000143199
ENSG00000170962	0.370227	ENSG00000196353
ENSG00000086504	0.370226	ENSG00000143384
ENSG00000126458	0.370219	ENSG00000138593
ENSG00000173875	0.370219	ENSG00000237649
ENSG00000110906	0.370216	ENSG00000137075
ENSG00000127249	0.370211	ENSG00000149609
ENSG00000113580	0.370211	ENSG00000166924
ENSG00000114770	0.370208	ENSG00000142669
ENSG00000131981	0.370208	ENSG00000177239
ENSG00000095485	0.370206	ENSG00000196535
ENSG00000105732	0.370202	ENSG00000141503
ENSG00000149923	0.370202	ENSG00000214309
ENSG00000129673	0.3702	ENSG00000205302
ENSG00000152213	0.370198	ENSG00000181418
ENSG00000078177	0.370195	ENSG00000108666
ENSG00000079134	0.370195	ENSG00000176715
ENSG00000120265	0.370192	ENSG00000142549
ENSG00000126705	0.370191	ENSG00000205572
ENSG00000074370	0.370191	ENSG00000254997
ENSG00000168765	0.37019	ENSG00000197879
ENSG00000113580	0.370185	ENSG00000143420
ENSG00000107159	0.370183	ENSG00000176978
ENSG00000102078	0.370182	ENSG00000186376
ENSG00000155016	0.370181	ENSG00000177731
ENSG00000089472	0.370172	ENSG00000182508
ENSG00000152684	0.370168	ENSG00000155380
ENSG00000152684	0.370167	ENSG00000165678
ENSG00000107175	0.370166	ENSG00000134184
ENSG00000119899	0.370166	ENSG00000161813
ENSG00000136908	0.370165	ENSG00000146247
ENSG00000057468	0.370164	ENSG00000128928
ENSG00000161610	0.370158	ENSG00000211687
ENSG00000033100	0.370157	ENSG00000078596
ENSG00000065802	0.370155	ENSG00000163468
ENSG00000049540	0.370148	ENSG00000136856
ENSG00000128159	0.370147	ENSG00000247315
ENSG00000097046	0.370146	ENSG00000134574
ENSG00000077721	0.370146	ENSG00000204287
ENSG00000091181	0.370146	ENSG00000239732
ENSG00000134057	0.370143	ENSG00000141627
ENSG00000102921	0.370143	ENSG00000146232
ENSG00000147454	0.370143	ENSG00000173875
ENSG00000091879	0.370142	ENSG00000093009
ENSG00000172006	0.370139	ENSG00000175309
ENSG00000143256	0.370139	ENSG00000198561
ENSG00000111886	0.370138	ENSG00000157064
ENSG00000179630	0.370137	ENSG00000214106
ENSG00000114455	0.370135	ENSG00000143543
ENSG00000112964	0.370135	ENSG00000144749
ENSG00000112146	0.370127	ENSG00000196227
ENSG00000120896	0.370126	ENSG00000196642
ENSG00000154734	0.370125	ENSG00000177854
ENSG00000108509	0.370123	ENSG00000154646
ENSG00000095319	0.370121	ENSG00000114062
ENSG00000070961	0.370116	ENSG00000119203
ENSG00000111707	0.370116	ENSG00000149923
ENSG00000113749	0.370112	ENSG00000135090
ENSG00000108666	0.370107	ENSG00000177239
ENSG00000164404	0.370107	ENSG00000214562
ENSG00000136997	0.370104	ENSG00000177885
ENSG00000079101	0.370103	ENSG00000130175
ENSG00000104133	0.370101	ENSG00000123200
ENSG00000113658	0.3701	ENSG00000215595
ENSG00000100320	0.370098	ENSG00000121417
ENSG00000087589	0.370098	ENSG00000180245
ENSG00000145734	0.370094	ENSG00000171596
ENSG00000102144	0.370092	ENSG00000142676
ENSG00000068078	0.370092	ENSG00000173218
ENSG00000077238	0.370092	ENSG00000204472
ENSG00000087589	0.370091	ENSG00000135336
ENSG00000004142	0.37009	ENSG00000109618
ENSG00000100883	0.37009	ENSG00000211768
ENSG00000068438	0.370088	ENSG00000158828
ENSG00000105127	0.370088	ENSG00000167904
ENSG00000169989	0.370083	ENSG00000203747
ENSG00000181773	0.370083	ENSG00000241258
ENSG00000144749	0.370082	ENSG00000155380
ENSG00000130714	0.370077	ENSG00000148606
ENSG00000079459	0.370075	ENSG00000177463
ENSG00000101104	0.370074	ENSG00000143379
ENSG00000068024	0.370074	ENSG00000182378
ENSG00000086288	0.370073	ENSG00000092871
ENSG00000177731	0.370071	ENSG00000237649
ENSG00000037637	0.370071	ENSG00000272031
ENSG00000143119	0.37007	ENSG00000153147
ENSG00000064703	0.37007	ENSG00000170006
ENSG00000125818	0.370068	ENSG00000170962
ENSG00000162928	0.370066	ENSG00000214193
ENSG00000162783	0.370065	ENSG00000180190
ENSG00000036054	0.370064	ENSG00000171757
ENSG00000105270	0.370061	ENSG00000131981
ENSG00000125864	0.370061	ENSG00000138439
ENSG00000161277	0.370059	ENSG00000172889
ENSG00000152207	0.370058	ENSG00000196420
ENSG00000119688	0.370052	ENSG00000179256
ENSG00000186132	0.370052	ENSG00000188676
ENSG00000101425	0.37005	ENSG00000170634
ENSG00000158457	0.370048	ENSG00000177463
ENSG00000076201	0.370043	ENSG00000165983
ENSG00000105146	0.370041	ENSG00000167969
ENSG00000141503	0.370039	ENSG00000163040
ENSG00000124659	0.370039	ENSG00000170325
ENSG00000112175	0.370038	ENSG00000138663
ENSG00000090932	0.370035	ENSG00000213186
ENSG00000105738	0.370034	ENSG00000143543
ENSG00000158163	0.370032	ENSG00000196152
ENSG00000105146	0.370031	ENSG00000112249
ENSG00000099203	0.370025	ENSG00000205502
ENSG00000107175	0.370024	ENSG00000168101
ENSG00000111678	0.370023	ENSG00000144848
ENSG00000059573	0.370022	ENSG00000196693
ENSG00000126432	0.370021	ENSG00000179761
ENSG00000224650	0.370021	ENSG00000262246
ENSG00000111665	0.37002	ENSG00000139372
ENSG00000143184	0.37002	ENSG00000143420
ENSG00000176978	0.370013	ENSG00000197921
ENSG00000120156	0.370012	ENSG00000153485
ENSG00000157020	0.370012	ENSG00000176182
ENSG00000144810	0.37001	ENSG00000196663
ENSG00000083544	0.370004	ENSG00000128050
ENSG00000054523	0.370004	ENSG00000135211
ENSG00000167768	0.370001	ENSG00000187231
ENSG00000073578	0.369998	ENSG00000105472
ENSG00000002745	0.369998	ENSG00000147601
ENSG00000125618	0.369998	ENSG00000198807
ENSG00000164163	0.369997	ENSG00000181418
ENSG00000091947	0.369992	ENSG00000151617
ENSG00000102043	0.369991	ENSG00000110721
ENSG00000142959	0.369987	ENSG00000163605
ENSG00000161996	0.369985	ENSG00000204599
ENSG00000116649	0.369984	ENSG00000168538
ENSG00000134574	0.369983	ENSG00000163421
ENSG00000002745	0.369983	ENSG00000180881
ENSG00000069702	0.369981	ENSG00000126458
ENSG00000169989	0.36998	ENSG00000171806
ENSG00000109654	0.369979	ENSG00000167716
ENSG00000137656	0.369979	ENSG00000205791
ENSG00000007255	0.369975	ENSG00000132669
ENSG00000087274	0.369975	ENSG00000177733
ENSG00000054523	0.369973	ENSG00000108733
ENSG00000120055	0.369973	ENSG00000137731
ENSG00000112237	0.369971	ENSG00000186487
ENSG00000002745	0.36997	ENSG00000241258
ENSG00000122877	0.369969	ENSG00000182405
ENSG00000125846	0.369968	ENSG00000138115
ENSG00000132196	0.369967	ENSG00000140470
ENSG00000046653	0.369967	ENSG00000146063
ENSG00000133059	0.369965	ENSG00000184508
ENSG00000135404	0.369964	ENSG00000174137
ENSG00000110514	0.369961	ENSG00000143184
ENSG00000136848	0.36996	ENSG00000138639
ENSG00000021826	0.369958	ENSG00000179476
ENSG00000164949	0.369957	ENSG00000184708
ENSG00000141994	0.369954	ENSG00000187741
ENSG00000140479	0.369952	ENSG00000162337
ENSG00000134463	0.369952	ENSG00000187801
ENSG00000087274	0.36995	ENSG00000115267
ENSG00000106546	0.369948	ENSG00000211943
ENSG00000133169	0.369945	ENSG00000261150
ENSG00000111875	0.369943	ENSG00000186862
ENSG00000104043	0.369942	ENSG00000139684
ENSG00000125971	0.36994	ENSG00000165914
ENSG00000188263	0.369936	ENSG00000196581
ENSG00000005486	0.369933	ENSG00000133739
ENSG00000165682	0.369932	ENSG00000180257
ENSG00000005001	0.36993	ENSG00000186487
ENSG00000081026	0.369928	ENSG00000110048
ENSG00000126062	0.369923	ENSG00000198300
ENSG00000100221	0.369919	ENSG00000133606
ENSG00000103966	0.369917	ENSG00000197312
ENSG00000137656	0.369913	ENSG00000183323
ENSG00000047579	0.369912	ENSG00000104972
ENSG00000101425	0.369912	ENSG00000106348
ENSG00000149806	0.369907	ENSG00000176108
ENSG00000060237	0.369906	ENSG00000135336
ENSG00000101425	0.369905	ENSG00000133392
ENSG00000164663	0.369899	ENSG00000167333
ENSG00000149923	0.369897	ENSG00000151208
ENSG00000051825	0.369896	ENSG00000184381
ENSG00000069345	0.369893	ENSG00000100664
ENSG00000104154	0.369893	ENSG00000108528
ENSG00000102271	0.369887	ENSG00000153815
ENSG00000115310	0.369884	ENSG00000116679
ENSG00000134265	0.369882	ENSG00000154620
ENSG00000107099	0.36988	ENSG00000110777
ENSG00000064703	0.36988	ENSG00000178038
ENSG00000240505	0.369879	ENSG00000272031
ENSG00000089248	0.369876	ENSG00000114770
ENSG00000009844	0.369876	ENSG00000122952
ENSG00000069702	0.369876	ENSG00000255423
ENSG00000150281	0.369875	ENSG00000179477
ENSG00000141665	0.369872	ENSG00000214216
ENSG00000087589	0.369869	ENSG00000106459
ENSG00000133169	0.369869	ENSG00000152457
ENSG00000092607	0.369862	ENSG00000211804
ENSG00000057294	0.369856	ENSG00000135299
ENSG00000144029	0.369854	ENSG00000171130
ENSG00000103591	0.369851	ENSG00000149089
ENSG00000141510	0.369851	ENSG00000166479
ENSG00000119688	0.369851	ENSG00000171843
ENSG00000138663	0.36985	ENSG00000142233
ENSG00000173511	0.369848	ENSG00000197694
ENSG00000129493	0.369845	ENSG00000177302
ENSG00000070366	0.369843	ENSG00000112655
ENSG00000075303	0.369843	ENSG00000163702
ENSG00000107164	0.369843	ENSG00000204186
ENSG00000090539	0.369842	ENSG00000159658
ENSG00000144810	0.369842	ENSG00000275111
ENSG00000076356	0.369839	ENSG00000148814
ENSG00000100362	0.369839	ENSG00000187210
ENSG00000111665	0.369838	ENSG00000167491
ENSG00000135074	0.369838	ENSG00000184486
ENSG00000067064	0.369837	ENSG00000113638
ENSG00000108556	0.369834	ENSG00000148773
ENSG00000069702	0.369832	ENSG00000134256
ENSG00000185482	0.369828	ENSG00000234444
ENSG00000157315	0.369827	ENSG00000171115
ENSG00000107719	0.369825	ENSG00000127920
ENSG00000103266	0.369822	ENSG00000171130
ENSG00000035928	0.369821	ENSG00000126351
ENSG00000135622	0.369821	ENSG00000184205
ENSG00000112175	0.36982	ENSG00000242689
ENSG00000070961	0.369816	ENSG00000114395
ENSG00000125863	0.369815	ENSG00000166471
ENSG00000127914	0.369813	ENSG00000151690
ENSG00000070961	0.369807	ENSG00000134853
ENSG00000102996	0.369807	ENSG00000170275
ENSG00000134824	0.369806	ENSG00000135334
ENSG00000048991	0.369806	ENSG00000156299
ENSG00000076356	0.369806	ENSG00000170442
ENSG00000078596	0.369802	ENSG00000171757
ENSG00000100362	0.369802	ENSG00000175166
ENSG00000148824	0.369798	ENSG00000167513
ENSG00000139410	0.369797	ENSG00000155085
ENSG00000128683	0.369797	ENSG00000157315
ENSG00000138593	0.369792	ENSG00000163913
ENSG00000132530	0.369791	ENSG00000168795
ENSG00000177731	0.36979	ENSG00000198919
ENSG00000107736	0.369789	ENSG00000187091
ENSG00000103966	0.369786	ENSG00000126368
ENSG00000100342	0.369785	ENSG00000176641
ENSG00000090539	0.369782	ENSG00000176697
ENSG00000135454	0.369782	ENSG00000181036
ENSG00000143756	0.36978	ENSG00000176208
ENSG00000158296	0.369778	ENSG00000224650
ENSG00000086758	0.369776	ENSG00000196455
ENSG00000116106	0.369775	ENSG00000138668
ENSG00000137720	0.369772	ENSG00000181631
ENSG00000123329	0.36977	ENSG00000141349
ENSG00000129493	0.369769	ENSG00000169989
ENSG00000089220	0.369767	ENSG00000148459
ENSG00000063854	0.369767	ENSG00000246922
ENSG00000184113	0.369765	ENSG00000186862
ENSG00000135960	0.369764	ENSG00000178988
ENSG00000243896	0.36976	ENSG00000275385
ENSG00000140474	0.369757	ENSG00000197122
ENSG00000107485	0.369756	ENSG00000130208
ENSG00000120948	0.369755	ENSG00000158497
ENSG00000150995	0.369755	ENSG00000179242
ENSG00000169727	0.369755	ENSG00000188612
ENSG00000126432	0.369752	ENSG00000167978
ENSG00000112343	0.369749	ENSG00000126602
ENSG00000143256	0.369749	ENSG00000147601
ENSG00000078596	0.369746	ENSG00000121022
ENSG00000130766	0.369745	ENSG00000275385
ENSG00000137393	0.369743	ENSG00000169230
ENSG00000173875	0.369743	ENSG00000275385
ENSG00000087884	0.369738	ENSG00000099330
ENSG00000138336	0.369736	ENSG00000153485
ENSG00000067225	0.369736	ENSG00000211804
ENSG00000173218	0.369734	ENSG00000196843
ENSG00000112742	0.369731	ENSG00000125482
ENSG00000081803	0.36973	ENSG00000182580
ENSG00000144867	0.369729	ENSG00000165637
ENSG00000106305	0.369724	ENSG00000138356
ENSG00000163013	0.369723	ENSG00000188112
ENSG00000069956	0.369719	ENSG00000110721
ENSG00000161082	0.369719	ENSG00000171469
ENSG00000156374	0.369717	ENSG00000243772
ENSG00000079101	0.369717	ENSG00000244242
ENSG00000013573	0.369715	ENSG00000261115
ENSG00000110367	0.369714	ENSG00000166173
ENSG00000126351	0.369712	ENSG00000205339
ENSG00000099330	0.36971	ENSG00000161031
ENSG00000126500	0.369708	ENSG00000166471
ENSG00000149923	0.369708	ENSG00000196420
ENSG00000112110	0.369708	ENSG00000196792
ENSG00000118680	0.369707	ENSG00000134313
ENSG00000165244	0.369706	ENSG00000169230
ENSG00000151092	0.369705	ENSG00000176261
ENSG00000005339	0.369703	ENSG00000135090
ENSG00000005889	0.3697	ENSG00000147852
ENSG00000090932	0.369699	ENSG00000169230
ENSG00000153485	0.369699	ENSG00000196663
ENSG00000094914	0.369697	ENSG00000119899
ENSG00000107282	0.369694	ENSG00000171368
ENSG00000137449	0.369691	ENSG00000185304
ENSG00000049883	0.36969	ENSG00000245848
ENSG00000127585	0.369687	ENSG00000172269
ENSG00000101577	0.369686	ENSG00000175606
ENSG00000138663	0.369684	ENSG00000154727
ENSG00000073578	0.369681	ENSG00000152684
ENSG00000105443	0.369681	ENSG00000165338
ENSG00000180917	0.369681	ENSG00000196993
ENSG00000100142	0.369679	ENSG00000112245
ENSG00000057294	0.369679	ENSG00000138639
ENSG00000139714	0.369678	ENSG00000169991
ENSG00000063244	0.369677	ENSG00000106299
ENSG00000130985	0.369677	ENSG00000177409
ENSG00000111816	0.369676	ENSG00000116521
ENSG00000163082	0.369676	ENSG00000165338
ENSG00000164120	0.369676	ENSG00000169891
ENSG00000143847	0.369675	ENSG00000177239
ENSG00000185630	0.369675	ENSG00000198807
ENSG00000100234	0.369665	ENSG00000180190
ENSG00000086506	0.369665	ENSG00000263001
ENSG00000143512	0.369664	ENSG00000187741
ENSG00000069702	0.36966	ENSG00000166199
ENSG00000172164	0.36966	ENSG00000185608
ENSG00000069399	0.369658	ENSG00000073578
ENSG00000161996	0.369658	ENSG00000174780
ENSG00000072736	0.369656	ENSG00000102302
ENSG00000118985	0.369655	ENSG00000135070
ENSG00000099822	0.369654	ENSG00000144749
ENSG00000143727	0.369653	ENSG00000172733
ENSG00000111875	0.369649	ENSG00000161277
ENSG00000049883	0.369649	ENSG00000177854
ENSG00000132300	0.369649	ENSG00000221909
ENSG00000124641	0.369648	ENSG00000185304
ENSG00000105397	0.369647	ENSG00000144867
ENSG00000169258	0.369647	ENSG00000187715
ENSG00000184508	0.369647	ENSG00000204525
ENSG00000180822	0.369646	ENSG00000189120
ENSG00000116539	0.369645	ENSG00000146411
ENSG00000021826	0.369643	ENSG00000132669
ENSG00000085832	0.369641	ENSG00000173875
ENSG00000177239	0.369641	ENSG00000187097
ENSG00000178057	0.369638	ENSG00000246922
ENSG00000136891	0.369634	ENSG00000278535
ENSG00000145555	0.369631	ENSG00000183044
ENSG00000143256	0.369627	ENSG00000183735
ENSG00000117475	0.369625	ENSG00000128463
ENSG00000185043	0.369625	ENSG00000196152
ENSG00000165169	0.369624	ENSG00000212124
ENSG00000099917	0.369624	ENSG00000221944
ENSG00000124570	0.369623	ENSG00000131471
ENSG00000005486	0.369621	ENSG00000133059
ENSG00000141510	0.36962	ENSG00000176170
ENSG00000085733	0.369617	ENSG00000204463
ENSG00000143153	0.369615	ENSG00000156239
ENSG00000008394	0.369615	ENSG00000162438
ENSG00000143420	0.369615	ENSG00000166197
ENSG00000086827	0.36961	ENSG00000182141
ENSG00000080822	0.369607	ENSG00000185386
ENSG00000035928	0.369606	ENSG00000069702
ENSG00000132975	0.369606	ENSG00000141401
ENSG00000055332	0.369606	ENSG00000148468
ENSG00000120265	0.369602	ENSG00000166704
ENSG00000133665	0.369602	ENSG00000183691
ENSG00000168538	0.369601	ENSG00000185880
ENSG00000169371	0.3696	ENSG00000237541
ENSG00000100243	0.369599	ENSG00000101439
ENSG00000151092	0.369598	ENSG00000165682
ENSG00000056487	0.369597	ENSG00000136754
ENSG00000005889	0.369595	ENSG00000102996
ENSG00000009307	0.369594	ENSG00000089091
ENSG00000064703	0.369594	ENSG00000133059
ENSG00000131747	0.369593	ENSG00000163870
ENSG00000135622	0.369592	ENSG00000196628
ENSG00000046651	0.369591	ENSG00000147601
ENSG00000186603	0.369591	ENSG00000204131
ENSG00000051341	0.36959	ENSG00000081913
ENSG00000049883	0.36959	ENSG00000115216
ENSG00000101224	0.369589	ENSG00000171595
ENSG00000105523	0.369587	ENSG00000179832
ENSG00000129673	0.369587	ENSG00000182324
ENSG00000123200	0.369585	ENSG00000136158
ENSG00000138593	0.369584	ENSG00000177409
ENSG00000026559	0.369583	ENSG00000067365
ENSG00000078177	0.369582	ENSG00000215883
ENSG00000126945	0.369581	ENSG00000167904
ENSG00000102575	0.369578	ENSG00000224389
ENSG00000093009	0.369577	ENSG00000130725
ENSG00000091879	0.369576	ENSG00000244005
ENSG00000002745	0.369575	ENSG00000188342
ENSG00000083838	0.369572	ENSG00000196655
ENSG00000104219	0.369568	ENSG00000237649
ENSG00000140854	0.369567	ENSG00000152223
ENSG00000100221	0.369565	ENSG00000122674
ENSG00000126351	0.369565	ENSG00000162745
ENSG00000151117	0.369564	ENSG00000175792
ENSG00000174013	0.369563	ENSG00000188760
ENSG00000167186	0.369563	ENSG00000196792
ENSG00000007255	0.369562	ENSG00000166189
ENSG00000079134	0.369556	ENSG00000134853
ENSG00000177409	0.369556	ENSG00000178038
ENSG00000131089	0.369554	ENSG00000173890
ENSG00000092871	0.369554	ENSG00000180245
ENSG00000146802	0.369554	ENSG00000211694
ENSG00000100461	0.369552	ENSG00000160957
ENSG00000136783	0.369549	ENSG00000166189
ENSG00000105245	0.369548	ENSG00000160588
ENSG00000135457	0.369547	ENSG00000143512
ENSG00000136888	0.369547	ENSG00000183648
ENSG00000116205	0.369545	ENSG00000177674
ENSG00000126107	0.369543	ENSG00000130544
ENSG00000138336	0.369541	ENSG00000177854
ENSG00000130311	0.36954	ENSG00000174428
ENSG00000143184	0.36954	ENSG00000177239
ENSG00000171757	0.369537	ENSG00000173846
ENSG00000089127	0.369531	ENSG00000130427
ENSG00000170412	0.369531	ENSG00000204525
ENSG00000027697	0.36953	ENSG00000143322
ENSG00000130487	0.369528	ENSG00000198556
ENSG00000094804	0.369527	ENSG00000141756
ENSG00000091879	0.369527	ENSG00000170471
ENSG00000135622	0.369526	ENSG00000178449
ENSG00000135164	0.369525	ENSG00000167657
ENSG00000132017	0.369525	ENSG00000177854
ENSG00000135622	0.369525	ENSG00000203757
ENSG00000126458	0.369524	ENSG00000170634
ENSG00000107164	0.369522	ENSG00000108039
ENSG00000061492	0.369521	ENSG00000100461
ENSG00000136271	0.369518	ENSG00000196152
ENSG00000114455	0.369516	ENSG00000167634
ENSG00000091542	0.369516	ENSG00000179988
ENSG00000101546	0.369509	ENSG00000115165
ENSG00000137757	0.369508	ENSG00000158828
ENSG00000138356	0.369508	ENSG00000174130
ENSG00000179172	0.369508	ENSG00000181523
ENSG00000168890	0.369505	ENSG00000175087
ENSG00000165682	0.369505	ENSG00000184708
ENSG00000205339	0.369504	ENSG00000235568
ENSG00000154217	0.369503	ENSG00000187231
ENSG00000099889	0.369502	ENSG00000146350
ENSG00000086300	0.3695	ENSG00000105329
ENSG00000172824	0.369499	ENSG00000203724
ENSG00000051825	0.369498	ENSG00000069702
ENSG00000132669	0.369498	ENSG00000148468
ENSG00000063176	0.369496	ENSG00000162928
ENSG00000137216	0.369496	ENSG00000197063
ENSG00000053918	0.369494	ENSG00000182334
ENSG00000111275	0.369494	ENSG00000237649
ENSG00000116990	0.369487	ENSG00000184708
ENSG00000066557	0.369487	ENSG00000256269
ENSG00000005486	0.369486	ENSG00000064703
ENSG00000068438	0.369486	ENSG00000176769
ENSG00000084652	0.369485	ENSG00000140948
ENSG00000143184	0.369483	ENSG00000221909
ENSG00000103257	0.369482	ENSG00000185304
ENSG00000116106	0.369477	ENSG00000158163
ENSG00000111537	0.369474	ENSG00000240038
ENSG00000132017	0.369473	ENSG00000141505
ENSG00000002745	0.369473	ENSG00000178449
ENSG00000132300	0.369471	ENSG00000175166
ENSG00000133665	0.36947	ENSG00000198848
ENSG00000106336	0.369469	ENSG00000108406
ENSG00000197372	0.369468	ENSG00000245848
ENSG00000173153	0.369465	ENSG00000197798
ENSG00000075223	0.369462	ENSG00000112855
ENSG00000015285	0.36946	ENSG00000168538
ENSG00000168748	0.369455	ENSG00000182747
ENSG00000074219	0.369453	ENSG00000125257
ENSG00000076356	0.369452	ENSG00000158497
ENSG00000049883	0.369449	ENSG00000099331
ENSG00000131747	0.369449	ENSG00000181284
ENSG00000129007	0.369448	ENSG00000167613
ENSG00000121931	0.369444	ENSG00000197774
ENSG00000133665	0.369442	ENSG00000155380
ENSG00000088305	0.36944	ENSG00000168216
ENSG00000078177	0.369439	ENSG00000166199
ENSG00000155330	0.369436	ENSG00000197355
ENSG00000135622	0.369433	ENSG00000166557
ENSG00000063244	0.369432	ENSG00000101940
ENSG00000146966	0.36943	ENSG00000163464
ENSG00000002834	0.369429	ENSG00000158850
ENSG00000183166	0.369429	ENSG00000204525
ENSG00000007255	0.369427	ENSG00000197961
ENSG00000079101	0.369426	ENSG00000091879
ENSG00000136754	0.369426	ENSG00000173210
ENSG00000101445	0.369423	ENSG00000145002
ENSG00000106948	0.369421	ENSG00000152822
ENSG00000177150	0.369421	ENSG00000213465
ENSG00000161031	0.36942	ENSG00000179855
ENSG00000105171	0.369416	ENSG00000182247
ENSG00000068078	0.369415	ENSG00000100664
ENSG00000144455	0.369415	ENSG00000144824
ENSG00000124641	0.369415	ENSG00000237649
ENSG00000086504	0.369414	ENSG00000104529
ENSG00000160957	0.369414	ENSG00000198919
ENSG00000070367	0.369412	ENSG00000149636
ENSG00000166557	0.369411	ENSG00000177854
ENSG00000008311	0.369411	ENSG00000179915
ENSG00000069702	0.369408	ENSG00000124641
ENSG00000065526	0.369408	ENSG00000128881
ENSG00000006831	0.369408	ENSG00000152804
ENSG00000135336	0.369407	ENSG00000196792
ENSG00000086758	0.369405	ENSG00000137996
ENSG00000091879	0.369402	ENSG00000189056
ENSG00000151320	0.369393	ENSG00000162437
ENSG00000060656	0.369387	ENSG00000126705
ENSG00000101247	0.369381	ENSG00000104529
ENSG00000049883	0.36938	ENSG00000175697
ENSG00000126432	0.369378	ENSG00000274600
ENSG00000102241	0.369376	ENSG00000197863
ENSG00000102882	0.369374	ENSG00000140854
ENSG00000112659	0.369374	ENSG00000164039
ENSG00000048052	0.369373	ENSG00000074219
ENSG00000114423	0.369373	ENSG00000182827
ENSG00000123685	0.369372	ENSG00000165476
ENSG00000103494	0.36937	ENSG00000132405
ENSG00000142182	0.36937	ENSG00000164236
ENSG00000122557	0.36937	ENSG00000196565
ENSG00000167748	0.369365	ENSG00000177212
ENSG00000105369	0.369363	ENSG00000108064
ENSG00000095637	0.369363	ENSG00000169371
ENSG00000148814	0.369362	ENSG00000196378
ENSG00000104219	0.36936	ENSG00000105851
ENSG00000112659	0.36936	ENSG00000268043
ENSG00000013374	0.369358	ENSG00000073578
ENSG00000065802	0.369357	ENSG00000106852
ENSG00000111671	0.369356	ENSG00000136527
ENSG00000163746	0.369355	ENSG00000180190
ENSG00000137822	0.369355	ENSG00000206557
ENSG00000048991	0.369353	ENSG00000175166
ENSG00000124802	0.369353	ENSG00000177854
ENSG00000179915	0.369351	ENSG00000197879
ENSG00000142549	0.36935	ENSG00000237649
ENSG00000036054	0.369349	ENSG00000130175
ENSG00000078177	0.369347	ENSG00000197961
ENSG00000112175	0.369346	ENSG00000165566
ENSG00000129493	0.369343	ENSG00000198182
ENSG00000024862	0.369334	ENSG00000170085
ENSG00000069702	0.369331	ENSG00000117528
ENSG00000067365	0.369331	ENSG00000239732
ENSG00000054611	0.369329	ENSG00000064042
ENSG00000091831	0.369328	ENSG00000166664
ENSG00000137764	0.369325	ENSG00000224531
ENSG00000138439	0.369322	ENSG00000170634
ENSG00000170891	0.369322	ENSG00000255423
ENSG00000107263	0.369321	ENSG00000177463
ENSG00000069667	0.36932	ENSG00000100298
ENSG00000015285	0.36932	ENSG00000106299
ENSG00000116990	0.369319	ENSG00000165695
ENSG00000136527	0.369319	ENSG00000173511
ENSG00000105982	0.369314	ENSG00000188878
ENSG00000165682	0.369312	ENSG00000196993
ENSG00000047617	0.369311	ENSG00000133026
ENSG00000168028	0.36931	ENSG00000172594
ENSG00000134954	0.369309	ENSG00000172594
ENSG00000117713	0.369309	ENSG00000186487
ENSG00000134057	0.369304	ENSG00000135636
ENSG00000126602	0.369302	ENSG00000167333
ENSG00000107175	0.369302	ENSG00000185518
ENSG00000111665	0.369301	ENSG00000131471
ENSG00000132793	0.369298	ENSG00000170442
ENSG00000113141	0.369298	ENSG00000175602
ENSG00000131471	0.369298	ENSG00000196792
ENSG00000033100	0.369292	ENSG00000102241
ENSG00000100258	0.36929	ENSG00000145781
ENSG00000077463	0.369287	ENSG00000166887
ENSG00000122877	0.369287	ENSG00000175455
ENSG00000121005	0.369286	ENSG00000177989
ENSG00000100362	0.369286	ENSG00000197728
ENSG00000164663	0.369284	ENSG00000168795
ENSG00000113658	0.369283	ENSG00000169682
ENSG00000113658	0.369281	ENSG00000178449
ENSG00000100243	0.369278	ENSG00000246922
ENSG00000148459	0.369276	ENSG00000243896
ENSG00000120896	0.369275	ENSG00000135250
ENSG00000105131	0.369273	ENSG00000186300
ENSG00000167566	0.369272	ENSG00000261115
ENSG00000064042	0.36927	ENSG00000156575
ENSG00000105426	0.369269	ENSG00000184489
ENSG00000167978	0.369269	ENSG00000237649
ENSG00000103257	0.369268	ENSG00000133739
ENSG00000144909	0.369268	ENSG00000163040
ENSG00000105732	0.369267	ENSG00000160271
ENSG00000137656	0.369266	ENSG00000151092
ENSG00000035928	0.369265	ENSG00000126432
ENSG00000007376	0.369265	ENSG00000151876
ENSG00000184160	0.369265	ENSG00000186300
ENSG00000140479	0.369264	ENSG00000197063
ENSG00000112964	0.369263	ENSG00000174844
ENSG00000109654	0.369254	ENSG00000140474
ENSG00000164054	0.369253	ENSG00000180340
ENSG00000102221	0.369252	ENSG00000167969
ENSG00000013288	0.369252	ENSG00000187715
ENSG00000068078	0.369251	ENSG00000239855
ENSG00000106785	0.369247	ENSG00000126756
ENSG00000063854	0.369247	ENSG00000163156
ENSG00000189195	0.369245	ENSG00000197403
ENSG00000143184	0.369244	ENSG00000167476
ENSG00000102393	0.369243	ENSG00000144455
ENSG00000161610	0.369243	ENSG00000171916
ENSG00000130175	0.369243	ENSG00000262481
ENSG00000165730	0.36924	ENSG00000170128
ENSG00000154734	0.36924	ENSG00000175166
ENSG00000148057	0.369239	ENSG00000148187
ENSG00000170412	0.369238	ENSG00000187210
ENSG00000078177	0.369236	ENSG00000092051
ENSG00000130649	0.369236	ENSG00000137393
ENSG00000130725	0.369233	ENSG00000175309
ENSG00000101421	0.369232	ENSG00000157315
ENSG00000076356	0.369225	ENSG00000177731
ENSG00000164120	0.369224	ENSG00000173599
ENSG00000078177	0.369223	ENSG00000121766
ENSG00000157106	0.369222	ENSG00000165732
ENSG00000100664	0.369222	ENSG00000204444
ENSG00000078177	0.369219	ENSG00000167969
ENSG00000170043	0.369218	ENSG00000174776
ENSG00000122026	0.369218	ENSG00000185304
ENSG00000134874	0.369217	ENSG00000166349
ENSG00000142549	0.369214	ENSG00000144749
ENSG00000113580	0.369213	ENSG00000196431
ENSG00000072840	0.369211	ENSG00000165282
ENSG00000146067	0.369207	ENSG00000181915
ENSG00000112234	0.369206	ENSG00000188760
ENSG00000101425	0.369203	ENSG00000154096
ENSG00000102978	0.369201	ENSG00000203867
ENSG00000082269	0.3692	ENSG00000164022
ENSG00000143256	0.369196	ENSG00000170128
ENSG00000110906	0.369189	ENSG00000152670
ENSG00000123066	0.369186	ENSG00000180190
ENSG00000114439	0.369186	ENSG00000205352
ENSG00000088305	0.369185	ENSG00000119772
ENSG00000137338	0.369185	ENSG00000137497
ENSG00000103257	0.369183	ENSG00000132300
ENSG00000168038	0.369179	ENSG00000255423
ENSG00000103067	0.369173	ENSG00000126351
ENSG00000176261	0.36917	ENSG00000272031
ENSG00000154016	0.369163	ENSG00000158296
ENSG00000066322	0.369156	ENSG00000149357
ENSG00000141431	0.369154	ENSG00000198796
ENSG00000126458	0.369153	ENSG00000129245
ENSG00000126705	0.369151	ENSG00000137393
ENSG00000100949	0.36915	ENSG00000105426
ENSG00000109756	0.36915	ENSG00000159588
ENSG00000100926	0.369147	ENSG00000101425
ENSG00000163013	0.369146	ENSG00000163040
ENSG00000108666	0.369143	ENSG00000155016
ENSG00000138593	0.36914	ENSG00000164404
ENSG00000035928	0.369138	ENSG00000138468
ENSG00000002745	0.369137	ENSG00000119688
ENSG00000086758	0.369132	ENSG00000152822
ENSG00000011600	0.369132	ENSG00000170638
ENSG00000053372	0.369129	ENSG00000096401
ENSG00000119772	0.369129	ENSG00000134461
ENSG00000105270	0.369129	ENSG00000160588
ENSG00000117713	0.369129	ENSG00000161395
ENSG00000179134	0.369129	ENSG00000198746
ENSG00000152822	0.369128	ENSG00000166224
ENSG00000044090	0.369127	ENSG00000197226
ENSG00000124702	0.369126	ENSG00000186222
ENSG00000144749	0.369125	ENSG00000205302
ENSG00000134852	0.369124	ENSG00000171714
ENSG00000132274	0.369122	ENSG00000172954
ENSG00000049089	0.369121	ENSG00000138443
ENSG00000144857	0.369121	ENSG00000182378
ENSG00000104973	0.36912	ENSG00000144810
ENSG00000102078	0.369119	ENSG00000125846
ENSG00000134504	0.369119	ENSG00000163029
ENSG00000167900	0.369118	ENSG00000230124
ENSG00000051825	0.369115	ENSG00000115598
ENSG00000170927	0.369114	ENSG00000223648
ENSG00000143157	0.369111	ENSG00000196628
ENSG00000104408	0.369109	ENSG00000127125
ENSG00000110906	0.369109	ENSG00000166446
ENSG00000182324	0.369108	ENSG00000197324
ENSG00000046651	0.369107	ENSG00000119919
ENSG00000089123	0.369104	ENSG00000221909
ENSG00000131378	0.369101	ENSG00000163584
ENSG00000104133	0.369097	ENSG00000160685
ENSG00000100918	0.369096	ENSG00000140030
ENSG00000144848	0.369096	ENSG00000173230
ENSG00000091879	0.369094	ENSG00000180190
ENSG00000069956	0.369093	ENSG00000129214
ENSG00000111678	0.369092	ENSG00000138166
ENSG00000108786	0.369092	ENSG00000169032
ENSG00000144668	0.369091	ENSG00000148814
ENSG00000143420	0.369091	ENSG00000196431
ENSG00000115963	0.36909	ENSG00000141627
ENSG00000169230	0.36909	ENSG00000180245
ENSG00000068400	0.369088	ENSG00000149573
ENSG00000101246	0.369088	ENSG00000175202
ENSG00000137996	0.369087	ENSG00000173875
ENSG00000047617	0.369086	ENSG00000149357
ENSG00000152213	0.369086	ENSG00000274576
ENSG00000123545	0.369085	ENSG00000181773
ENSG00000185915	0.369082	ENSG00000277791
ENSG00000154930	0.36908	ENSG00000162745
ENSG00000137101	0.36908	ENSG00000185379
ENSG00000127084	0.369077	ENSG00000176853
ENSG00000012211	0.369076	ENSG00000182919
ENSG00000089050	0.369071	ENSG00000130255
ENSG00000133059	0.369067	ENSG00000166199
ENSG00000138439	0.369066	ENSG00000167969
ENSG00000182334	0.369066	ENSG00000232859
ENSG00000154380	0.369063	ENSG00000187624
ENSG00000066651	0.36906	ENSG00000145331
ENSG00000079482	0.369055	ENSG00000091181
ENSG00000155016	0.369053	ENSG00000178449
ENSG00000033327	0.369051	ENSG00000166225
ENSG00000035928	0.369048	ENSG00000111707
ENSG00000133739	0.369047	ENSG00000163638
ENSG00000075785	0.369045	ENSG00000135119
ENSG00000060237	0.369042	ENSG00000107669
ENSG00000111087	0.36904	ENSG00000128050
ENSG00000138468	0.369039	ENSG00000170634
ENSG00000183735	0.369039	ENSG00000196152
ENSG00000137821	0.369037	ENSG00000160588
ENSG00000198756	0.369037	ENSG00000242259
ENSG00000183960	0.369036	ENSG00000198793
ENSG00000140279	0.369034	ENSG00000211611
ENSG00000156860	0.369033	ENSG00000176386
ENSG00000064703	0.369032	ENSG00000155380
ENSG00000121022	0.36903	ENSG00000155229
ENSG00000123992	0.369029	ENSG00000169230
ENSG00000067064	0.369028	ENSG00000155380
ENSG00000005889	0.369026	ENSG00000241258
ENSG00000167671	0.369026	ENSG00000262246
ENSG00000089123	0.369024	ENSG00000134824
ENSG00000103257	0.369021	ENSG00000170962
ENSG00000162244	0.369019	ENSG00000170633
ENSG00000155380	0.369017	ENSG00000187210
ENSG00000106305	0.369016	ENSG00000121417
ENSG00000154930	0.369016	ENSG00000198216
ENSG00000115963	0.369015	ENSG00000134057
ENSG00000144668	0.369013	ENSG00000180190
ENSG00000126705	0.369012	ENSG00000134057
ENSG00000101843	0.369008	ENSG00000177981
ENSG00000169136	0.369008	ENSG00000197724
ENSG00000140854	0.369008	ENSG00000211752
ENSG00000130544	0.369006	ENSG00000154734
ENSG00000129673	0.369005	ENSG00000237649
ENSG00000143878	0.369004	ENSG00000187715
ENSG00000106852	0.369003	ENSG00000172733
ENSG00000121417	0.369003	ENSG00000244005
ENSG00000111665	0.369001	ENSG00000117640
ENSG00000188611	0.369001	ENSG00000211768
ENSG00000007062	0.369	ENSG00000119632
ENSG00000132300	0.369	ENSG00000162241
ENSG00000105472	0.368997	ENSG00000138593
ENSG00000187815	0.368997	ENSG00000204525
ENSG00000172893	0.368996	ENSG00000187815
ENSG00000126353	0.368993	ENSG00000142949
ENSG00000133059	0.368991	ENSG00000135636
ENSG00000091986	0.36899	ENSG00000197006
ENSG00000110435	0.368985	ENSG00000123119
ENSG00000067064	0.368984	ENSG00000175697
ENSG00000130175	0.368983	ENSG00000203757
ENSG00000155016	0.368982	ENSG00000180190
ENSG00000094804	0.36898	ENSG00000224650
ENSG00000133985	0.368979	ENSG00000143977
ENSG00000133606	0.368975	ENSG00000179921
ENSG00000136842	0.368974	ENSG00000240505
ENSG00000129450	0.368973	ENSG00000169682
ENSG00000144644	0.368973	ENSG00000169877
ENSG00000049089	0.368971	ENSG00000101412
ENSG00000104371	0.368969	ENSG00000175792
ENSG00000126767	0.368968	ENSG00000160957
ENSG00000119772	0.368967	ENSG00000130175
ENSG00000120137	0.368965	ENSG00000123575
ENSG00000132017	0.368963	ENSG00000165244
ENSG00000111676	0.368961	ENSG00000131747
ENSG00000158163	0.368961	ENSG00000162745
ENSG00000026559	0.36896	ENSG00000167671
ENSG00000112977	0.368956	ENSG00000137804
ENSG00000145020	0.368954	ENSG00000186047
ENSG00000167476	0.368953	ENSG00000196152
ENSG00000121766	0.368944	ENSG00000156374
ENSG00000070366	0.368944	ENSG00000183763
ENSG00000049883	0.368943	ENSG00000141627
ENSG00000104133	0.36894	ENSG00000105698
ENSG00000184205	0.368939	ENSG00000204220
ENSG00000188760	0.368938	ENSG00000198885
ENSG00000089123	0.368937	ENSG00000173068
ENSG00000138468	0.368936	ENSG00000163638
ENSG00000147130	0.368935	ENSG00000163528
ENSG00000008838	0.368931	ENSG00000131471
ENSG00000091879	0.368931	ENSG00000138439
ENSG00000123562	0.368931	ENSG00000177732
ENSG00000107854	0.368928	ENSG00000183423
ENSG00000135407	0.368926	ENSG00000159658
ENSG00000117971	0.368925	ENSG00000118514
ENSG00000105993	0.368923	ENSG00000136819
ENSG00000163464	0.368918	ENSG00000170085
ENSG00000183971	0.368917	ENSG00000196814
ENSG00000100294	0.368916	ENSG00000123810
ENSG00000143420	0.368916	ENSG00000178057
ENSG00000125246	0.368915	ENSG00000186376
ENSG00000102786	0.368914	ENSG00000166199
ENSG00000105146	0.368914	ENSG00000187605
ENSG00000123066	0.368914	ENSG00000198919
ENSG00000105523	0.368913	ENSG00000109519
ENSG00000125246	0.368913	ENSG00000178057
ENSG00000090539	0.368908	ENSG00000211804
ENSG00000071655	0.368902	ENSG00000079785
ENSG00000212124	0.368901	ENSG00000241404
ENSG00000124641	0.368899	ENSG00000165338
ENSG00000112787	0.368899	ENSG00000173210
ENSG00000099330	0.368898	ENSG00000167995
ENSG00000124107	0.368897	ENSG00000143379
ENSG00000131471	0.368893	ENSG00000167671
ENSG00000136068	0.368893	ENSG00000249115
ENSG00000005486	0.368891	ENSG00000256660
ENSG00000126351	0.368889	ENSG00000141505
ENSG00000060642	0.368888	ENSG00000169223
ENSG00000187288	0.368887	ENSG00000211623
ENSG00000156860	0.368887	ENSG00000275302
ENSG00000099999	0.368886	ENSG00000140854
ENSG00000117475	0.368885	ENSG00000189079
ENSG00000106236	0.368882	ENSG00000127249
ENSG00000127870	0.368876	ENSG00000130544
ENSG00000127603	0.368873	ENSG00000143390
ENSG00000107263	0.368871	ENSG00000268043
ENSG00000005100	0.36887	ENSG00000123562
ENSG00000120278	0.368869	ENSG00000158966
ENSG00000106305	0.368869	ENSG00000171115
ENSG00000023902	0.368868	ENSG00000125995
ENSG00000146966	0.368866	ENSG00000162729
ENSG00000033100	0.368864	ENSG00000275385
ENSG00000145901	0.368862	ENSG00000151502
ENSG00000134909	0.368859	ENSG00000168491
ENSG00000105329	0.368858	ENSG00000177150
ENSG00000166224	0.368856	ENSG00000174177
ENSG00000187231	0.368856	ENSG00000197728
ENSG00000168653	0.368853	ENSG00000211804
ENSG00000135205	0.368851	ENSG00000149418
ENSG00000135070	0.368847	ENSG00000175727
ENSG00000133739	0.368847	ENSG00000262481
ENSG00000076321	0.368844	ENSG00000120278
ENSG00000143379	0.368841	ENSG00000165682
ENSG00000106305	0.36884	ENSG00000170128
ENSG00000075391	0.368839	ENSG00000197361
ENSG00000046651	0.368837	ENSG00000162745
ENSG00000162437	0.368837	ENSG00000169682
ENSG00000055332	0.368833	ENSG00000168569
ENSG00000167395	0.368831	ENSG00000171621
ENSG00000134057	0.368831	ENSG00000173875
ENSG00000143842	0.36883	ENSG00000156515
ENSG00000092820	0.368826	ENSG00000135334
ENSG00000008517	0.368822	ENSG00000120265
ENSG00000102886	0.368821	ENSG00000106852
ENSG00000169230	0.368819	ENSG00000204516
ENSG00000132549	0.368818	ENSG00000160685
ENSG00000126107	0.368814	ENSG00000178449
ENSG00000163519	0.368808	ENSG00000211752
ENSG00000121417	0.368805	ENSG00000166199
ENSG00000027001	0.368804	ENSG00000203757
ENSG00000130175	0.368802	ENSG00000156299
ENSG00000132017	0.368798	ENSG00000177239
ENSG00000129214	0.368795	ENSG00000151876
ENSG00000145945	0.368793	ENSG00000165338
ENSG00000143258	0.368791	ENSG00000184307
ENSG00000176182	0.368785	ENSG00000211768
ENSG00000085224	0.368785	ENSG00000214367
ENSG00000105131	0.368784	ENSG00000126953
ENSG00000169213	0.368781	ENSG00000183734
ENSG00000103591	0.36878	ENSG00000165338
ENSG00000058404	0.368779	ENSG00000165526
ENSG00000126351	0.368776	ENSG00000138593
ENSG00000138166	0.368776	ENSG00000177301
ENSG00000108511	0.368775	ENSG00000179915
ENSG00000132514	0.368774	ENSG00000149089
ENSG00000021826	0.368774	ENSG00000173163
ENSG00000154856	0.368769	ENSG00000197879
ENSG00000076351	0.368769	ENSG00000198556
ENSG00000014123	0.368768	ENSG00000125482
ENSG00000167395	0.368761	ENSG00000174776
ENSG00000048392	0.368761	ENSG00000204514
ENSG00000172236	0.368761	ENSG00000206199
ENSG00000117461	0.36876	ENSG00000177239
ENSG00000110801	0.368756	ENSG00000143324
ENSG00000143324	0.368754	ENSG00000159063
ENSG00000154727	0.368754	ENSG00000170632
ENSG00000118557	0.368753	ENSG00000198286
ENSG00000094804	0.368752	ENSG00000102302
ENSG00000138193	0.36875	ENSG00000145675
ENSG00000168255	0.368749	ENSG00000186010
ENSG00000126705	0.368748	ENSG00000156299
ENSG00000112237	0.368747	ENSG00000197724
ENSG00000102886	0.368745	ENSG00000141741
ENSG00000139725	0.368743	ENSG00000143420
ENSG00000116151	0.368741	ENSG00000138061
ENSG00000174177	0.36874	ENSG00000181284
ENSG00000162437	0.36874	ENSG00000213625
ENSG00000164181	0.368738	ENSG00000165115
ENSG00000054148	0.368737	ENSG00000100479
ENSG00000105472	0.368737	ENSG00000176438
ENSG00000164338	0.368737	ENSG00000187210
ENSG00000049089	0.368736	ENSG00000112110
ENSG00000117477	0.368734	ENSG00000120992
ENSG00000106049	0.368733	ENSG00000144810
ENSG00000033011	0.36873	ENSG00000170632
ENSG00000011028	0.368728	ENSG00000079459
ENSG00000174238	0.368728	ENSG00000175166
ENSG00000184047	0.368727	ENSG00000262246
ENSG00000167615	0.368726	ENSG00000211676
ENSG00000107890	0.368725	ENSG00000156973
ENSG00000079459	0.368725	ENSG00000171757
ENSG00000137075	0.368725	ENSG00000176261
ENSG00000079257	0.368724	ENSG00000100288
ENSG00000102882	0.368721	ENSG00000124802
ENSG00000164733	0.368721	ENSG00000197713
ENSG00000205572	0.368721	ENSG00000215183
ENSG00000173875	0.36872	ENSG00000256660
ENSG00000121104	0.368718	ENSG00000140470
ENSG00000111676	0.368715	ENSG00000144468
ENSG00000133392	0.368715	ENSG00000196431
ENSG00000089123	0.368712	ENSG00000143420
ENSG00000139613	0.368712	ENSG00000186132
ENSG00000115902	0.368711	ENSG00000119953
ENSG00000077147	0.36871	ENSG00000169213
ENSG00000112249	0.368709	ENSG00000138356
ENSG00000134243	0.368708	ENSG00000143184
ENSG00000116353	0.368706	ENSG00000169989
ENSG00000127914	0.368706	ENSG00000226763
ENSG00000170634	0.368699	ENSG00000196628
ENSG00000102302	0.368696	ENSG00000151806
ENSG00000111684	0.368694	ENSG00000163082
ENSG00000145623	0.368694	ENSG00000177212
ENSG00000049883	0.368693	ENSG00000079101
ENSG00000069974	0.368692	ENSG00000164120
ENSG00000255150	0.368691	ENSG00000260027
ENSG00000007255	0.368687	ENSG00000183323
ENSG00000107404	0.368686	ENSG00000159596
ENSG00000105270	0.368684	ENSG00000126351
ENSG00000007255	0.368684	ENSG00000152778
ENSG00000101940	0.368682	ENSG00000144867
ENSG00000102043	0.36868	ENSG00000198556
ENSG00000088543	0.368679	ENSG00000112406
ENSG00000110514	0.368678	ENSG00000181904
ENSG00000119688	0.368677	ENSG00000143184
ENSG00000141503	0.368676	ENSG00000175602
ENSG00000100605	0.368675	ENSG00000197879
ENSG00000177212	0.368673	ENSG00000178694
ENSG00000169682	0.368673	ENSG00000181773
ENSG00000143776	0.368672	ENSG00000198353
ENSG00000121022	0.368671	ENSG00000133606
ENSG00000198353	0.368671	ENSG00000211654
ENSG00000138439	0.368666	ENSG00000167186
ENSG00000165678	0.368666	ENSG00000169682
ENSG00000085832	0.368664	ENSG00000106049
ENSG00000075234	0.368664	ENSG00000167671
ENSG00000126705	0.36866	ENSG00000173875
ENSG00000042832	0.368655	ENSG00000151379
ENSG00000023892	0.368654	ENSG00000102393
ENSG00000078269	0.368654	ENSG00000142669
ENSG00000100605	0.368653	ENSG00000129484
ENSG00000131747	0.368653	ENSG00000177409
ENSG00000126895	0.36865	ENSG00000214562
ENSG00000118557	0.368649	ENSG00000138759
ENSG00000069956	0.368648	ENSG00000076003
ENSG00000107863	0.368647	ENSG00000157036
ENSG00000148824	0.368647	ENSG00000158296
ENSG00000092148	0.368644	ENSG00000163528
ENSG00000100298	0.368642	ENSG00000198919
ENSG00000127914	0.368642	ENSG00000211891
ENSG00000064042	0.368641	ENSG00000121417
ENSG00000116539	0.368641	ENSG00000165338
ENSG00000105851	0.368639	ENSG00000177854
ENSG00000088756	0.368639	ENSG00000196476
ENSG00000169989	0.368636	ENSG00000173153
ENSG00000072121	0.368635	ENSG00000179335
ENSG00000006071	0.368634	ENSG00000269313
ENSG00000144848	0.36863	ENSG00000226763
ENSG00000141543	0.368629	ENSG00000159140
ENSG00000141505	0.368629	ENSG00000160588
ENSG00000089289	0.368629	ENSG00000188878
ENSG00000108349	0.368628	ENSG00000113272
ENSG00000137216	0.368628	ENSG00000170291
ENSG00000081177	0.368627	ENSG00000119688
ENSG00000133661	0.368624	ENSG00000168802
ENSG00000105245	0.368624	ENSG00000187097
ENSG00000149781	0.368622	ENSG00000187535
ENSG00000135164	0.368621	ENSG00000187231
ENSG00000006534	0.368619	ENSG00000117528
ENSG00000104671	0.368617	ENSG00000119922
ENSG00000173875	0.368616	ENSG00000197879
ENSG00000106344	0.368612	ENSG00000204427
ENSG00000151923	0.36861	ENSG00000212123
ENSG00000123810	0.368608	ENSG00000136449
ENSG00000198300	0.368604	ENSG00000224373
ENSG00000113732	0.3686	ENSG00000198919
ENSG00000131941	0.368599	ENSG00000158022
ENSG00000103044	0.368599	ENSG00000184113
ENSG00000084463	0.368598	ENSG00000141510
ENSG00000078177	0.368598	ENSG00000261115
ENSG00000184378	0.368597	ENSG00000198034
ENSG00000197951	0.368597	ENSG00000198216
ENSG00000157191	0.368595	ENSG00000178252
ENSG00000102921	0.368594	ENSG00000135336
ENSG00000163468	0.368593	ENSG00000182325
ENSG00000053372	0.36859	ENSG00000112893
ENSG00000112343	0.368589	ENSG00000128881
ENSG00000092820	0.368588	ENSG00000107175
ENSG00000147454	0.368588	ENSG00000160588
ENSG00000114019	0.368587	ENSG00000173535
ENSG00000005448	0.368584	ENSG00000132471
ENSG00000187231	0.368581	ENSG00000196152
ENSG00000127580	0.368581	ENSG00000223501
ENSG00000169432	0.368577	ENSG00000177150
ENSG00000145022	0.368576	ENSG00000165678
ENSG00000173868	0.368576	ENSG00000198561
ENSG00000125846	0.368574	ENSG00000155016
ENSG00000163161	0.368574	ENSG00000261150
ENSG00000013374	0.368573	ENSG00000136960
ENSG00000090674	0.368573	ENSG00000144868
ENSG00000138496	0.368569	ENSG00000164136
ENSG00000099899	0.368566	ENSG00000166166
ENSG00000128973	0.368562	ENSG00000137161
ENSG00000105705	0.368562	ENSG00000168062
ENSG00000102221	0.368561	ENSG00000109171
ENSG00000196693	0.368561	ENSG00000196843
ENSG00000104918	0.36856	ENSG00000120685
ENSG00000163596	0.368555	ENSG00000168904
ENSG00000142892	0.368552	ENSG00000158828
ENSG00000142327	0.368548	ENSG00000203867
ENSG00000142188	0.368545	ENSG00000162191
ENSG00000153165	0.368545	ENSG00000185332
ENSG00000113732	0.368544	ENSG00000156299
ENSG00000160588	0.368543	ENSG00000160613
ENSG00000133216	0.368543	ENSG00000189079
ENSG00000130175	0.36854	ENSG00000138115
ENSG00000117461	0.368537	ENSG00000160588
ENSG00000069345	0.368537	ENSG00000175489
ENSG00000115446	0.368536	ENSG00000141499
ENSG00000095303	0.368535	ENSG00000131023
ENSG00000070778	0.368532	ENSG00000115216
ENSG00000177212	0.368532	ENSG00000198918
ENSG00000166446	0.368531	ENSG00000204572
ENSG00000122966	0.368529	ENSG00000211687
ENSG00000143184	0.368528	ENSG00000167995
ENSG00000138663	0.368526	ENSG00000160613
ENSG00000002834	0.368526	ENSG00000176208
ENSG00000157211	0.368524	ENSG00000163395
ENSG00000111707	0.368522	ENSG00000172954
ENSG00000047617	0.368519	ENSG00000153113
ENSG00000123066	0.368519	ENSG00000176978
ENSG00000100883	0.368513	ENSG00000148219
ENSG00000169682	0.368511	ENSG00000198876
ENSG00000133878	0.368509	ENSG00000136842
ENSG00000178573	0.368508	ENSG00000180190
ENSG00000007384	0.368506	ENSG00000183691
ENSG00000131591	0.368503	ENSG00000178567
ENSG00000147601	0.368503	ENSG00000196663
ENSG00000118960	0.368498	ENSG00000164136
ENSG00000100014	0.368496	ENSG00000131626
ENSG00000087088	0.368496	ENSG00000185909
ENSG00000092871	0.368495	ENSG00000147614
ENSG00000173517	0.368495	ENSG00000204427
ENSG00000069702	0.368493	ENSG00000268043
ENSG00000136527	0.368492	ENSG00000174780
ENSG00000104835	0.36849	ENSG00000143878
ENSG00000138190	0.368487	ENSG00000151176
ENSG00000138439	0.368485	ENSG00000149089
ENSG00000159658	0.368484	ENSG00000204427
ENSG00000105983	0.368483	ENSG00000163933
ENSG00000009844	0.368482	ENSG00000152454
ENSG00000126945	0.368481	ENSG00000175792
ENSG00000033100	0.368481	ENSG00000177463
ENSG00000137824	0.36848	ENSG00000148950
ENSG00000165338	0.368476	ENSG00000212123
ENSG00000196396	0.368474	ENSG00000197594
ENSG00000108666	0.368471	ENSG00000165244
ENSG00000048342	0.36847	ENSG00000124193
ENSG00000105519	0.36847	ENSG00000172915
ENSG00000168701	0.36847	ENSG00000211664
ENSG00000130312	0.368468	ENSG00000214021
ENSG00000126432	0.368467	ENSG00000166197
ENSG00000154217	0.368467	ENSG00000176438
ENSG00000099769	0.368466	ENSG00000162241
ENSG00000107263	0.368465	ENSG00000120159
ENSG00000163519	0.368464	ENSG00000171469
ENSG00000137815	0.368463	ENSG00000206418
ENSG00000107263	0.368462	ENSG00000133619
ENSG00000105738	0.368459	ENSG00000173218
ENSG00000173868	0.368459	ENSG00000187801
ENSG00000116337	0.368458	ENSG00000135205
ENSG00000141401	0.368456	ENSG00000197562
ENSG00000143727	0.368455	ENSG00000148082
ENSG00000105472	0.368454	ENSG00000167186
ENSG00000122507	0.368451	ENSG00000134852
ENSG00000079101	0.368449	ENSG00000170634
ENSG00000166197	0.368449	ENSG00000198919
ENSG00000096872	0.368445	ENSG00000153165
ENSG00000176978	0.368444	ENSG00000197858
ENSG00000157216	0.368443	ENSG00000197454
ENSG00000113658	0.368443	ENSG00000198642
ENSG00000211891	0.368442	ENSG00000244575
ENSG00000183318	0.368441	ENSG00000186132
ENSG00000105698	0.368439	ENSG00000120896
ENSG00000107669	0.368438	ENSG00000133739
ENSG00000011600	0.368437	ENSG00000124535
ENSG00000137504	0.368435	ENSG00000181418
ENSG00000142549	0.368434	ENSG00000175334
ENSG00000135299	0.368431	ENSG00000164949
ENSG00000060491	0.36843	ENSG00000169019
ENSG00000036054	0.368428	ENSG00000089220
ENSG00000122884	0.368427	ENSG00000159788
ENSG00000036054	0.368425	ENSG00000070778
ENSG00000164011	0.368425	ENSG00000178445
ENSG00000137338	0.368424	ENSG00000171115
ENSG00000171714	0.368424	ENSG00000180008
ENSG00000089351	0.368423	ENSG00000120318
ENSG00000132017	0.368423	ENSG00000133606
ENSG00000105982	0.368422	ENSG00000146966
ENSG00000137714	0.368422	ENSG00000196843
ENSG00000170412	0.368421	ENSG00000179862
ENSG00000115216	0.368419	ENSG00000130725
ENSG00000173230	0.368418	ENSG00000198848
ENSG00000139372	0.368416	ENSG00000174130
ENSG00000134184	0.368415	ENSG00000141219
ENSG00000048392	0.368409	ENSG00000175166
ENSG00000123066	0.368408	ENSG00000215595
ENSG00000133606	0.368405	ENSG00000167186
ENSG00000081177	0.368403	ENSG00000117528
ENSG00000116106	0.368399	ENSG00000153147
ENSG00000139613	0.368397	ENSG00000183971
ENSG00000002745	0.368397	ENSG00000214309
ENSG00000105245	0.368395	ENSG00000148337
ENSG00000107736	0.368395	ENSG00000184508
ENSG00000061987	0.368394	ENSG00000082898
ENSG00000103257	0.368392	ENSG00000104671
ENSG00000102221	0.368392	ENSG00000160588
ENSG00000144810	0.368391	ENSG00000186376
ENSG00000169682	0.36839	ENSG00000187231
ENSG00000026559	0.368389	ENSG00000112855
ENSG00000204516	0.368387	ENSG00000243772
ENSG00000099910	0.368386	ENSG00000180008
ENSG00000105329	0.368386	ENSG00000275385
ENSG00000042980	0.368385	ENSG00000092847
ENSG00000100241	0.368383	ENSG00000157368
ENSG00000149089	0.368383	ENSG00000174130
ENSG00000163464	0.36838	ENSG00000173457
ENSG00000106348	0.368378	ENSG00000235568
ENSG00000053524	0.368377	ENSG00000171735
ENSG00000130985	0.368376	ENSG00000171115
ENSG00000137075	0.368372	ENSG00000156374
ENSG00000158296	0.368372	ENSG00000211752
ENSG00000134317	0.368369	ENSG00000138778
ENSG00000086062	0.368369	ENSG00000157764
ENSG00000196431	0.368369	ENSG00000197226
ENSG00000009844	0.368367	ENSG00000136527
ENSG00000096093	0.368365	ENSG00000149923
ENSG00000112212	0.368364	ENSG00000135452
ENSG00000120217	0.368357	ENSG00000130487
ENSG00000126500	0.368353	ENSG00000132313
ENSG00000078177	0.368352	ENSG00000155380
ENSG00000147130	0.368349	ENSG00000175970
ENSG00000085224	0.368348	ENSG00000093009
ENSG00000185304	0.368348	ENSG00000237649
ENSG00000100221	0.368347	ENSG00000103067
ENSG00000144867	0.368347	ENSG00000170677
ENSG00000181924	0.368346	ENSG00000186487
ENSG00000112339	0.368345	ENSG00000183844
ENSG00000167904	0.368344	ENSG00000174721
ENSG00000006534	0.368343	ENSG00000112855
ENSG00000063176	0.368342	ENSG00000100664
ENSG00000139211	0.368341	ENSG00000165526
ENSG00000164038	0.368336	ENSG00000168538
ENSG00000089123	0.368335	ENSG00000130158
ENSG00000139722	0.368333	ENSG00000162623
ENSG00000087301	0.368329	ENSG00000120314
ENSG00000145022	0.368328	ENSG00000187815
ENSG00000096070	0.368327	ENSG00000145494
ENSG00000154678	0.368327	ENSG00000172531
ENSG00000111860	0.368325	ENSG00000153165
ENSG00000167969	0.368324	ENSG00000215883
ENSG00000158711	0.368321	ENSG00000162928
ENSG00000162669	0.368321	ENSG00000166224
ENSG00000144040	0.368319	ENSG00000175166
ENSG00000137955	0.368318	ENSG00000157106
ENSG00000085274	0.368318	ENSG00000172594
ENSG00000014123	0.368316	ENSG00000175449
ENSG00000070501	0.368314	ENSG00000225190
ENSG00000101413	0.368307	ENSG00000163933
ENSG00000102385	0.368306	ENSG00000105523
ENSG00000105983	0.368306	ENSG00000113013
ENSG00000137338	0.368304	ENSG00000181773
ENSG00000120616	0.368304	ENSG00000187492
ENSG00000106049	0.368304	ENSG00000214562
ENSG00000108511	0.368303	ENSG00000139372
ENSG00000134874	0.368299	ENSG00000186469
ENSG00000136828	0.368298	ENSG00000269313
ENSG00000134824	0.368294	ENSG00000143184
ENSG00000092148	0.368294	ENSG00000205456
ENSG00000170677	0.368289	ENSG00000184787
ENSG00000023287	0.368286	ENSG00000105982
ENSG00000111058	0.368286	ENSG00000146285
ENSG00000124659	0.368285	ENSG00000179915
ENSG00000135643	0.368282	ENSG00000151617
ENSG00000104671	0.368281	ENSG00000132300
ENSG00000002586	0.36828	ENSG00000111678
ENSG00000108395	0.36828	ENSG00000168234
ENSG00000130766	0.368275	ENSG00000154217
ENSG00000137731	0.368274	ENSG00000184708
ENSG00000116337	0.368273	ENSG00000211752
ENSG00000121417	0.368272	ENSG00000241258
ENSG00000119522	0.368271	ENSG00000129646
ENSG00000107521	0.36827	ENSG00000183691
ENSG00000136492	0.368269	ENSG00000152822
ENSG00000138336	0.368267	ENSG00000197951
ENSG00000188000	0.368263	ENSG00000211688
ENSG00000135622	0.368262	ENSG00000154734
ENSG00000130208	0.368262	ENSG00000172530
ENSG00000171757	0.36826	ENSG00000196814
ENSG00000120948	0.368259	ENSG00000173890
ENSG00000010404	0.368258	ENSG00000126500
ENSG00000101425	0.368258	ENSG00000136888
ENSG00000103257	0.368256	ENSG00000180245
ENSG00000107164	0.368255	ENSG00000163082
ENSG00000048828	0.368253	ENSG00000152767
ENSG00000173230	0.36825	ENSG00000211746
ENSG00000123405	0.368249	ENSG00000155368
ENSG00000172057	0.368249	ENSG00000186976
ENSG00000089123	0.368246	ENSG00000089220
ENSG00000108405	0.368246	ENSG00000145734
ENSG00000107164	0.368245	ENSG00000137955
ENSG00000172006	0.368243	ENSG00000179399
ENSG00000183318	0.368239	ENSG00000184113
ENSG00000108679	0.368234	ENSG00000254709
ENSG00000138439	0.36823	ENSG00000152684
ENSG00000106665	0.368229	ENSG00000147099
ENSG00000131471	0.368229	ENSG00000185608
ENSG00000127920	0.368227	ENSG00000148468
ENSG00000100014	0.368226	ENSG00000166446
ENSG00000148219	0.368224	ENSG00000204525
ENSG00000168843	0.368217	ENSG00000176208
ENSG00000183401	0.368217	ENSG00000263001
ENSG00000136826	0.368214	ENSG00000139926
ENSG00000113580	0.368213	ENSG00000117528
ENSG00000108984	0.368212	ENSG00000169902
ENSG00000173868	0.368212	ENSG00000183166
ENSG00000135334	0.36821	ENSG00000188522
ENSG00000099985	0.368209	ENSG00000171860
ENSG00000076356	0.368208	ENSG00000129450
ENSG00000014123	0.368207	ENSG00000153767
ENSG00000100034	0.368207	ENSG00000171492
ENSG00000166199	0.368206	ENSG00000185304
ENSG00000130487	0.368205	ENSG00000144040
ENSG00000137338	0.368205	ENSG00000171517
ENSG00000163395	0.368205	ENSG00000186300
ENSG00000112249	0.3682	ENSG00000129535
ENSG00000100294	0.368199	ENSG00000100362
ENSG00000176170	0.368199	ENSG00000180884
ENSG00000115216	0.368198	ENSG00000167657
ENSG00000119888	0.368197	ENSG00000149089
ENSG00000006025	0.368193	ENSG00000129315
ENSG00000197043	0.368193	ENSG00000205544
ENSG00000027001	0.368192	ENSG00000100644
ENSG00000102241	0.368191	ENSG00000116731
ENSG00000154856	0.36819	ENSG00000163870
ENSG00000101412	0.368189	ENSG00000255423
ENSG00000112110	0.368187	ENSG00000162745
ENSG00000101405	0.368185	ENSG00000102882
ENSG00000049089	0.368182	ENSG00000213719
ENSG00000104131	0.368181	ENSG00000154864
ENSG00000076248	0.36818	ENSG00000101940
ENSG00000111537	0.36818	ENSG00000116455
ENSG00000127914	0.36818	ENSG00000169762
ENSG00000144029	0.368179	ENSG00000157211
ENSG00000143379	0.368179	ENSG00000237649
ENSG00000123200	0.368178	ENSG00000132549
ENSG00000170017	0.368178	ENSG00000170310
ENSG00000091513	0.368177	ENSG00000139697
ENSG00000076248	0.368175	ENSG00000154310
ENSG00000176438	0.368174	ENSG00000177409
ENSG00000177324	0.368174	ENSG00000221944
ENSG00000033100	0.368173	ENSG00000068028
ENSG00000145632	0.368171	ENSG00000214562
ENSG00000112406	0.368169	ENSG00000196993
ENSG00000105146	0.368167	ENSG00000131981
ENSG00000103257	0.368164	ENSG00000151092
ENSG00000035928	0.368163	ENSG00000129493
ENSG00000100298	0.368158	ENSG00000181773
ENSG00000145781	0.368156	ENSG00000213380
ENSG00000077238	0.368152	ENSG00000197405
ENSG00000125846	0.368149	ENSG00000143184
ENSG00000046651	0.368149	ENSG00000173875
ENSG00000134057	0.368148	ENSG00000138336
ENSG00000144909	0.368148	ENSG00000168255
ENSG00000183763	0.368145	ENSG00000197122
ENSG00000158296	0.368142	ENSG00000186132
ENSG00000106682	0.368139	ENSG00000127328
ENSG00000185304	0.368137	ENSG00000196420
ENSG00000141505	0.368136	ENSG00000168754
ENSG00000089048	0.368135	ENSG00000185630
ENSG00000120948	0.368135	ENSG00000188611
ENSG00000121417	0.368135	ENSG00000255423
ENSG00000150787	0.368133	ENSG00000184489
ENSG00000086758	0.368132	ENSG00000173875
ENSG00000138433	0.368131	ENSG00000158427
ENSG00000139926	0.36813	ENSG00000177599
ENSG00000130725	0.36813	ENSG00000181773
ENSG00000008838	0.368127	ENSG00000156299
ENSG00000162949	0.368125	ENSG00000183734
ENSG00000116539	0.368123	ENSG00000187231
ENSG00000170604	0.368122	ENSG00000176177
ENSG00000144843	0.368121	ENSG00000248487
ENSG00000126458	0.368119	ENSG00000262481
ENSG00000102241	0.368117	ENSG00000112514
ENSG00000146223	0.368117	ENSG00000187479
ENSG00000130725	0.368117	ENSG00000244242
ENSG00000089123	0.368112	ENSG00000113732
ENSG00000103257	0.368112	ENSG00000119772
ENSG00000170500	0.36811	ENSG00000254997
ENSG00000130487	0.368109	ENSG00000166446
ENSG00000111275	0.368106	ENSG00000179862
ENSG00000092607	0.368106	ENSG00000211911
ENSG00000102893	0.368105	ENSG00000178761
ENSG00000134463	0.368102	ENSG00000166197
ENSG00000124659	0.368101	ENSG00000133739
ENSG00000008838	0.368099	ENSG00000171843
ENSG00000142173	0.368096	ENSG00000166197
ENSG00000129673	0.368096	ENSG00000189337
ENSG00000189306	0.368094	ENSG00000198556
ENSG00000116539	0.36809	ENSG00000134463
ENSG00000132661	0.368089	ENSG00000133606
ENSG00000101974	0.368085	ENSG00000144827
ENSG00000078596	0.368085	ENSG00000197798
ENSG00000165637	0.368083	ENSG00000197694
ENSG00000112787	0.368081	ENSG00000167476
ENSG00000221983	0.368079	ENSG00000278311
ENSG00000115657	0.368077	ENSG00000143842
ENSG00000134243	0.368075	ENSG00000171115
ENSG00000130544	0.368072	ENSG00000196378
ENSG00000124659	0.368071	ENSG00000163519
ENSG00000092871	0.368068	ENSG00000115598
ENSG00000115216	0.368068	ENSG00000198876
ENSG00000135643	0.368068	ENSG00000206047
ENSG00000133962	0.368066	ENSG00000188612
ENSG00000107223	0.368064	ENSG00000138375
ENSG00000157020	0.368064	ENSG00000203943
ENSG00000026559	0.368063	ENSG00000156265
ENSG00000134504	0.368061	ENSG00000163870
ENSG00000049089	0.368061	ENSG00000173163
ENSG00000109171	0.368061	ENSG00000189180
ENSG00000070614	0.368059	ENSG00000186010
ENSG00000107669	0.368057	ENSG00000112110
ENSG00000112855	0.368057	ENSG00000128928
ENSG00000076248	0.368056	ENSG00000135250
ENSG00000140854	0.368055	ENSG00000183971
ENSG00000164308	0.368053	ENSG00000186862
ENSG00000169230	0.368052	ENSG00000171492
ENSG00000148730	0.368049	ENSG00000196693
ENSG00000107854	0.368049	ENSG00000248487
ENSG00000089127	0.368046	ENSG00000126945
ENSG00000170085	0.368045	ENSG00000179172
ENSG00000146282	0.368044	ENSG00000165682
ENSG00000068366	0.368044	ENSG00000177688
ENSG00000168280	0.368043	ENSG00000196378
ENSG00000126267	0.368041	ENSG00000188611
ENSG00000082258	0.368038	ENSG00000134184
ENSG00000100362	0.368037	ENSG00000126432
ENSG00000136856	0.368033	ENSG00000161542
ENSG00000113732	0.368032	ENSG00000119718
ENSG00000149609	0.368032	ENSG00000179295
ENSG00000142669	0.368029	ENSG00000183318
ENSG00000125458	0.368026	ENSG00000172590
ENSG00000140854	0.368023	ENSG00000153113
ENSG00000166224	0.368023	ENSG00000275385
ENSG00000047617	0.368022	ENSG00000102241
ENSG00000138663	0.368022	ENSG00000173163
ENSG00000132463	0.36802	ENSG00000197081
ENSG00000078596	0.368019	ENSG00000159592
ENSG00000069849	0.368016	ENSG00000159692
ENSG00000104219	0.368016	ENSG00000176438
ENSG00000103266	0.368015	ENSG00000128928
ENSG00000137497	0.368014	ENSG00000205339
ENSG00000121417	0.368011	ENSG00000180190
ENSG00000132471	0.368009	ENSG00000184787
ENSG00000149100	0.368007	ENSG00000170049
ENSG00000033327	0.368003	ENSG00000102780
ENSG00000100221	0.368	ENSG00000149923
ENSG00000161395	0.368	ENSG00000179331
ENSG00000150995	0.367999	ENSG00000165732
ENSG00000154217	0.367997	ENSG00000154734
ENSG00000006534	0.367996	ENSG00000106948
ENSG00000130487	0.367996	ENSG00000171843
ENSG00000125246	0.367993	ENSG00000183323
ENSG00000104133	0.367991	ENSG00000170638
ENSG00000170634	0.367991	ENSG00000188573
ENSG00000113141	0.367991	ENSG00000268043
ENSG00000083838	0.367989	ENSG00000141510
ENSG00000151320	0.367989	ENSG00000197728
ENSG00000035928	0.367984	ENSG00000105270
ENSG00000013573	0.367983	ENSG00000079101
ENSG00000151320	0.367982	ENSG00000155016
ENSG00000060237	0.367979	ENSG00000133739
ENSG00000116337	0.367979	ENSG00000186184
ENSG00000087338	0.367977	ENSG00000124702
ENSG00000170989	0.367976	ENSG00000203867
ENSG00000134574	0.367975	ENSG00000236334
ENSG00000132669	0.367973	ENSG00000161395
ENSG00000144909	0.367971	ENSG00000181523
ENSG00000126945	0.367968	ENSG00000197454
ENSG00000108107	0.367966	ENSG00000215021
ENSG00000117643	0.367964	ENSG00000138663
ENSG00000100726	0.367962	ENSG00000107736
ENSG00000089123	0.367962	ENSG00000167186
ENSG00000121104	0.367961	ENSG00000179387
ENSG00000152484	0.367956	ENSG00000163512
ENSG00000048991	0.367952	ENSG00000115216
ENSG00000196792	0.367952	ENSG00000197223
ENSG00000105329	0.367949	ENSG00000130544
ENSG00000119326	0.367944	ENSG00000124299
ENSG00000172037	0.367944	ENSG00000248487
ENSG00000096872	0.367942	ENSG00000140297
ENSG00000057468	0.367942	ENSG00000143924
ENSG00000113732	0.367942	ENSG00000255423
ENSG00000069399	0.367941	ENSG00000158163
ENSG00000079459	0.367938	ENSG00000134461
ENSG00000101337	0.367936	ENSG00000168883
ENSG00000104408	0.367935	ENSG00000205784
ENSG00000159212	0.367934	ENSG00000204913
ENSG00000149418	0.367933	ENSG00000161082
ENSG00000182827	0.367933	ENSG00000239672
ENSG00000137145	0.367932	ENSG00000174500
ENSG00000156299	0.36793	ENSG00000185304
ENSG00000102755	0.367928	ENSG00000141627
ENSG00000086758	0.367928	ENSG00000154856
ENSG00000100258	0.367927	ENSG00000186222
ENSG00000093009	0.367924	ENSG00000125971
ENSG00000168014	0.367924	ENSG00000186010
ENSG00000162437	0.367923	ENSG00000177150
ENSG00000103404	0.36792	ENSG00000105127
ENSG00000005486	0.36792	ENSG00000138336
ENSG00000112175	0.367918	ENSG00000148468
ENSG00000065491	0.367917	ENSG00000106348
ENSG00000138639	0.367916	ENSG00000188315
ENSG00000133401	0.367915	ENSG00000141543
ENSG00000137821	0.367915	ENSG00000187097
ENSG00000262481	0.367914	ENSG00000270505
ENSG00000038002	0.367911	ENSG00000124469
ENSG00000123992	0.367911	ENSG00000144040
ENSG00000121940	0.367911	ENSG00000184708
ENSG00000120217	0.36791	ENSG00000124570
ENSG00000008311	0.367909	ENSG00000136888
ENSG00000135336	0.367905	ENSG00000168216
ENSG00000163069	0.367905	ENSG00000181555
ENSG00000139725	0.367904	ENSG00000167657
ENSG00000169682	0.367903	ENSG00000214562
ENSG00000173890	0.367901	ENSG00000187815
ENSG00000133612	0.3679	ENSG00000197756
ENSG00000137764	0.367898	ENSG00000163013
ENSG00000088305	0.367898	ENSG00000177409
ENSG00000056487	0.367895	ENSG00000105612
ENSG00000138823	0.36789	ENSG00000166126
ENSG00000145451	0.367889	ENSG00000187116
ENSG00000164611	0.367888	ENSG00000169410
ENSG00000125971	0.367883	ENSG00000173992
ENSG00000163082	0.367883	ENSG00000211676
ENSG00000089022	0.367878	ENSG00000145782
ENSG00000115649	0.367877	ENSG00000132463
ENSG00000116205	0.367877	ENSG00000175334
ENSG00000126524	0.367875	ENSG00000205560
ENSG00000002834	0.367871	ENSG00000179172
ENSG00000114841	0.367869	ENSG00000204472
ENSG00000105254	0.367865	ENSG00000186376
ENSG00000132530	0.367862	ENSG00000170677
ENSG00000007255	0.36786	ENSG00000144810
ENSG00000106305	0.367859	ENSG00000113658
ENSG00000163638	0.367858	ENSG00000165338
ENSG00000189127	0.367858	ENSG00000198807
ENSG00000007129	0.367858	ENSG00000211687
ENSG00000138468	0.367857	ENSG00000139793
ENSG00000069849	0.367855	ENSG00000100342
ENSG00000086288	0.367852	ENSG00000134243
ENSG00000151379	0.367851	ENSG00000183401
ENSG00000141401	0.367851	ENSG00000211611
ENSG00000111684	0.36785	ENSG00000147251
ENSG00000169230	0.367848	ENSG00000169432
ENSG00000173875	0.367848	ENSG00000187210
ENSG00000101421	0.367848	ENSG00000204525
ENSG00000176438	0.367845	ENSG00000183318
ENSG00000131779	0.367841	ENSG00000150347
ENSG00000102921	0.367841	ENSG00000183454
ENSG00000221909	0.367841	ENSG00000263001
ENSG00000125910	0.367838	ENSG00000126107
ENSG00000103226	0.367837	ENSG00000119392
ENSG00000007255	0.367836	ENSG00000120948
ENSG00000111799	0.367834	ENSG00000184113
ENSG00000103707	0.367832	ENSG00000175166
ENSG00000126453	0.36783	ENSG00000145734
ENSG00000114841	0.367823	ENSG00000170464
ENSG00000139372	0.367823	ENSG00000185304
ENSG00000139053	0.367819	ENSG00000151117
ENSG00000130175	0.367818	ENSG00000132300
ENSG00000063854	0.367816	ENSG00000085832
ENSG00000070778	0.367816	ENSG00000183137
ENSG00000164136	0.367815	ENSG00000170540
ENSG00000132196	0.36781	ENSG00000163421
ENSG00000139410	0.36781	ENSG00000203867
ENSG00000114062	0.367809	ENSG00000172889
ENSG00000170385	0.367809	ENSG00000187479
ENSG00000128272	0.367808	ENSG00000187479
ENSG00000048140	0.367805	ENSG00000179387
ENSG00000111678	0.367803	ENSG00000211746
ENSG00000101605	0.367799	ENSG00000128829
ENSG00000005486	0.367799	ENSG00000156374
ENSG00000145623	0.367798	ENSG00000156253
ENSG00000100034	0.367797	ENSG00000141505
ENSG00000095319	0.367796	ENSG00000241258
ENSG00000105755	0.367794	ENSG00000105793
ENSG00000103591	0.367792	ENSG00000155016
ENSG00000070367	0.367791	ENSG00000117305
ENSG00000170412	0.36779	ENSG00000189056
ENSG00000136449	0.367784	ENSG00000188342
ENSG00000123329	0.367782	ENSG00000158296
ENSG00000109171	0.367782	ENSG00000196628
ENSG00000162241	0.36778	ENSG00000167476
ENSG00000167768	0.367778	ENSG00000175166
ENSG00000144554	0.367776	ENSG00000167470
ENSG00000145743	0.367776	ENSG00000186010
ENSG00000155016	0.367775	ENSG00000160233
ENSG00000123472	0.367775	ENSG00000185829
ENSG00000143727	0.367774	ENSG00000211611
ENSG00000133612	0.367773	ENSG00000138161
ENSG00000108405	0.36777	ENSG00000196275
ENSG00000115216	0.36777	ENSG00000203757
ENSG00000157856	0.367767	ENSG00000204290
ENSG00000014123	0.367766	ENSG00000074660
ENSG00000074370	0.367763	ENSG00000167523
ENSG00000143847	0.367761	ENSG00000262481
ENSG00000069399	0.36776	ENSG00000152684
ENSG00000162437	0.367758	ENSG00000187824
ENSG00000137338	0.367756	ENSG00000243772
ENSG00000007255	0.367755	ENSG00000134824
ENSG00000014123	0.367752	ENSG00000064703
ENSG00000127580	0.36775	ENSG00000167333
ENSG00000124702	0.367747	ENSG00000183978
ENSG00000135336	0.367746	ENSG00000197223
ENSG00000107263	0.367745	ENSG00000163013
ENSG00000161270	0.367745	ENSG00000167106
ENSG00000147454	0.367744	ENSG00000169230
ENSG00000081026	0.367742	ENSG00000158828
ENSG00000126705	0.367742	ENSG00000183323
ENSG00000135090	0.36774	ENSG00000138336
ENSG00000118113	0.367738	ENSG00000156299
ENSG00000102967	0.367736	ENSG00000113580
ENSG00000169682	0.367736	ENSG00000187801
ENSG00000119541	0.367735	ENSG00000177854
ENSG00000132669	0.367729	ENSG00000145425
ENSG00000066322	0.367727	ENSG00000168748
ENSG00000100461	0.367725	ENSG00000184508
ENSG00000113732	0.367723	ENSG00000138135
ENSG00000185507	0.367723	ENSG00000186628
ENSG00000157020	0.367723	ENSG00000211768
ENSG00000116641	0.367722	ENSG00000205502
ENSG00000099822	0.367721	ENSG00000137502
ENSG00000089472	0.367718	ENSG00000197951
ENSG00000130985	0.367714	ENSG00000142549
ENSG00000070366	0.367712	ENSG00000109654
ENSG00000104219	0.36771	ENSG00000105146
ENSG00000100221	0.367709	ENSG00000270505
ENSG00000100362	0.367705	ENSG00000146411
ENSG00000138604	0.367705	ENSG00000153214
ENSG00000141627	0.367705	ENSG00000205572
ENSG00000103034	0.367704	ENSG00000160233
ENSG00000060762	0.367703	ENSG00000172262
ENSG00000132017	0.367702	ENSG00000138439
ENSG00000106344	0.367702	ENSG00000156860
ENSG00000102524	0.367702	ENSG00000196814
ENSG00000089123	0.367698	ENSG00000100362
ENSG00000065457	0.367697	ENSG00000117360
ENSG00000105245	0.367695	ENSG00000198642
ENSG00000149609	0.367694	ENSG00000176208
ENSG00000169926	0.367694	ENSG00000186862
ENSG00000102978	0.367692	ENSG00000158850
ENSG00000076248	0.367691	ENSG00000108395
ENSG00000170634	0.367691	ENSG00000187210
ENSG00000119541	0.367689	ENSG00000136783
ENSG00000119772	0.367688	ENSG00000169217
ENSG00000141503	0.367687	ENSG00000165695
ENSG00000141627	0.367686	ENSG00000176978
ENSG00000127084	0.367685	ENSG00000137261
ENSG00000115446	0.367683	ENSG00000124535
ENSG00000141503	0.367683	ENSG00000197965
ENSG00000132017	0.367682	ENSG00000167476
ENSG00000102967	0.367681	ENSG00000180257
ENSG00000170634	0.367678	ENSG00000237649
ENSG00000073578	0.367677	ENSG00000162241
ENSG00000091879	0.367675	ENSG00000102078
ENSG00000162241	0.367674	ENSG00000187210
ENSG00000120992	0.367673	ENSG00000197520
ENSG00000103257	0.367672	ENSG00000126458
ENSG00000166927	0.367672	ENSG00000182580
ENSG00000109171	0.367671	ENSG00000151617
ENSG00000159840	0.367671	ENSG00000180884
ENSG00000137955	0.367671	ENSG00000183401
ENSG00000102271	0.367665	ENSG00000140450
ENSG00000137075	0.367662	ENSG00000163421
ENSG00000137075	0.367662	ENSG00000167186
ENSG00000149970	0.36766	ENSG00000179630
ENSG00000108039	0.367659	ENSG00000173875
ENSG00000042980	0.367657	ENSG00000186010
ENSG00000117595	0.367656	ENSG00000179242
ENSG00000134852	0.367655	ENSG00000139433
ENSG00000021826	0.367653	ENSG00000167476
ENSG00000147454	0.367652	ENSG00000185379
ENSG00000002745	0.367649	ENSG00000122026
ENSG00000149328	0.367649	ENSG00000211746
ENSG00000138433	0.367647	ENSG00000151292
ENSG00000185915	0.367647	ENSG00000224531
ENSG00000132549	0.367646	ENSG00000185880
ENSG00000075234	0.367643	ENSG00000124107
ENSG00000141034	0.367643	ENSG00000179583
ENSG00000120896	0.367642	ENSG00000128881
ENSG00000127249	0.367642	ENSG00000130382
ENSG00000116649	0.367642	ENSG00000171621
ENSG00000106305	0.36764	ENSG00000256660
ENSG00000014123	0.367639	ENSG00000131080
ENSG00000126107	0.367638	ENSG00000143256
ENSG00000067064	0.367637	ENSG00000100664
ENSG00000163519	0.367637	ENSG00000197879
ENSG00000114423	0.36763	ENSG00000114455
ENSG00000077238	0.36763	ENSG00000132321
ENSG00000128881	0.36763	ENSG00000139722
ENSG00000093009	0.36763	ENSG00000144749
ENSG00000126705	0.367627	ENSG00000221909
ENSG00000073111	0.367624	ENSG00000142233
ENSG00000096070	0.367624	ENSG00000156671
ENSG00000135297	0.367622	ENSG00000163110
ENSG00000007171	0.36762	ENSG00000126062
ENSG00000111732	0.36762	ENSG00000130208
ENSG00000158296	0.367619	ENSG00000185915
ENSG00000129534	0.367616	ENSG00000129535
ENSG00000070778	0.367611	ENSG00000142751
ENSG00000112175	0.36761	ENSG00000131981
ENSG00000007402	0.367609	ENSG00000160789
ENSG00000132196	0.367609	ENSG00000176261
ENSG00000113734	0.367609	ENSG00000214106
ENSG00000160219	0.367608	ENSG00000161610
ENSG00000169230	0.367608	ENSG00000185291
ENSG00000115657	0.367607	ENSG00000230124
ENSG00000163421	0.367605	ENSG00000163638
ENSG00000145425	0.367605	ENSG00000172037
ENSG00000243896	0.367601	ENSG00000255150
ENSG00000106299	0.3676	ENSG00000109654
ENSG00000169926	0.3676	ENSG00000198286
ENSG00000106305	0.367599	ENSG00000183323
ENSG00000023892	0.367597	ENSG00000159658
ENSG00000110514	0.367596	ENSG00000133665
ENSG00000125971	0.367595	ENSG00000173868
ENSG00000105048	0.367593	ENSG00000167157
ENSG00000159377	0.367592	ENSG00000183318
ENSG00000132661	0.367591	ENSG00000163638
ENSG00000065457	0.367587	ENSG00000138639
ENSG00000136158	0.367584	ENSG00000164663
ENSG00000092051	0.367583	ENSG00000204856
ENSG00000067225	0.367583	ENSG00000269313
ENSG00000099769	0.367579	ENSG00000160051
ENSG00000072736	0.367577	ENSG00000155090
ENSG00000115963	0.367575	ENSG00000126432
ENSG00000023287	0.367575	ENSG00000183318
ENSG00000160271	0.367575	ENSG00000234284
ENSG00000187091	0.367573	ENSG00000215021
ENSG00000119203	0.367572	ENSG00000139289
ENSG00000115446	0.367568	ENSG00000168234
ENSG00000069702	0.367567	ENSG00000197965
ENSG00000113141	0.367566	ENSG00000165682
ENSG00000117528	0.367566	ENSG00000272031
ENSG00000070019	0.367565	ENSG00000188710
ENSG00000139722	0.367562	ENSG00000167716
ENSG00000105146	0.367561	ENSG00000170412
ENSG00000120896	0.367561	ENSG00000177082
ENSG00000089220	0.367557	ENSG00000100605
ENSG00000137968	0.367557	ENSG00000143595
ENSG00000184113	0.367556	ENSG00000185015
ENSG00000167635	0.367554	ENSG00000198440
ENSG00000103187	0.367552	ENSG00000119899
ENSG00000132640	0.367552	ENSG00000139410
ENSG00000091039	0.367547	ENSG00000103707
ENSG00000103044	0.367546	ENSG00000168040
ENSG00000143324	0.367546	ENSG00000177463
ENSG00000106344	0.367544	ENSG00000211687
ENSG00000123352	0.367541	ENSG00000171757
ENSG00000119326	0.36754	ENSG00000186376
ENSG00000095319	0.367538	ENSG00000262481
ENSG00000094804	0.367537	ENSG00000103226
ENSG00000105146	0.367537	ENSG00000129535
ENSG00000126353	0.367537	ENSG00000143842
ENSG00000120948	0.367537	ENSG00000169682
ENSG00000102078	0.367534	ENSG00000174799
ENSG00000049089	0.367531	ENSG00000108666
ENSG00000112787	0.367531	ENSG00000132004
ENSG00000105738	0.367531	ENSG00000182162
ENSG00000090539	0.36753	ENSG00000176248
ENSG00000089220	0.36753	ENSG00000185483
ENSG00000105146	0.367529	ENSG00000181773
ENSG00000068305	0.367528	ENSG00000125991
ENSG00000150995	0.367526	ENSG00000178449
ENSG00000103591	0.367523	ENSG00000246922
ENSG00000116990	0.367521	ENSG00000170291
ENSG00000143420	0.36752	ENSG00000159450
ENSG00000113580	0.367519	ENSG00000125846
ENSG00000122884	0.367519	ENSG00000170819
ENSG00000089123	0.367518	ENSG00000100243
ENSG00000113141	0.367516	ENSG00000114455
ENSG00000004142	0.367516	ENSG00000126947
ENSG00000275385	0.367516	ENSG00000278845
ENSG00000188493	0.367513	ENSG00000189337
ENSG00000053501	0.367512	ENSG00000096093
ENSG00000042832	0.36751	ENSG00000100014
ENSG00000148814	0.367509	ENSG00000245848
ENSG00000115607	0.367508	ENSG00000138439
ENSG00000051825	0.367507	ENSG00000166446
ENSG00000142534	0.367507	ENSG00000167257
ENSG00000136492	0.367506	ENSG00000143420
ENSG00000035928	0.367505	ENSG00000036054
ENSG00000111671	0.367504	ENSG00000128881
ENSG00000115998	0.367502	ENSG00000126010
ENSG00000132661	0.367502	ENSG00000166446
ENSG00000044446	0.367501	ENSG00000070501
ENSG00000112339	0.367499	ENSG00000177324
ENSG00000123992	0.367499	ENSG00000196152
ENSG00000185291	0.367497	ENSG00000275385
ENSG00000184012	0.367493	ENSG00000185262
ENSG00000123595	0.36749	ENSG00000179832
ENSG00000102996	0.36749	ENSG00000197043
ENSG00000104973	0.367488	ENSG00000196353
ENSG00000086062	0.367486	ENSG00000159592
ENSG00000138468	0.367486	ENSG00000183401
ENSG00000148459	0.367483	ENSG00000165338
ENSG00000081177	0.367483	ENSG00000171204
ENSG00000168040	0.367482	ENSG00000168216
ENSG00000114982	0.36748	ENSG00000189167
ENSG00000256660	0.367478	ENSG00000266472
ENSG00000153094	0.367477	ENSG00000171747
ENSG00000179862	0.367477	ENSG00000188522
ENSG00000008311	0.367476	ENSG00000177854
ENSG00000122026	0.367475	ENSG00000125246
ENSG00000109171	0.367474	ENSG00000127603
ENSG00000131876	0.367473	ENSG00000188760
ENSG00000102921	0.367472	ENSG00000103257
ENSG00000125246	0.367472	ENSG00000149557
ENSG00000026559	0.367471	ENSG00000183454
ENSG00000173868	0.367471	ENSG00000239857
ENSG00000089220	0.367468	ENSG00000124802
ENSG00000100926	0.367465	ENSG00000165678
ENSG00000132669	0.367464	ENSG00000162437
ENSG00000119471	0.367463	ENSG00000159921
ENSG00000149923	0.367461	ENSG00000196152
ENSG00000166197	0.367459	ENSG00000176209
ENSG00000163395	0.367458	ENSG00000178567
ENSG00000105245	0.367452	ENSG00000127419
ENSG00000109519	0.367447	ENSG00000143079
ENSG00000105698	0.367446	ENSG00000135763
ENSG00000065526	0.367445	ENSG00000112343
ENSG00000174130	0.367445	ENSG00000177854
ENSG00000134539	0.367444	ENSG00000188612
ENSG00000183856	0.367444	ENSG00000197879
ENSG00000113732	0.367443	ENSG00000155016
ENSG00000103042	0.367443	ENSG00000181991
ENSG00000081760	0.367443	ENSG00000185250
ENSG00000161395	0.367443	ENSG00000198919
ENSG00000106948	0.367442	ENSG00000137101
ENSG00000182481	0.367441	ENSG00000211930
ENSG00000114455	0.36744	ENSG00000127249
ENSG00000135124	0.367437	ENSG00000168280
ENSG00000100243	0.367436	ENSG00000103044
ENSG00000122861	0.367436	ENSG00000170634
ENSG00000105443	0.367436	ENSG00000178449
ENSG00000177989	0.367436	ENSG00000181773
ENSG00000164663	0.367435	ENSG00000166529
ENSG00000113580	0.367434	ENSG00000143157
ENSG00000129450	0.367432	ENSG00000162783
ENSG00000083838	0.367432	ENSG00000167716
ENSG00000100883	0.367431	ENSG00000101421
ENSG00000014123	0.367431	ENSG00000235568
ENSG00000163808	0.36743	ENSG00000204525
ENSG00000086289	0.367429	ENSG00000140479
ENSG00000102886	0.367429	ENSG00000169371
ENSG00000138663	0.367428	ENSG00000166199
ENSG00000131471	0.367428	ENSG00000188676
ENSG00000149089	0.367427	ENSG00000180190
ENSG00000090539	0.367427	ENSG00000242259
ENSG00000168765	0.367425	ENSG00000171492
ENSG00000131069	0.367423	ENSG00000149089
ENSG00000061676	0.367422	ENSG00000137210
ENSG00000105738	0.367422	ENSG00000181915
ENSG00000114770	0.367419	ENSG00000149091
ENSG00000135074	0.367418	ENSG00000175455
ENSG00000172977	0.367418	ENSG00000186376
ENSG00000074370	0.367416	ENSG00000125454
ENSG00000107263	0.367416	ENSG00000163464
ENSG00000173068	0.367415	ENSG00000196152
ENSG00000162241	0.367414	ENSG00000172954
ENSG00000069702	0.367413	ENSG00000149573
ENSG00000076248	0.367411	ENSG00000204599
ENSG00000127603	0.36741	ENSG00000164970
ENSG00000166557	0.367407	ENSG00000221909
ENSG00000005486	0.367406	ENSG00000136783
ENSG00000115652	0.367406	ENSG00000137221
ENSG00000130487	0.367405	ENSG00000170634
ENSG00000140319	0.367405	ENSG00000223501
ENSG00000144560	0.367401	ENSG00000170043
ENSG00000078246	0.3674	ENSG00000133858
ENSG00000143379	0.367398	ENSG00000197965
ENSG00000074660	0.367397	ENSG00000171204
ENSG00000128272	0.367397	ENSG00000198353
ENSG00000033800	0.367396	ENSG00000171204
ENSG00000109171	0.367389	ENSG00000121417
ENSG00000053372	0.367386	ENSG00000141098
ENSG00000007255	0.367385	ENSG00000179862
ENSG00000064042	0.367385	ENSG00000198642
ENSG00000148399	0.367384	ENSG00000186010
ENSG00000177854	0.367382	ENSG00000256660
ENSG00000182324	0.367381	ENSG00000213930
ENSG00000169738	0.367378	ENSG00000211752
ENSG00000060237	0.367371	ENSG00000274600
ENSG00000007255	0.367369	ENSG00000100034
ENSG00000149609	0.367369	ENSG00000182827
ENSG00000100325	0.367368	ENSG00000105131
ENSG00000119392	0.367366	ENSG00000189306
ENSG00000087191	0.367364	ENSG00000105656
ENSG00000100417	0.367361	ENSG00000149418
ENSG00000141556	0.36736	ENSG00000184497
ENSG00000170128	0.367359	ENSG00000174799
ENSG00000127920	0.367359	ENSG00000186376
ENSG00000198440	0.367358	ENSG00000211943
ENSG00000002586	0.367358	ENSG00000226763
ENSG00000105738	0.367357	ENSG00000169727
ENSG00000089289	0.367355	ENSG00000130312
ENSG00000174405	0.367355	ENSG00000175029
ENSG00000021826	0.367354	ENSG00000164638
ENSG00000100591	0.367349	ENSG00000160219
ENSG00000100664	0.367349	ENSG00000204525
ENSG00000073578	0.367348	ENSG00000125246
ENSG00000144668	0.367348	ENSG00000198919
ENSG00000169230	0.367343	ENSG00000176087
ENSG00000075234	0.367341	ENSG00000151092
ENSG00000140326	0.367341	ENSG00000169991
ENSG00000108666	0.36734	ENSG00000167969
ENSG00000087589	0.367338	ENSG00000138468
ENSG00000127603	0.367338	ENSG00000168280
ENSG00000047849	0.367337	ENSG00000145781
ENSG00000099769	0.367336	ENSG00000115598
ENSG00000116106	0.367335	ENSG00000268043
ENSG00000127920	0.367333	ENSG00000162437
ENSG00000070019	0.36733	ENSG00000117724
ENSG00000110777	0.367324	ENSG00000154914
ENSG00000126432	0.367324	ENSG00000186376
ENSG00000108039	0.367323	ENSG00000120159
ENSG00000140479	0.367321	ENSG00000184708
ENSG00000099999	0.367319	ENSG00000198182
ENSG00000063854	0.367317	ENSG00000131747
ENSG00000079101	0.367316	ENSG00000130508
ENSG00000114062	0.367315	ENSG00000131471
ENSG00000130311	0.367315	ENSG00000161594
ENSG00000117461	0.367315	ENSG00000205339
ENSG00000078177	0.367312	ENSG00000158497
ENSG00000121797	0.367312	ENSG00000168040
ENSG00000143379	0.367311	ENSG00000151092
ENSG00000176248	0.367309	ENSG00000211891
ENSG00000153165	0.367308	ENSG00000154727
ENSG00000133739	0.367307	ENSG00000163820
ENSG00000073578	0.367304	ENSG00000188342
ENSG00000175727	0.3673	ENSG00000179104
ENSG00000002745	0.367298	ENSG00000100883
ENSG00000089220	0.367297	ENSG00000170275
ENSG00000100926	0.367296	ENSG00000151617
ENSG00000171916	0.367296	ENSG00000198925
ENSG00000068078	0.367294	ENSG00000149328
ENSG00000101843	0.367293	ENSG00000196843
ENSG00000089123	0.367292	ENSG00000184205
ENSG00000111275	0.36729	ENSG00000115607
ENSG00000073578	0.367286	ENSG00000138115
ENSG00000118520	0.367283	ENSG00000145734
ENSG00000130985	0.367277	ENSG00000157315
ENSG00000112406	0.367277	ENSG00000167657
ENSG00000089123	0.367277	ENSG00000185304
ENSG00000142188	0.367275	ENSG00000156170
ENSG00000095319	0.367274	ENSG00000137393
ENSG00000148814	0.367271	ENSG00000171115
ENSG00000103044	0.367271	ENSG00000176438
ENSG00000111707	0.36727	ENSG00000134504
ENSG00000130725	0.367269	ENSG00000166535
ENSG00000171204	0.367268	ENSG00000211746
ENSG00000161955	0.367267	ENSG00000278857
ENSG00000116679	0.367265	ENSG00000275302
ENSG00000105131	0.367263	ENSG00000108786
ENSG00000142549	0.367262	ENSG00000157020
ENSG00000063244	0.367261	ENSG00000162623
ENSG00000135622	0.367261	ENSG00000163913
ENSG00000140474	0.367261	ENSG00000177082
ENSG00000124641	0.367258	ENSG00000163527
ENSG00000054967	0.367257	ENSG00000152822
ENSG00000154262	0.367257	ENSG00000162191
ENSG00000141627	0.367252	ENSG00000155380
ENSG00000005339	0.367251	ENSG00000150995
ENSG00000067064	0.36725	ENSG00000104343
ENSG00000160685	0.36725	ENSG00000176170
ENSG00000138439	0.367249	ENSG00000175334
ENSG00000149357	0.367248	ENSG00000181284
ENSG00000007255	0.367247	ENSG00000113580
ENSG00000135090	0.367247	ENSG00000137502
ENSG00000140319	0.367242	ENSG00000185880
ENSG00000165338	0.367241	ENSG00000170448
ENSG00000074660	0.367237	ENSG00000124107
ENSG00000117643	0.367237	ENSG00000129673
ENSG00000153485	0.367236	ENSG00000205572
ENSG00000144749	0.367234	ENSG00000244242
ENSG00000117595	0.367232	ENSG00000137502
ENSG00000067064	0.367232	ENSG00000185262
ENSG00000111237	0.367231	ENSG00000161031
ENSG00000035664	0.367227	ENSG00000186376
ENSG00000094804	0.367224	ENSG00000125618
ENSG00000111537	0.367222	ENSG00000115993
ENSG00000096088	0.367222	ENSG00000211845
ENSG00000035928	0.367221	ENSG00000103257
ENSG00000100883	0.367221	ENSG00000178057
ENSG00000119953	0.36722	ENSG00000138356
ENSG00000141510	0.36722	ENSG00000170638
ENSG00000101417	0.36722	ENSG00000179331
ENSG00000168040	0.367217	ENSG00000239857
ENSG00000136783	0.367216	ENSG00000138439
ENSG00000120159	0.367215	ENSG00000170962
ENSG00000108578	0.367212	ENSG00000162729
ENSG00000048991	0.367211	ENSG00000167768
ENSG00000139263	0.367209	ENSG00000186862
ENSG00000128159	0.367209	ENSG00000206557
ENSG00000158435	0.367206	ENSG00000204954
ENSG00000117528	0.367202	ENSG00000268043
ENSG00000104973	0.3672	ENSG00000221909
ENSG00000009844	0.367198	ENSG00000145901
ENSG00000104219	0.367198	ENSG00000189180
ENSG00000064703	0.367197	ENSG00000138593
ENSG00000122026	0.367197	ENSG00000198182
ENSG00000129214	0.367193	ENSG00000143578
ENSG00000106400	0.36719	ENSG00000155657
ENSG00000006468	0.367189	ENSG00000137714
ENSG00000103066	0.367187	ENSG00000111850
ENSG00000087589	0.367187	ENSG00000196152
ENSG00000054277	0.367185	ENSG00000173153
ENSG00000070778	0.367181	ENSG00000118620
ENSG00000196431	0.367181	ENSG00000203757
ENSG00000198286	0.36718	ENSG00000204381
ENSG00000023287	0.367178	ENSG00000156299
ENSG00000002586	0.367175	ENSG00000151092
ENSG00000149781	0.367175	ENSG00000153165
ENSG00000154856	0.367175	ENSG00000196814
ENSG00000169217	0.367174	ENSG00000169375
ENSG00000135900	0.367172	ENSG00000155287
ENSG00000102996	0.367164	ENSG00000169230
ENSG00000131171	0.367164	ENSG00000176171
ENSG00000106305	0.367163	ENSG00000196152
ENSG00000120805	0.367162	ENSG00000129566
ENSG00000138356	0.367161	ENSG00000237649
ENSG00000182687	0.36716	ENSG00000198286
ENSG00000113658	0.367157	ENSG00000145425
ENSG00000107789	0.367156	ENSG00000169727
ENSG00000158711	0.367156	ENSG00000203867
ENSG00000122026	0.367152	ENSG00000169255
ENSG00000100221	0.367152	ENSG00000179761
ENSG00000183401	0.367152	ENSG00000197879
ENSG00000123992	0.367147	ENSG00000255423
ENSG00000170275	0.367146	ENSG00000205544
ENSG00000107736	0.367143	ENSG00000184792
ENSG00000101940	0.367142	ENSG00000145901
ENSG00000119723	0.36714	ENSG00000161265
ENSG00000047617	0.367135	ENSG00000159884
ENSG00000139437	0.367135	ENSG00000181523
ENSG00000116337	0.367134	ENSG00000251692
ENSG00000083838	0.367132	ENSG00000136158
ENSG00000116205	0.367129	ENSG00000147601
ENSG00000171806	0.367129	ENSG00000173418
ENSG00000013374	0.367129	ENSG00000178974
ENSG00000126432	0.367128	ENSG00000170634
ENSG00000073578	0.367126	ENSG00000130544
ENSG00000135763	0.367125	ENSG00000136527
ENSG00000005486	0.367123	ENSG00000204220
ENSG00000100034	0.367118	ENSG00000130175
ENSG00000091879	0.367117	ENSG00000147601
ENSG00000129493	0.367116	ENSG00000169217
ENSG00000099985	0.367115	ENSG00000109381
ENSG00000151806	0.367113	ENSG00000173517
ENSG00000137040	0.367112	ENSG00000173210
ENSG00000100243	0.367111	ENSG00000142751
ENSG00000117595	0.36711	ENSG00000175334
ENSG00000099769	0.367102	ENSG00000176160
ENSG00000139613	0.367102	ENSG00000188573
ENSG00000086504	0.367101	ENSG00000107242
ENSG00000077238	0.367099	ENSG00000126934
ENSG00000005844	0.367098	ENSG00000246922
ENSG00000135336	0.367097	ENSG00000163464
ENSG00000123066	0.367096	ENSG00000157368
ENSG00000092148	0.367095	ENSG00000137210
ENSG00000197454	0.367093	ENSG00000243811
ENSG00000179242	0.367092	ENSG00000187210
ENSG00000127914	0.367091	ENSG00000211804
ENSG00000140326	0.36709	ENSG00000173153
ENSG00000105855	0.367089	ENSG00000106305
ENSG00000164106	0.367085	ENSG00000183207
ENSG00000112234	0.367084	ENSG00000139433
ENSG00000069849	0.367084	ENSG00000144481
ENSG00000141510	0.367083	ENSG00000174780
ENSG00000168827	0.367078	ENSG00000269313
ENSG00000108666	0.367075	ENSG00000132017
ENSG00000160131	0.367074	ENSG00000212123
ENSG00000100342	0.367073	ENSG00000103187
ENSG00000119718	0.367071	ENSG00000159588
ENSG00000147606	0.367071	ENSG00000164087
ENSG00000049883	0.367071	ENSG00000176978
ENSG00000103067	0.36707	ENSG00000117595
ENSG00000125458	0.367068	ENSG00000152457
ENSG00000090061	0.367067	ENSG00000138443
ENSG00000135205	0.367065	ENSG00000167244
ENSG00000078177	0.367063	ENSG00000127993
ENSG00000154217	0.367063	ENSG00000158163
ENSG00000103266	0.367061	ENSG00000146859
ENSG00000164338	0.367061	ENSG00000187231
ENSG00000115556	0.367059	ENSG00000131471
ENSG00000061492	0.367059	ENSG00000143420
ENSG00000046653	0.367059	ENSG00000196993
ENSG00000099331	0.367058	ENSG00000141505
ENSG00000103226	0.367057	ENSG00000133401
ENSG00000111875	0.367053	ENSG00000116731
ENSG00000106153	0.367052	ENSG00000196092
ENSG00000135250	0.367051	ENSG00000204599
ENSG00000100395	0.367048	ENSG00000211943
ENSG00000048991	0.367045	ENSG00000131747
ENSG00000117528	0.367045	ENSG00000185262
ENSG00000035928	0.367044	ENSG00000166199
ENSG00000100883	0.367043	ENSG00000120948
ENSG00000005486	0.367043	ENSG00000177409
ENSG00000119772	0.367042	ENSG00000255423
ENSG00000104671	0.367041	ENSG00000141646
ENSG00000114062	0.36704	ENSG00000148824
ENSG00000080854	0.367039	ENSG00000253719
ENSG00000111537	0.367034	ENSG00000115216
ENSG00000120896	0.367031	ENSG00000132530
ENSG00000104880	0.367031	ENSG00000163703
ENSG00000121940	0.36703	ENSG00000165115
ENSG00000160789	0.36703	ENSG00000168040
ENSG00000006071	0.367029	ENSG00000135407
ENSG00000137714	0.367029	ENSG00000180667
ENSG00000103257	0.367027	ENSG00000156299
ENSG00000108039	0.367027	ENSG00000221909
ENSG00000100300	0.367026	ENSG00000174137
ENSG00000007402	0.367025	ENSG00000139613
ENSG00000131080	0.367023	ENSG00000176783
ENSG00000188878	0.367021	ENSG00000196092
ENSG00000133059	0.36702	ENSG00000174238
ENSG00000102078	0.367018	ENSG00000138439
ENSG00000196417	0.367018	ENSG00000198157
ENSG00000092871	0.367017	ENSG00000272031
ENSG00000100320	0.367015	ENSG00000175334
ENSG00000080854	0.367012	ENSG00000170325
ENSG00000096093	0.367006	ENSG00000137393
ENSG00000122042	0.367006	ENSG00000144867
ENSG00000169299	0.367006	ENSG00000174013
ENSG00000115267	0.367006	ENSG00000242114
ENSG00000121594	0.367005	ENSG00000124780
ENSG00000142065	0.367003	ENSG00000146350
ENSG00000061987	0.367001	ENSG00000101445
ENSG00000083838	0.367001	ENSG00000105698
ENSG00000111671	0.366999	ENSG00000141510
ENSG00000130544	0.366997	ENSG00000167978
ENSG00000111581	0.366995	ENSG00000130638
ENSG00000127603	0.366995	ENSG00000182324
ENSG00000132274	0.366992	ENSG00000156299
ENSG00000166471	0.366992	ENSG00000185829
ENSG00000102271	0.36699	ENSG00000163794
ENSG00000037637	0.36699	ENSG00000182872
ENSG00000101695	0.366989	ENSG00000149418
ENSG00000090539	0.366988	ENSG00000127914
ENSG00000141349	0.366988	ENSG00000179387
ENSG00000059573	0.366985	ENSG00000165730
ENSG00000121104	0.366983	ENSG00000176261
ENSG00000126432	0.366981	ENSG00000155016
ENSG00000163464	0.366981	ENSG00000179172
ENSG00000002745	0.36698	ENSG00000125246
ENSG00000171115	0.36698	ENSG00000177409
ENSG00000103257	0.366976	ENSG00000138593
ENSG00000145623	0.366976	ENSG00000181234
ENSG00000115963	0.366969	ENSG00000144749
ENSG00000120093	0.366968	ENSG00000138621
ENSG00000091039	0.366968	ENSG00000214562
ENSG00000100883	0.366966	ENSG00000170412
ENSG00000087589	0.366965	ENSG00000124659
ENSG00000129354	0.366962	ENSG00000145734
ENSG00000002586	0.366962	ENSG00000180257
ENSG00000134057	0.366961	ENSG00000170128
ENSG00000116990	0.366959	ENSG00000132821
ENSG00000054967	0.366958	ENSG00000170634
ENSG00000043093	0.366956	ENSG00000154864
ENSG00000211623	0.366956	ENSG00000215021
ENSG00000137338	0.366955	ENSG00000172037
ENSG00000144455	0.366955	ENSG00000182162
ENSG00000134504	0.366955	ENSG00000270505
ENSG00000112110	0.366954	ENSG00000130544
ENSG00000122034	0.366953	ENSG00000129493
ENSG00000065491	0.366952	ENSG00000125246
ENSG00000126602	0.366951	ENSG00000174776
ENSG00000101638	0.366948	ENSG00000197724
ENSG00000138639	0.366946	ENSG00000176383
ENSG00000159063	0.366942	ENSG00000167995
ENSG00000189056	0.366942	ENSG00000205339
ENSG00000148814	0.366941	ENSG00000180190
ENSG00000048052	0.366939	ENSG00000078967
ENSG00000161960	0.366939	ENSG00000176261
ENSG00000138336	0.366939	ENSG00000244242
ENSG00000168538	0.366937	ENSG00000184787
ENSG00000133665	0.366935	ENSG00000143184
ENSG00000139613	0.366929	ENSG00000140854
ENSG00000068724	0.366922	ENSG00000119685
ENSG00000130544	0.366922	ENSG00000166224
ENSG00000171530	0.366922	ENSG00000179477
ENSG00000183856	0.366922	ENSG00000185483
ENSG00000139926	0.366921	ENSG00000140988
ENSG00000079459	0.366918	ENSG00000162402
ENSG00000163040	0.366917	ENSG00000171604
ENSG00000172236	0.366915	ENSG00000205277
ENSG00000133739	0.366912	ENSG00000147601
ENSG00000100664	0.366912	ENSG00000159720
ENSG00000141349	0.366909	ENSG00000184012
ENSG00000142606	0.366908	ENSG00000174013
ENSG00000132514	0.366906	ENSG00000185697
ENSG00000155846	0.366904	ENSG00000241945
ENSG00000102401	0.366903	ENSG00000165684
ENSG00000008311	0.366903	ENSG00000183060
ENSG00000173868	0.366902	ENSG00000185304
ENSG00000105472	0.366901	ENSG00000131747
ENSG00000100918	0.366899	ENSG00000102271
ENSG00000049883	0.366896	ENSG00000138439
ENSG00000122557	0.366896	ENSG00000146285
ENSG00000113716	0.366894	ENSG00000127993
ENSG00000060656	0.366893	ENSG00000167476
ENSG00000089220	0.366893	ENSG00000183401
ENSG00000143578	0.366892	ENSG00000204406
ENSG00000069974	0.366892	ENSG00000204520
ENSG00000197879	0.366892	ENSG00000244752
ENSG00000115355	0.366891	ENSG00000144455
ENSG00000129673	0.366891	ENSG00000187210
ENSG00000171492	0.366889	ENSG00000196152
ENSG00000100362	0.366886	ENSG00000215883
ENSG00000115282	0.366877	ENSG00000135912
ENSG00000085224	0.366877	ENSG00000171872
ENSG00000135424	0.366869	ENSG00000211855
ENSG00000165118	0.366868	ENSG00000215183
ENSG00000147905	0.366867	ENSG00000164663
ENSG00000127328	0.366866	ENSG00000183775
ENSG00000007171	0.366864	ENSG00000067225
ENSG00000137338	0.366861	ENSG00000138593
ENSG00000007376	0.366861	ENSG00000141349
ENSG00000061492	0.366859	ENSG00000120265
ENSG00000138375	0.366859	ENSG00000155846
ENSG00000137815	0.366858	ENSG00000166171
ENSG00000171757	0.366855	ENSG00000180881
ENSG00000171806	0.366852	ENSG00000204659
ENSG00000167664	0.366849	ENSG00000170265
ENSG00000087088	0.366845	ENSG00000157895
ENSG00000111875	0.366845	ENSG00000162599
ENSG00000101413	0.366845	ENSG00000164733
ENSG00000032444	0.366842	ENSG00000102996
ENSG00000169567	0.366842	ENSG00000185024
ENSG00000086758	0.366841	ENSG00000143119
ENSG00000167664	0.366837	ENSG00000168522
ENSG00000056487	0.366836	ENSG00000088992
ENSG00000125846	0.366835	ENSG00000135336
ENSG00000203757	0.366835	ENSG00000245848
ENSG00000126351	0.366834	ENSG00000126705
ENSG00000043093	0.366834	ENSG00000179172
ENSG00000056487	0.366831	ENSG00000099769
ENSG00000136807	0.36683	ENSG00000172037
ENSG00000008256	0.366829	ENSG00000105856
ENSG00000165506	0.366829	ENSG00000182179
ENSG00000102078	0.366828	ENSG00000149089
ENSG00000144810	0.366827	ENSG00000155016
ENSG00000146950	0.366827	ENSG00000168214
ENSG00000049883	0.366825	ENSG00000106348
ENSG00000101955	0.366824	ENSG00000149609
ENSG00000065526	0.366823	ENSG00000123200
ENSG00000093009	0.36682	ENSG00000115216
ENSG00000023287	0.36682	ENSG00000118557
ENSG00000162642	0.36682	ENSG00000166924
ENSG00000143420	0.366812	ENSG00000168101
ENSG00000120948	0.366811	ENSG00000127603
ENSG00000135622	0.366811	ENSG00000187231
ENSG00000158435	0.36681	ENSG00000197724
ENSG00000070778	0.366807	ENSG00000110906
ENSG00000125246	0.366802	ENSG00000167969
ENSG00000107669	0.366802	ENSG00000224650
ENSG00000063854	0.366799	ENSG00000119541
ENSG00000101421	0.366796	ENSG00000143420
ENSG00000089050	0.366794	ENSG00000144410
ENSG00000108666	0.366793	ENSG00000166199
ENSG00000138593	0.366792	ENSG00000176160
ENSG00000107669	0.366792	ENSG00000196353
ENSG00000035928	0.36679	ENSG00000196628
ENSG00000163872	0.366788	ENSG00000174776
ENSG00000105472	0.366788	ENSG00000185304
ENSG00000127993	0.366785	ENSG00000130175
ENSG00000144810	0.366783	ENSG00000172878
ENSG00000107164	0.366782	ENSG00000137221
ENSG00000100298	0.366779	ENSG00000127603
ENSG00000115598	0.366779	ENSG00000139613
ENSG00000092607	0.366777	ENSG00000124496
ENSG00000106459	0.366774	ENSG00000177854
ENSG00000124469	0.366773	ENSG00000198919
ENSG00000173875	0.366771	ENSG00000253534
ENSG00000086288	0.366769	ENSG00000132274
ENSG00000120948	0.366766	ENSG00000125249
ENSG00000106688	0.366762	ENSG00000137216
ENSG00000178449	0.366761	ENSG00000188158
ENSG00000126767	0.36676	ENSG00000174844
ENSG00000054967	0.366759	ENSG00000101966
ENSG00000172037	0.366759	ENSG00000187097
ENSG00000152223	0.366758	ENSG00000167526
ENSG00000112245	0.366757	ENSG00000147364
ENSG00000102265	0.366753	ENSG00000117724
ENSG00000075223	0.366752	ENSG00000176225
ENSG00000100221	0.36675	ENSG00000102755
ENSG00000128654	0.366749	ENSG00000170291
ENSG00000021826	0.366748	ENSG00000178852
ENSG00000103257	0.366745	ENSG00000185483
ENSG00000204525	0.366745	ENSG00000235568
ENSG00000131941	0.366744	ENSG00000153214
ENSG00000008838	0.366743	ENSG00000185483
ENSG00000141552	0.366742	ENSG00000158828
ENSG00000154734	0.366742	ENSG00000166197
ENSG00000154096	0.366739	ENSG00000163655
ENSG00000134265	0.366739	ENSG00000182162
ENSG00000166704	0.366738	ENSG00000211688
ENSG00000123329	0.366737	ENSG00000178226
ENSG00000115317	0.366736	ENSG00000146802
ENSG00000163710	0.366736	ENSG00000184402
ENSG00000007923	0.366736	ENSG00000188811
ENSG00000154620	0.366734	ENSG00000226763
ENSG00000088305	0.366733	ENSG00000138593
ENSG00000102271	0.366733	ENSG00000166165
ENSG00000148399	0.366731	ENSG00000168014
ENSG00000128245	0.366731	ENSG00000277791
ENSG00000070778	0.36673	ENSG00000102524
ENSG00000081803	0.366726	ENSG00000107771
ENSG00000126351	0.366724	ENSG00000164338
ENSG00000133739	0.366721	ENSG00000134461
ENSG00000121064	0.366721	ENSG00000158941
ENSG00000152684	0.366721	ENSG00000237649
ENSG00000154734	0.36672	ENSG00000185122
ENSG00000105397	0.366719	ENSG00000115446
ENSG00000078177	0.366717	ENSG00000157020
ENSG00000081148	0.366714	ENSG00000254505
ENSG00000176720	0.366713	ENSG00000197857
ENSG00000148019	0.366713	ENSG00000205784
ENSG00000005486	0.366711	ENSG00000154734
ENSG00000069011	0.366711	ENSG00000159640
ENSG00000151617	0.36671	ENSG00000157020
ENSG00000130544	0.36671	ENSG00000162745
ENSG00000122952	0.366709	ENSG00000168234
ENSG00000110429	0.366708	ENSG00000179152
ENSG00000076356	0.366704	ENSG00000135124
ENSG00000139624	0.366704	ENSG00000172915
ENSG00000005889	0.366703	ENSG00000188290
ENSG00000063245	0.366699	ENSG00000100336
ENSG00000068366	0.366694	ENSG00000180917
ENSG00000115446	0.366693	ENSG00000132549
ENSG00000014123	0.366693	ENSG00000165572
ENSG00000117528	0.366691	ENSG00000165695
ENSG00000133401	0.366691	ENSG00000166164
ENSG00000101868	0.366691	ENSG00000198863
ENSG00000100883	0.366691	ENSG00000256660
ENSG00000124570	0.366688	ENSG00000198556
ENSG00000007255	0.366687	ENSG00000173875
ENSG00000120159	0.366684	ENSG00000156697
ENSG00000007255	0.366684	ENSG00000170128
ENSG00000110031	0.366681	ENSG00000168477
ENSG00000180190	0.366681	ENSG00000203757
ENSG00000109736	0.36668	ENSG00000181274
ENSG00000141505	0.366679	ENSG00000157106
ENSG00000137040	0.366677	ENSG00000179921
ENSG00000059573	0.366676	ENSG00000168653
ENSG00000136193	0.366675	ENSG00000174177
ENSG00000182004	0.366675	ENSG00000186575
ENSG00000048991	0.366674	ENSG00000237649
ENSG00000169230	0.36667	ENSG00000176438
ENSG00000111537	0.366668	ENSG00000158864
ENSG00000144468	0.366668	ENSG00000178449
ENSG00000171492	0.366667	ENSG00000185304
ENSG00000104343	0.366667	ENSG00000203757
ENSG00000007255	0.366665	ENSG00000168040
ENSG00000152684	0.366665	ENSG00000185304
ENSG00000139725	0.366664	ENSG00000148814
ENSG00000138468	0.366664	ENSG00000175166
ENSG00000102393	0.366663	ENSG00000144848
ENSG00000119541	0.366661	ENSG00000196663
ENSG00000126107	0.36666	ENSG00000198876
ENSG00000125991	0.366659	ENSG00000214309
ENSG00000116649	0.366657	ENSG00000160685
ENSG00000119953	0.366654	ENSG00000165914
ENSG00000021826	0.366651	ENSG00000235568
ENSG00000088002	0.36665	ENSG00000100298
ENSG00000130175	0.36665	ENSG00000160789
ENSG00000035664	0.366649	ENSG00000124299
ENSG00000069493	0.366649	ENSG00000168310
ENSG00000089220	0.366648	ENSG00000135622
ENSG00000126247	0.366648	ENSG00000145861
ENSG00000116649	0.366647	ENSG00000123200
ENSG00000168101	0.366647	ENSG00000203867
ENSG00000175309	0.366646	ENSG00000184708
ENSG00000122778	0.366646	ENSG00000221909
ENSG00000124422	0.366643	ENSG00000164970
ENSG00000108349	0.366642	ENSG00000164530
ENSG00000119899	0.366639	ENSG00000179855
ENSG00000196378	0.366639	ENSG00000215883
ENSG00000129673	0.366638	ENSG00000204952
ENSG00000079101	0.366636	ENSG00000184014
ENSG00000035664	0.366635	ENSG00000197608
ENSG00000113161	0.366632	ENSG00000143952
ENSG00000166479	0.366632	ENSG00000174776
ENSG00000155380	0.366631	ENSG00000183166
ENSG00000121104	0.366629	ENSG00000163421
ENSG00000139372	0.366626	ENSG00000196792
ENSG00000117407	0.36662	ENSG00000168264
ENSG00000115216	0.366619	ENSG00000188493
ENSG00000099999	0.366615	ENSG00000162688
ENSG00000149806	0.366614	ENSG00000185915
ENSG00000134057	0.366613	ENSG00000215595
ENSG00000073792	0.366612	ENSG00000163605
ENSG00000169762	0.366612	ENSG00000180667
ENSG00000117643	0.36661	ENSG00000242689
ENSG00000148824	0.366608	ENSG00000166224
ENSG00000100644	0.366604	ENSG00000158941
ENSG00000124802	0.366604	ENSG00000186132
ENSG00000145945	0.366604	ENSG00000244752
ENSG00000135074	0.366602	ENSG00000135540
ENSG00000136754	0.366601	ENSG00000168765
ENSG00000063245	0.3666	ENSG00000102967
ENSG00000155906	0.3666	ENSG00000187605
ENSG00000100014	0.3666	ENSG00000197798
ENSG00000110721	0.366599	ENSG00000147419
ENSG00000151617	0.366598	ENSG00000162191
ENSG00000069849	0.366598	ENSG00000167900
ENSG00000176087	0.366598	ENSG00000203757
ENSG00000163013	0.366591	ENSG00000186453
ENSG00000112343	0.366589	ENSG00000187792
ENSG00000133665	0.366588	ENSG00000166965
ENSG00000014123	0.366586	ENSG00000133059
ENSG00000078177	0.366583	ENSG00000215183
ENSG00000007171	0.366582	ENSG00000135407
ENSG00000119720	0.366582	ENSG00000136205
ENSG00000071205	0.366582	ENSG00000143622
ENSG00000134265	0.36658	ENSG00000169762
ENSG00000019991	0.366579	ENSG00000198353
ENSG00000102978	0.366572	ENSG00000137764
ENSG00000162438	0.366571	ENSG00000163110
ENSG00000165115	0.366571	ENSG00000167315
ENSG00000146707	0.36657	ENSG00000163644
ENSG00000087191	0.366568	ENSG00000149357
ENSG00000174943	0.366568	ENSG00000182162
ENSG00000140682	0.366563	ENSG00000178028
ENSG00000127603	0.366563	ENSG00000180190
ENSG00000124508	0.366561	ENSG00000137338
ENSG00000130544	0.366561	ENSG00000155975
ENSG00000119685	0.366559	ENSG00000214021
ENSG00000110906	0.366559	ENSG00000272031
ENSG00000160685	0.366557	ENSG00000204599
ENSG00000166224	0.366552	ENSG00000197223
ENSG00000105732	0.36655	ENSG00000151092
ENSG00000095319	0.366549	ENSG00000154930
ENSG00000135622	0.366549	ENSG00000174238
ENSG00000196152	0.366549	ENSG00000197879
ENSG00000113580	0.366547	ENSG00000152207
ENSG00000128245	0.366547	ENSG00000163464
ENSG00000145945	0.366546	ENSG00000153147
ENSG00000035928	0.366544	ENSG00000256660
ENSG00000140443	0.366543	ENSG00000169989
ENSG00000048392	0.366542	ENSG00000148468
ENSG00000124222	0.366542	ENSG00000262246
ENSG00000105732	0.366541	ENSG00000180263
ENSG00000112406	0.36654	ENSG00000139725
ENSG00000167186	0.36654	ENSG00000177239
ENSG00000166557	0.366539	ENSG00000263001
ENSG00000122861	0.366538	ENSG00000138867
ENSG00000145425	0.366537	ENSG00000170310
ENSG00000100461	0.366536	ENSG00000160588
ENSG00000108395	0.366536	ENSG00000184787
ENSG00000101745	0.366535	ENSG00000166211
ENSG00000067225	0.366534	ENSG00000138166
ENSG00000089289	0.366534	ENSG00000155761
ENSG00000134057	0.36653	ENSG00000145425
ENSG00000146966	0.366529	ENSG00000168216
ENSG00000008838	0.366525	ENSG00000167671
ENSG00000137731	0.366525	ENSG00000211860
ENSG00000107099	0.366524	ENSG00000163110
ENSG00000116106	0.366524	ENSG00000180881
ENSG00000131711	0.366524	ENSG00000251692
ENSG00000119203	0.366522	ENSG00000174898
ENSG00000010295	0.36652	ENSG00000176248
ENSG00000118263	0.36652	ENSG00000186376
ENSG00000111186	0.366519	ENSG00000185049
ENSG00000115009	0.366518	ENSG00000214216
ENSG00000082438	0.366515	ENSG00000143870
ENSG00000118557	0.366514	ENSG00000171298
ENSG00000134762	0.366513	ENSG00000188811
ENSG00000173875	0.366511	ENSG00000174151
ENSG00000141965	0.366509	ENSG00000169991
ENSG00000132640	0.366507	ENSG00000185262
ENSG00000105672	0.366506	ENSG00000109519
ENSG00000105146	0.366506	ENSG00000143390
ENSG00000109654	0.366501	ENSG00000170638
ENSG00000163297	0.366499	ENSG00000198848
ENSG00000089091	0.366497	ENSG00000130638
ENSG00000075391	0.366497	ENSG00000223609
ENSG00000069399	0.366496	ENSG00000154930
ENSG00000169951	0.366496	ENSG00000177599
ENSG00000101181	0.366495	ENSG00000180767
ENSG00000120159	0.366494	ENSG00000155229
ENSG00000168234	0.366494	ENSG00000197122
ENSG00000157911	0.366491	ENSG00000172046
ENSG00000090238	0.36649	ENSG00000100362
ENSG00000065526	0.36649	ENSG00000160685
ENSG00000138115	0.36649	ENSG00000262814
ENSG00000036054	0.366488	ENSG00000104671
ENSG00000086102	0.366487	ENSG00000188612
ENSG00000136158	0.366483	ENSG00000136527
ENSG00000102043	0.366482	ENSG00000137216
ENSG00000100883	0.366482	ENSG00000177854
ENSG00000118620	0.366481	ENSG00000131373
ENSG00000064703	0.366481	ENSG00000239857
ENSG00000241258	0.366477	ENSG00000244005
ENSG00000006118	0.366476	ENSG00000160360
ENSG00000107551	0.366475	ENSG00000164010
ENSG00000113658	0.366474	ENSG00000162341
ENSG00000103064	0.366471	ENSG00000125611
ENSG00000103257	0.36647	ENSG00000158850
ENSG00000122884	0.36647	ENSG00000160219
ENSG00000169217	0.366469	ENSG00000185304
ENSG00000141098	0.366469	ENSG00000197043
ENSG00000138160	0.366466	ENSG00000169519
ENSG00000078177	0.366466	ENSG00000173868
ENSG00000104529	0.366463	ENSG00000142188
ENSG00000138468	0.366463	ENSG00000169255
ENSG00000126698	0.366462	ENSG00000165695
ENSG00000104133	0.36646	ENSG00000106299
ENSG00000086289	0.36646	ENSG00000161031
ENSG00000130766	0.36646	ENSG00000169230
ENSG00000075234	0.36646	ENSG00000196199
ENSG00000157211	0.366459	ENSG00000170291
ENSG00000133059	0.366458	ENSG00000145425
ENSG00000196378	0.366458	ENSG00000244752
ENSG00000127249	0.366456	ENSG00000181523
ENSG00000070778	0.366455	ENSG00000104497
ENSG00000146282	0.366455	ENSG00000158711
ENSG00000126351	0.366454	ENSG00000133059
ENSG00000006118	0.366453	ENSG00000129646
ENSG00000106299	0.366453	ENSG00000152454
ENSG00000035664	0.366451	ENSG00000099769
ENSG00000167978	0.36645	ENSG00000188493
ENSG00000062485	0.366448	ENSG00000152804
ENSG00000157106	0.366446	ENSG00000173875
ENSG00000130382	0.366445	ENSG00000163558
ENSG00000134853	0.366444	ENSG00000186010
ENSG00000130312	0.366443	ENSG00000151693
ENSG00000035928	0.36644	ENSG00000124802
ENSG00000144468	0.36644	ENSG00000144810
ENSG00000046653	0.366439	ENSG00000169762
ENSG00000120159	0.366439	ENSG00000196353
ENSG00000101421	0.366439	ENSG00000196431
ENSG00000133606	0.366437	ENSG00000170634
ENSG00000088305	0.366437	ENSG00000174130
ENSG00000119899	0.366436	ENSG00000138639
ENSG00000122674	0.366431	ENSG00000179091
ENSG00000101052	0.366429	ENSG00000169230
ENSG00000151208	0.366429	ENSG00000278845
ENSG00000106299	0.366428	ENSG00000164663
ENSG00000133612	0.366427	ENSG00000137216
ENSG00000008838	0.366427	ENSG00000186132
ENSG00000076356	0.366427	ENSG00000196431
ENSG00000146232	0.366426	ENSG00000166523
ENSG00000116991	0.366426	ENSG00000256574
ENSG00000110777	0.366424	ENSG00000143442
ENSG00000069011	0.366423	ENSG00000138496
ENSG00000143184	0.366422	ENSG00000169255
ENSG00000196843	0.36642	ENSG00000215218
ENSG00000105697	0.366417	ENSG00000204220
ENSG00000176978	0.366413	ENSG00000196284
ENSG00000107796	0.366412	ENSG00000132313
ENSG00000149609	0.366412	ENSG00000162928
ENSG00000102241	0.36641	ENSG00000180245
ENSG00000166025	0.366408	ENSG00000204392
ENSG00000108588	0.366404	ENSG00000171298
ENSG00000204444	0.366402	ENSG00000214193
ENSG00000073614	0.3664	ENSG00000113580
ENSG00000112514	0.366397	ENSG00000130649
ENSG00000131094	0.366397	ENSG00000169592
ENSG00000100342	0.366393	ENSG00000248483
ENSG00000006071	0.36639	ENSG00000136908
ENSG00000069702	0.36639	ENSG00000137075
ENSG00000141499	0.366388	ENSG00000141510
ENSG00000117713	0.366388	ENSG00000205339
ENSG00000163297	0.366387	ENSG00000196993
ENSG00000110906	0.366384	ENSG00000126705
ENSG00000046651	0.366382	ENSG00000086758
ENSG00000104131	0.366382	ENSG00000173992
ENSG00000143924	0.366381	ENSG00000186453
ENSG00000063015	0.36638	ENSG00000157617
ENSG00000060656	0.366376	ENSG00000065491
ENSG00000101473	0.366374	ENSG00000112964
ENSG00000163297	0.366373	ENSG00000197361
ENSG00000113732	0.36637	ENSG00000147889
ENSG00000122877	0.366369	ENSG00000149970
ENSG00000140326	0.366368	ENSG00000151379
ENSG00000184708	0.366364	ENSG00000215021
ENSG00000023191	0.366361	ENSG00000089916
ENSG00000132669	0.366361	ENSG00000165338
ENSG00000051825	0.366359	ENSG00000130175
ENSG00000133619	0.366359	ENSG00000158850
ENSG00000105698	0.366359	ENSG00000168538
ENSG00000055147	0.366358	ENSG00000177463
ENSG00000054967	0.366355	ENSG00000069702
ENSG00000167244	0.366352	ENSG00000272031
ENSG00000005844	0.36635	ENSG00000119919
ENSG00000008838	0.366349	ENSG00000177409
ENSG00000187210	0.366347	ENSG00000262481
ENSG00000006071	0.366345	ENSG00000136842
ENSG00000127080	0.366342	ENSG00000164136
ENSG00000165338	0.366342	ENSG00000174238
ENSG00000126351	0.366341	ENSG00000167186
ENSG00000065491	0.366339	ENSG00000181773
ENSG00000102265	0.366338	ENSG00000120318
ENSG00000065457	0.366337	ENSG00000080854
ENSG00000256660	0.366337	ENSG00000270505
ENSG00000118620	0.366335	ENSG00000170634
ENSG00000167657	0.366332	ENSG00000174953
ENSG00000119471	0.366332	ENSG00000214193
ENSG00000100664	0.366327	ENSG00000166225
ENSG00000106268	0.366324	ENSG00000151413
ENSG00000063854	0.366324	ENSG00000162241
ENSG00000183060	0.366324	ENSG00000261115
ENSG00000180257	0.366323	ENSG00000198756
ENSG00000005339	0.366322	ENSG00000160957
ENSG00000106803	0.36632	ENSG00000149451
ENSG00000077235	0.366318	ENSG00000187815
ENSG00000187790	0.366317	ENSG00000196420
ENSG00000106049	0.366314	ENSG00000126107
ENSG00000102921	0.366312	ENSG00000162337
ENSG00000107669	0.366309	ENSG00000119919
ENSG00000115145	0.366309	ENSG00000179242
ENSG00000187231	0.366309	ENSG00000212123
ENSG00000111961	0.366304	ENSG00000128272
ENSG00000118007	0.366301	ENSG00000166535
ENSG00000125846	0.366301	ENSG00000169230
ENSG00000064703	0.3663	ENSG00000163219
ENSG00000126953	0.3663	ENSG00000163697
ENSG00000089220	0.366296	ENSG00000119541
ENSG00000114796	0.366289	ENSG00000145494
ENSG00000141497	0.366289	ENSG00000162769
ENSG00000102078	0.366288	ENSG00000172954
ENSG00000119203	0.366285	ENSG00000134873
ENSG00000137441	0.366279	ENSG00000148498
ENSG00000185829	0.366275	ENSG00000213516
ENSG00000129535	0.366274	ENSG00000173890
ENSG00000164221	0.366273	ENSG00000197043
ENSG00000137656	0.366272	ENSG00000197965
ENSG00000141627	0.366269	ENSG00000142233
ENSG00000115947	0.366269	ENSG00000233493
ENSG00000130270	0.366268	ENSG00000132535
ENSG00000014123	0.366267	ENSG00000130005
ENSG00000090487	0.366267	ENSG00000133026
ENSG00000124802	0.366265	ENSG00000154930
ENSG00000131373	0.366263	ENSG00000152207
ENSG00000170962	0.36626	ENSG00000180881
ENSG00000086758	0.366259	ENSG00000144810
ENSG00000109171	0.366258	ENSG00000126432
ENSG00000133059	0.366258	ENSG00000196431
ENSG00000070808	0.366257	ENSG00000212123
ENSG00000042753	0.366255	ENSG00000172757
ENSG00000107897	0.366254	ENSG00000162704
ENSG00000153933	0.366253	ENSG00000167968
ENSG00000126705	0.366253	ENSG00000178852
ENSG00000105755	0.36625	ENSG00000110025
ENSG00000102755	0.36625	ENSG00000144749
ENSG00000094804	0.366249	ENSG00000116337
ENSG00000128654	0.366248	ENSG00000137824
ENSG00000113658	0.366248	ENSG00000177239
ENSG00000133026	0.366245	ENSG00000137720
ENSG00000100271	0.366243	ENSG00000119953
ENSG00000160131	0.366243	ENSG00000185379
ENSG00000023902	0.366242	ENSG00000187790
ENSG00000187210	0.366239	ENSG00000197728
ENSG00000131471	0.366237	ENSG00000186132
ENSG00000170275	0.366236	ENSG00000177854
ENSG00000116209	0.366236	ENSG00000184349
ENSG00000083168	0.366234	ENSG00000167972
ENSG00000058063	0.366232	ENSG00000123454
ENSG00000105146	0.366229	ENSG00000205339
ENSG00000046651	0.366228	ENSG00000166199
ENSG00000076321	0.366227	ENSG00000127084
ENSG00000126062	0.366227	ENSG00000173218
ENSG00000065526	0.366226	ENSG00000070366
ENSG00000155380	0.366222	ENSG00000162783
ENSG00000168765	0.366222	ENSG00000185304
ENSG00000127993	0.366221	ENSG00000133392
ENSG00000162063	0.366221	ENSG00000163528
ENSG00000136828	0.366219	ENSG00000177981
ENSG00000183844	0.366218	ENSG00000198901
ENSG00000005339	0.366217	ENSG00000117595
ENSG00000121211	0.366213	ENSG00000140577
ENSG00000002745	0.366213	ENSG00000196628
ENSG00000132746	0.36621	ENSG00000146285
ENSG00000068305	0.36621	ENSG00000196663
ENSG00000137497	0.366208	ENSG00000188493
ENSG00000109171	0.366205	ENSG00000198876
ENSG00000126010	0.366203	ENSG00000170545
ENSG00000116106	0.366201	ENSG00000137656
ENSG00000068078	0.3662	ENSG00000119688
ENSG00000170634	0.366199	ENSG00000183166
ENSG00000083838	0.366198	ENSG00000115446
ENSG00000134183	0.366197	ENSG00000159450
ENSG00000126353	0.366195	ENSG00000133392
ENSG00000105855	0.366194	ENSG00000183018
ENSG00000172575	0.366194	ENSG00000188493
ENSG00000104131	0.366193	ENSG00000137101
ENSG00000134198	0.366193	ENSG00000158457
ENSG00000049883	0.366192	ENSG00000092199
ENSG00000065526	0.366192	ENSG00000223501
ENSG00000078043	0.36619	ENSG00000143595
ENSG00000135622	0.36619	ENSG00000151092
ENSG00000143184	0.36619	ENSG00000170128
ENSG00000002834	0.366189	ENSG00000149609
ENSG00000119688	0.366188	ENSG00000196792
ENSG00000065491	0.366187	ENSG00000135622
ENSG00000104371	0.366186	ENSG00000155287
ENSG00000104219	0.366185	ENSG00000178057
ENSG00000103966	0.366184	ENSG00000198034
ENSG00000102053	0.366183	ENSG00000128829
ENSG00000070778	0.366181	ENSG00000134461
ENSG00000071537	0.366181	ENSG00000221887
ENSG00000112855	0.366178	ENSG00000143727
ENSG00000136908	0.366178	ENSG00000178726
ENSG00000147454	0.366177	ENSG00000167186
ENSG00000124641	0.366175	ENSG00000167969
ENSG00000131080	0.366175	ENSG00000171872
ENSG00000105793	0.366171	ENSG00000131238
ENSG00000159658	0.36617	ENSG00000177981
ENSG00000078177	0.366169	ENSG00000169230
ENSG00000081803	0.366169	ENSG00000213593
ENSG00000116151	0.366168	ENSG00000140443
ENSG00000171872	0.366167	ENSG00000176783
ENSG00000157315	0.366167	ENSG00000213024
ENSG00000136527	0.366166	ENSG00000138768
ENSG00000112592	0.366166	ENSG00000189007
ENSG00000006534	0.366165	ENSG00000143127
ENSG00000149089	0.366165	ENSG00000213930
ENSG00000137824	0.366164	ENSG00000147419
ENSG00000103335	0.366164	ENSG00000167664
ENSG00000151150	0.366164	ENSG00000196275
ENSG00000155229	0.366163	ENSG00000163584
ENSG00000075223	0.366161	ENSG00000130479
ENSG00000151065	0.366161	ENSG00000161277
ENSG00000132017	0.366158	ENSG00000162745
ENSG00000105127	0.366156	ENSG00000124104
ENSG00000137962	0.366156	ENSG00000166924
ENSG00000121417	0.366156	ENSG00000198642
ENSG00000152207	0.366155	ENSG00000186132
ENSG00000048991	0.366154	ENSG00000103044
ENSG00000185483	0.366153	ENSG00000197879
ENSG00000196378	0.366149	ENSG00000198919
ENSG00000111716	0.366148	ENSG00000127884
ENSG00000134461	0.366147	ENSG00000171757
ENSG00000122884	0.366147	ENSG00000174013
ENSG00000105443	0.366145	ENSG00000153879
ENSG00000035928	0.366143	ENSG00000051825
ENSG00000159692	0.36614	ENSG00000162928
ENSG00000005483	0.36614	ENSG00000166173
ENSG00000136935	0.366138	ENSG00000162437
ENSG00000145734	0.366136	ENSG00000157368
ENSG00000110906	0.366135	ENSG00000169255
ENSG00000170085	0.366134	ENSG00000203867
ENSG00000106100	0.366126	ENSG00000140057
ENSG00000007255	0.366125	ENSG00000116539
ENSG00000072840	0.366122	ENSG00000119392
ENSG00000138663	0.366122	ENSG00000255423
ENSG00000089220	0.36612	ENSG00000154856
ENSG00000102967	0.366119	ENSG00000110048
ENSG00000106688	0.366118	ENSG00000165695
ENSG00000103549	0.366115	ENSG00000165502
ENSG00000124659	0.366114	ENSG00000138668
ENSG00000163013	0.36611	ENSG00000176261
ENSG00000087589	0.366107	ENSG00000131471
ENSG00000119772	0.366107	ENSG00000151092
ENSG00000095637	0.366102	ENSG00000105438
ENSG00000162783	0.366097	ENSG00000166965
ENSG00000112249	0.366096	ENSG00000120948
ENSG00000022267	0.366094	ENSG00000175166
ENSG00000171492	0.366091	ENSG00000261115
ENSG00000073578	0.36609	ENSG00000154217
ENSG00000105245	0.366088	ENSG00000142599
ENSG00000132017	0.366085	ENSG00000175166
ENSG00000119953	0.366079	ENSG00000151617
ENSG00000167671	0.366074	ENSG00000183137
ENSG00000139083	0.36607	ENSG00000187210
ENSG00000137491	0.366066	ENSG00000170558
ENSG00000119514	0.366063	ENSG00000172164
ENSG00000178449	0.366063	ENSG00000187824
ENSG00000133392	0.366061	ENSG00000166225
ENSG00000170871	0.36606	ENSG00000173614
ENSG00000174177	0.366059	ENSG00000184113
ENSG00000078043	0.366057	ENSG00000136828
ENSG00000124406	0.366055	ENSG00000126247
ENSG00000176248	0.366054	ENSG00000196843
ENSG00000130517	0.366052	ENSG00000169738
ENSG00000104973	0.366052	ENSG00000204186
ENSG00000169255	0.366049	ENSG00000255423
ENSG00000103067	0.366045	ENSG00000244242
ENSG00000146376	0.366043	ENSG00000196993
ENSG00000143622	0.366041	ENSG00000198353
ENSG00000075234	0.36604	ENSG00000101407
ENSG00000092199	0.366039	ENSG00000175334
ENSG00000019991	0.366036	ENSG00000125611
ENSG00000104343	0.366035	ENSG00000245848
ENSG00000065526	0.366034	ENSG00000161996
ENSG00000126756	0.366031	ENSG00000164897
ENSG00000116586	0.36603	ENSG00000134121
ENSG00000135074	0.36603	ENSG00000168826
ENSG00000130175	0.36603	ENSG00000170448
ENSG00000091140	0.366029	ENSG00000108786
ENSG00000120159	0.366029	ENSG00000169255
ENSG00000077514	0.366027	ENSG00000204659
ENSG00000101247	0.366026	ENSG00000106588
ENSG00000126705	0.366026	ENSG00000151923
ENSG00000112234	0.366026	ENSG00000170385
ENSG00000137497	0.366023	ENSG00000215183
ENSG00000064961	0.366021	ENSG00000204381
ENSG00000144455	0.366019	ENSG00000177301
ENSG00000046653	0.366016	ENSG00000154678
ENSG00000111490	0.366014	ENSG00000215021
ENSG00000123200	0.366013	ENSG00000140474
ENSG00000068366	0.366013	ENSG00000211672
ENSG00000167671	0.366012	ENSG00000168101
ENSG00000124214	0.366009	ENSG00000137210
ENSG00000133059	0.366004	ENSG00000173868
ENSG00000133665	0.366004	ENSG00000188603
ENSG00000119541	0.366003	ENSG00000204514
ENSG00000180257	0.366001	ENSG00000196843
ENSG00000060656	0.366001	ENSG00000255423
ENSG00000126432	0.366001	ENSG00000266472
ENSG00000068366	0.366	ENSG00000138166
ENSG00000173875	0.366	ENSG00000186132
ENSG00000099804	0.365997	ENSG00000110719
ENSG00000089289	0.365996	ENSG00000126215
ENSG00000026297	0.365995	ENSG00000198157
ENSG00000083838	0.365993	ENSG00000166526
ENSG00000169071	0.365993	ENSG00000221944
ENSG00000107164	0.36599	ENSG00000107669
ENSG00000042980	0.36599	ENSG00000143727
ENSG00000139629	0.36599	ENSG00000151617
ENSG00000151806	0.365984	ENSG00000203867
ENSG00000111266	0.365983	ENSG00000211930
ENSG00000130725	0.365982	ENSG00000138439
ENSG00000131378	0.365982	ENSG00000165410
ENSG00000049883	0.365979	ENSG00000237649
ENSG00000152207	0.365977	ENSG00000163870
ENSG00000162669	0.365977	ENSG00000169230
ENSG00000109171	0.365976	ENSG00000150995
ENSG00000070614	0.365975	ENSG00000197780
ENSG00000112742	0.365974	ENSG00000139629
ENSG00000004660	0.365973	ENSG00000109618
ENSG00000091879	0.365972	ENSG00000149089
ENSG00000073578	0.365967	ENSG00000176438
ENSG00000076356	0.365965	ENSG00000157315
ENSG00000101413	0.365965	ENSG00000189227
ENSG00000083838	0.365964	ENSG00000114127
ENSG00000005486	0.365964	ENSG00000115963
ENSG00000090539	0.365963	ENSG00000274576
ENSG00000089558	0.36596	ENSG00000152413
ENSG00000128590	0.365959	ENSG00000165494
ENSG00000186862	0.365955	ENSG00000278845
ENSG00000125843	0.365954	ENSG00000149781
ENSG00000187498	0.365954	ENSG00000196663
ENSG00000090889	0.365946	ENSG00000139263
ENSG00000135040	0.365945	ENSG00000187815
ENSG00000130985	0.365942	ENSG00000143157
ENSG00000137145	0.365941	ENSG00000188760
ENSG00000056487	0.365941	ENSG00000196814
ENSG00000101639	0.365937	ENSG00000173875
ENSG00000118985	0.365936	ENSG00000149150
ENSG00000005486	0.365936	ENSG00000167978
ENSG00000056487	0.365935	ENSG00000183318
ENSG00000177731	0.365935	ENSG00000188493
ENSG00000203757	0.365935	ENSG00000205339
ENSG00000123106	0.365934	ENSG00000161395
ENSG00000130758	0.365931	ENSG00000212123
ENSG00000142751	0.365928	ENSG00000151092
ENSG00000133739	0.365928	ENSG00000169255
ENSG00000137491	0.365927	ENSG00000137731
ENSG00000138115	0.365927	ENSG00000143184
ENSG00000147485	0.365926	ENSG00000170085
ENSG00000135090	0.365926	ENSG00000187097
ENSG00000165092	0.365925	ENSG00000167487
ENSG00000127603	0.365924	ENSG00000196431
ENSG00000128294	0.365923	ENSG00000141510
ENSG00000120948	0.365921	ENSG00000170006
ENSG00000048991	0.365917	ENSG00000164338
ENSG00000131747	0.365917	ENSG00000185304
ENSG00000106397	0.365915	ENSG00000163655
ENSG00000106305	0.365915	ENSG00000175697
ENSG00000092607	0.365915	ENSG00000175970
ENSG00000068366	0.365914	ENSG00000182568
ENSG00000152778	0.36591	ENSG00000178449
ENSG00000171204	0.365909	ENSG00000173992
ENSG00000079101	0.365908	ENSG00000170310
ENSG00000162783	0.365908	ENSG00000171823
ENSG00000138468	0.365907	ENSG00000167476
ENSG00000138433	0.365907	ENSG00000172236
ENSG00000137502	0.365907	ENSG00000176087
ENSG00000104852	0.365904	ENSG00000110048
ENSG00000173992	0.365904	ENSG00000188315
ENSG00000158497	0.365901	ENSG00000168280
ENSG00000065526	0.365899	ENSG00000127580
ENSG00000136842	0.365899	ENSG00000170325
ENSG00000145703	0.365898	ENSG00000189306
ENSG00000138439	0.365896	ENSG00000159450
ENSG00000091317	0.365895	ENSG00000164124
ENSG00000130487	0.365894	ENSG00000140443
ENSG00000167904	0.365893	ENSG00000213741
ENSG00000115607	0.365891	ENSG00000130175
ENSG00000111652	0.365891	ENSG00000156299
ENSG00000074660	0.365891	ENSG00000160917
ENSG00000157020	0.365891	ENSG00000160957
ENSG00000176340	0.36589	ENSG00000204659
ENSG00000111707	0.365886	ENSG00000145945
ENSG00000095303	0.365886	ENSG00000204287
ENSG00000095637	0.365885	ENSG00000171714
ENSG00000169255	0.365885	ENSG00000197879
ENSG00000092820	0.365884	ENSG00000101425
ENSG00000113734	0.365883	ENSG00000197774
ENSG00000141510	0.365882	ENSG00000160685
ENSG00000143376	0.365882	ENSG00000164040
ENSG00000106367	0.365882	ENSG00000168872
ENSG00000107669	0.365882	ENSG00000196152
ENSG00000126062	0.365879	ENSG00000173230
ENSG00000105270	0.365877	ENSG00000125246
ENSG00000170412	0.365877	ENSG00000188522
ENSG00000102078	0.365876	ENSG00000143256
ENSG00000089220	0.365875	ENSG00000095319
ENSG00000079101	0.365873	ENSG00000138035
ENSG00000115216	0.365873	ENSG00000178038
ENSG00000102921	0.365871	ENSG00000130751
ENSG00000122026	0.365868	ENSG00000173875
ENSG00000141503	0.365865	ENSG00000185915
ENSG00000141505	0.365865	ENSG00000196663
ENSG00000111641	0.365862	ENSG00000115998
ENSG00000100342	0.365859	ENSG00000137673
ENSG00000137075	0.365857	ENSG00000155368
ENSG00000177239	0.365857	ENSG00000198216
ENSG00000134824	0.365856	ENSG00000188611
ENSG00000142751	0.365854	ENSG00000143379
ENSG00000141098	0.365854	ENSG00000183734
ENSG00000088305	0.36585	ENSG00000123810
ENSG00000015285	0.365849	ENSG00000173511
ENSG00000122674	0.365847	ENSG00000157106
ENSG00000089123	0.365846	ENSG00000106305
ENSG00000100243	0.365845	ENSG00000186787
ENSG00000120457	0.365842	ENSG00000169994
ENSG00000106948	0.365839	ENSG00000166224
ENSG00000111832	0.365838	ENSG00000136689
ENSG00000064042	0.365837	ENSG00000105146
ENSG00000075234	0.365836	ENSG00000185262
ENSG00000172260	0.365831	ENSG00000187097
ENSG00000103226	0.36583	ENSG00000169299
ENSG00000068028	0.365829	ENSG00000078596
ENSG00000157315	0.365829	ENSG00000215883
ENSG00000127249	0.365828	ENSG00000130312
ENSG00000069399	0.365828	ENSG00000132017
ENSG00000163464	0.365825	ENSG00000186453
ENSG00000160131	0.365825	ENSG00000241258
ENSG00000008838	0.365823	ENSG00000224650
ENSG00000067064	0.365822	ENSG00000117528
ENSG00000087301	0.365822	ENSG00000128881
ENSG00000134057	0.365816	ENSG00000255423
ENSG00000133055	0.365814	ENSG00000151332
ENSG00000126458	0.365814	ENSG00000246922
ENSG00000100221	0.365813	ENSG00000126432
ENSG00000185379	0.365812	ENSG00000196378
ENSG00000094914	0.36581	ENSG00000167394
ENSG00000106785	0.365804	ENSG00000143258
ENSG00000149418	0.365803	ENSG00000275385
ENSG00000107736	0.365802	ENSG00000115145
ENSG00000100362	0.365799	ENSG00000125971
ENSG00000005486	0.365796	ENSG00000049089
ENSG00000078596	0.365796	ENSG00000115598
ENSG00000100664	0.365794	ENSG00000166535
ENSG00000173418	0.365792	ENSG00000197429
ENSG00000100883	0.365791	ENSG00000120805
ENSG00000107669	0.365791	ENSG00000173068
ENSG00000100258	0.365785	ENSG00000178719
ENSG00000182508	0.365785	ENSG00000262481
ENSG00000146966	0.365782	ENSG00000160785
ENSG00000143256	0.36578	ENSG00000143379
ENSG00000110435	0.365779	ENSG00000170921
ENSG00000068305	0.365777	ENSG00000164733
ENSG00000124570	0.365776	ENSG00000158296
ENSG00000103044	0.365773	ENSG00000185915
ENSG00000148834	0.365771	ENSG00000153936
ENSG00000100605	0.36577	ENSG00000133739
ENSG00000094804	0.36577	ENSG00000137764
ENSG00000100605	0.365769	ENSG00000133606
ENSG00000076321	0.365768	ENSG00000103064
ENSG00000123106	0.365768	ENSG00000143390
ENSG00000157315	0.365767	ENSG00000177731
ENSG00000153767	0.365766	ENSG00000204952
ENSG00000107897	0.365764	ENSG00000186908
ENSG00000177981	0.365764	ENSG00000205456
ENSG00000080166	0.365763	ENSG00000167904
ENSG00000066427	0.365761	ENSG00000186487
ENSG00000038532	0.36576	ENSG00000137673
ENSG00000121417	0.365756	ENSG00000138439
ENSG00000078596	0.365755	ENSG00000142669
ENSG00000137731	0.365755	ENSG00000168827
ENSG00000005001	0.365754	ENSG00000145623
ENSG00000135407	0.365751	ENSG00000137504
ENSG00000116353	0.365751	ENSG00000204659
ENSG00000121417	0.365748	ENSG00000167657
ENSG00000100362	0.365747	ENSG00000167476
ENSG00000007255	0.365746	ENSG00000169230
ENSG00000163421	0.365746	ENSG00000175602
ENSG00000074266	0.365746	ENSG00000189045
ENSG00000099999	0.365745	ENSG00000111684
ENSG00000119471	0.365744	ENSG00000137575
ENSG00000101189	0.365743	ENSG00000145945
ENSG00000120217	0.365742	ENSG00000186132
ENSG00000090932	0.36574	ENSG00000150995
ENSG00000168872	0.365737	ENSG00000170382
ENSG00000134853	0.365736	ENSG00000168014
ENSG00000170275	0.365736	ENSG00000197879
ENSG00000087589	0.365734	ENSG00000152207
ENSG00000137101	0.365732	ENSG00000182827
ENSG00000129493	0.365731	ENSG00000197608
ENSG00000092871	0.36573	ENSG00000139613
ENSG00000133878	0.36573	ENSG00000168653
ENSG00000134461	0.365728	ENSG00000188676
ENSG00000008838	0.365728	ENSG00000224531
ENSG00000127603	0.365726	ENSG00000184486
ENSG00000095319	0.365725	ENSG00000126705
ENSG00000155016	0.365723	ENSG00000204220
ENSG00000114127	0.365722	ENSG00000177082
ENSG00000106823	0.365721	ENSG00000120992
ENSG00000162437	0.36572	ENSG00000166199
ENSG00000160209	0.365719	ENSG00000188493
ENSG00000115216	0.365716	ENSG00000151617
ENSG00000105245	0.365715	ENSG00000136807
ENSG00000123552	0.365711	ENSG00000161031
ENSG00000136783	0.36571	ENSG00000173875
ENSG00000166887	0.36571	ENSG00000175455
ENSG00000224531	0.365709	ENSG00000240038
ENSG00000142549	0.365707	ENSG00000163746
ENSG00000122042	0.365704	ENSG00000132530
ENSG00000026559	0.365702	ENSG00000125618
ENSG00000101266	0.365701	ENSG00000177150
ENSG00000099822	0.365701	ENSG00000179761
ENSG00000005302	0.365701	ENSG00000204577
ENSG00000137210	0.365697	ENSG00000138166
ENSG00000124780	0.365697	ENSG00000166971
ENSG00000117461	0.365694	ENSG00000186566
ENSG00000070476	0.365692	ENSG00000174579
ENSG00000152684	0.365691	ENSG00000196431
ENSG00000126458	0.36569	ENSG00000177150
ENSG00000155380	0.365688	ENSG00000188493
ENSG00000070614	0.365687	ENSG00000079134
ENSG00000127993	0.365687	ENSG00000160957
ENSG00000102978	0.365685	ENSG00000181523
ENSG00000123992	0.365683	ENSG00000198182
ENSG00000138115	0.365682	ENSG00000144810
ENSG00000100234	0.365682	ENSG00000189056
ENSG00000101445	0.365681	ENSG00000106397
ENSG00000142188	0.365681	ENSG00000211768
ENSG00000166908	0.36568	ENSG00000211632
ENSG00000111684	0.365679	ENSG00000162688
ENSG00000102967	0.365678	ENSG00000134824
ENSG00000106305	0.365676	ENSG00000133392
ENSG00000067225	0.365676	ENSG00000144455
ENSG00000069702	0.365675	ENSG00000101639
ENSG00000104343	0.365675	ENSG00000187210
ENSG00000057294	0.365671	ENSG00000240505
ENSG00000095713	0.36567	ENSG00000105672
ENSG00000069011	0.365668	ENSG00000157036
ENSG00000128908	0.365666	ENSG00000177542
ENSG00000102043	0.365665	ENSG00000262246
ENSG00000005486	0.365662	ENSG00000152684
ENSG00000100596	0.365662	ENSG00000177324
ENSG00000096093	0.36566	ENSG00000130175
ENSG00000124508	0.36566	ENSG00000185122
ENSG00000164175	0.365656	ENSG00000175202
ENSG00000124570	0.365653	ENSG00000169989
ENSG00000114770	0.365652	ENSG00000139793
ENSG00000116539	0.365651	ENSG00000237649
ENSG00000138135	0.36565	ENSG00000152207
ENSG00000149609	0.365649	ENSG00000179172
ENSG00000107372	0.365647	ENSG00000251692
ENSG00000138593	0.365641	ENSG00000166557
ENSG00000113734	0.365639	ENSG00000179630
ENSG00000063245	0.365637	ENSG00000165682
ENSG00000137221	0.365636	ENSG00000137996
ENSG00000139725	0.365636	ENSG00000211844
ENSG00000185379	0.365632	ENSG00000261115
ENSG00000196455	0.36563	ENSG00000244752
ENSG00000100836	0.365625	ENSG00000172236
ENSG00000096093	0.365624	ENSG00000138115
ENSG00000137764	0.365623	ENSG00000173517
ENSG00000114062	0.365622	ENSG00000120159
ENSG00000105329	0.365622	ENSG00000204514
ENSG00000114805	0.365621	ENSG00000172663
ENSG00000160957	0.36562	ENSG00000168280
ENSG00000132975	0.36562	ENSG00000169371
ENSG00000154930	0.36562	ENSG00000178057
ENSG00000137764	0.365619	ENSG00000158711
ENSG00000075223	0.365619	ENSG00000211611
ENSG00000120837	0.365617	ENSG00000144827
ENSG00000129493	0.365617	ENSG00000167526
ENSG00000008311	0.365616	ENSG00000113580
ENSG00000112782	0.365615	ENSG00000143393
ENSG00000101843	0.365615	ENSG00000211891
ENSG00000123159	0.365611	ENSG00000171155
ENSG00000162341	0.365611	ENSG00000173163
ENSG00000134057	0.365611	ENSG00000246922
ENSG00000151502	0.365609	ENSG00000166529
ENSG00000151617	0.365609	ENSG00000196431
ENSG00000079459	0.365608	ENSG00000166446
ENSG00000069345	0.365605	ENSG00000204444
ENSG00000160201	0.365604	ENSG00000198440
ENSG00000113141	0.365601	ENSG00000149609
ENSG00000107669	0.365597	ENSG00000140854
ENSG00000009844	0.365597	ENSG00000144867
ENSG00000154856	0.365595	ENSG00000275385
ENSG00000100926	0.365593	ENSG00000155380
ENSG00000088305	0.36559	ENSG00000135622
ENSG00000100299	0.365588	ENSG00000117643
ENSG00000182162	0.365588	ENSG00000188612
ENSG00000164308	0.365587	ENSG00000243896
ENSG00000125971	0.365586	ENSG00000171115
ENSG00000126432	0.365585	ENSG00000136783
ENSG00000109654	0.365584	ENSG00000145901
ENSG00000115607	0.365583	ENSG00000155016
ENSG00000130175	0.365583	ENSG00000170128
ENSG00000089220	0.365583	ENSG00000255423
ENSG00000073861	0.36558	ENSG00000106948
ENSG00000122778	0.36558	ENSG00000143184
ENSG00000107164	0.36558	ENSG00000171492
ENSG00000064666	0.365576	ENSG00000115966
ENSG00000134057	0.365576	ENSG00000183166
ENSG00000007376	0.365574	ENSG00000123119
ENSG00000125846	0.365574	ENSG00000171757
ENSG00000094914	0.365574	ENSG00000197226
ENSG00000126432	0.365573	ENSG00000126705
ENSG00000121417	0.365573	ENSG00000137502
ENSG00000139211	0.365569	ENSG00000143622
ENSG00000175166	0.365568	ENSG00000177409
ENSG00000066933	0.365566	ENSG00000168010
ENSG00000101247	0.365564	ENSG00000115904
ENSG00000005483	0.365563	ENSG00000101439
ENSG00000162623	0.365561	ENSG00000173511
ENSG00000130544	0.365561	ENSG00000205544
ENSG00000127914	0.365558	ENSG00000141258
ENSG00000113734	0.365557	ENSG00000204228
ENSG00000006747	0.365557	ENSG00000254505
ENSG00000140577	0.365552	ENSG00000145741
ENSG00000130164	0.365552	ENSG00000171714
ENSG00000213760	0.365551	ENSG00000273018
ENSG00000128298	0.36555	ENSG00000145715
ENSG00000095303	0.36555	ENSG00000165943
ENSG00000109381	0.365545	ENSG00000165169
ENSG00000067704	0.365544	ENSG00000135111
ENSG00000126432	0.365534	ENSG00000158163
ENSG00000158497	0.365534	ENSG00000206047
ENSG00000107719	0.365533	ENSG00000126705
ENSG00000154856	0.365533	ENSG00000175166
ENSG00000079257	0.365532	ENSG00000146285
ENSG00000179295	0.365532	ENSG00000181915
ENSG00000100664	0.365531	ENSG00000102048
ENSG00000100605	0.365531	ENSG00000107669
ENSG00000121417	0.365531	ENSG00000136492
ENSG00000108666	0.365531	ENSG00000162241
ENSG00000137494	0.36553	ENSG00000197921
ENSG00000021826	0.365529	ENSG00000108666
ENSG00000204262	0.365529	ENSG00000213694
ENSG00000078596	0.365528	ENSG00000137955
ENSG00000092820	0.365526	ENSG00000173890
ENSG00000085733	0.365525	ENSG00000091039
ENSG00000130544	0.365525	ENSG00000176087
ENSG00000150995	0.365524	ENSG00000243772
ENSG00000125910	0.365523	ENSG00000246922
ENSG00000152207	0.365519	ENSG00000163638
ENSG00000007171	0.365516	ENSG00000170558
ENSG00000054523	0.365515	ENSG00000109762
ENSG00000096070	0.365515	ENSG00000111339
ENSG00000111707	0.365514	ENSG00000186862
ENSG00000091009	0.365513	ENSG00000154642
ENSG00000127914	0.36551	ENSG00000196993
ENSG00000126705	0.365509	ENSG00000137075
ENSG00000053501	0.365508	ENSG00000095319
ENSG00000006071	0.365508	ENSG00000205456
ENSG00000057294	0.365506	ENSG00000165682
ENSG00000173171	0.365505	ENSG00000181523
ENSG00000112406	0.365503	ENSG00000115993
ENSG00000006625	0.365503	ENSG00000163395
ENSG00000126705	0.365503	ENSG00000167969
ENSG00000074266	0.365502	ENSG00000143842
ENSG00000109171	0.3655	ENSG00000165209
ENSG00000177409	0.365498	ENSG00000206047
ENSG00000106348	0.365494	ENSG00000143420
ENSG00000149781	0.365492	ENSG00000186487
ENSG00000125863	0.365492	ENSG00000197724
ENSG00000070366	0.36549	ENSG00000161996
ENSG00000106688	0.365488	ENSG00000170085
ENSG00000005486	0.365487	ENSG00000095319
ENSG00000137714	0.365486	ENSG00000211891
ENSG00000149806	0.365484	ENSG00000181523
ENSG00000078043	0.365484	ENSG00000196843
ENSG00000155090	0.365481	ENSG00000164530
ENSG00000037637	0.365481	ENSG00000170085
ENSG00000112877	0.365479	ENSG00000137642
ENSG00000101132	0.365478	ENSG00000198876
ENSG00000143416	0.365477	ENSG00000166908
ENSG00000173175	0.365477	ENSG00000183396
ENSG00000025156	0.365475	ENSG00000182747
ENSG00000006831	0.365473	ENSG00000062485
ENSG00000160685	0.365471	ENSG00000171621
ENSG00000101412	0.365468	ENSG00000152207
ENSG00000150977	0.365466	ENSG00000170962
ENSG00000117477	0.365465	ENSG00000121594
ENSG00000151379	0.365465	ENSG00000170500
ENSG00000138443	0.365465	ENSG00000197858
ENSG00000152822	0.365464	ENSG00000183856
ENSG00000101966	0.365459	ENSG00000116990
ENSG00000188612	0.365458	ENSG00000196843
ENSG00000116679	0.365457	ENSG00000239732
ENSG00000102241	0.365453	ENSG00000118620
ENSG00000109084	0.365453	ENSG00000152822
ENSG00000002834	0.365453	ENSG00000158711
ENSG00000117477	0.365453	ENSG00000221944
ENSG00000152684	0.365453	ENSG00000262481
ENSG00000111707	0.365452	ENSG00000196152
ENSG00000166446	0.365451	ENSG00000167526
ENSG00000149809	0.365451	ENSG00000211804
ENSG00000089220	0.365451	ENSG00000226784
ENSG00000035928	0.36545	ENSG00000095319
ENSG00000134463	0.36545	ENSG00000143184
ENSG00000005486	0.365447	ENSG00000116539
ENSG00000073350	0.365445	ENSG00000105011
ENSG00000167716	0.365443	ENSG00000168234
ENSG00000102054	0.365443	ENSG00000177989
ENSG00000133059	0.36544	ENSG00000237649
ENSG00000138439	0.365438	ENSG00000179761
ENSG00000102078	0.365438	ENSG00000197223
ENSG00000007255	0.365437	ENSG00000126353
ENSG00000196290	0.365435	ENSG00000215021
ENSG00000136286	0.365433	ENSG00000161960
ENSG00000143393	0.365433	ENSG00000165202
ENSG00000006747	0.36543	ENSG00000179832
ENSG00000183856	0.36543	ENSG00000240038
ENSG00000149761	0.365428	ENSG00000177301
ENSG00000177409	0.365426	ENSG00000178057
ENSG00000111665	0.365422	ENSG00000138135
ENSG00000116106	0.36542	ENSG00000171843
ENSG00000103044	0.365419	ENSG00000124659
ENSG00000183323	0.365418	ENSG00000196152
ENSG00000106948	0.365411	ENSG00000196792
ENSG00000060642	0.36541	ENSG00000071205
ENSG00000102241	0.36541	ENSG00000102524
ENSG00000152454	0.365409	ENSG00000174780
ENSG00000100664	0.365406	ENSG00000177409
ENSG00000112584	0.365404	ENSG00000176102
ENSG00000054611	0.365403	ENSG00000198642
ENSG00000132793	0.365401	ENSG00000182324
ENSG00000131941	0.365399	ENSG00000197858
ENSG00000116962	0.365398	ENSG00000158555
ENSG00000101421	0.365398	ENSG00000178449
ENSG00000132793	0.365397	ENSG00000154096
ENSG00000117643	0.365393	ENSG00000205339
ENSG00000138356	0.365391	ENSG00000145425
ENSG00000165732	0.365391	ENSG00000170275
ENSG00000100307	0.36539	ENSG00000102043
ENSG00000112659	0.365388	ENSG00000146966
ENSG00000103187	0.365387	ENSG00000165115
ENSG00000087589	0.365386	ENSG00000153147
ENSG00000146063	0.365385	ENSG00000163528
ENSG00000105672	0.36538	ENSG00000117475
ENSG00000181773	0.36538	ENSG00000235568
ENSG00000137764	0.365378	ENSG00000141503
ENSG00000099995	0.365377	ENSG00000151062
ENSG00000006534	0.365376	ENSG00000166211
ENSG00000068400	0.365376	ENSG00000197448
ENSG00000105856	0.365375	ENSG00000137161
ENSG00000156170	0.365372	ENSG00000206047
ENSG00000148841	0.36537	ENSG00000152457
ENSG00000156374	0.36537	ENSG00000168748
ENSG00000005486	0.365366	ENSG00000101132
ENSG00000174891	0.365365	ENSG00000188158
ENSG00000102978	0.365362	ENSG00000136842
ENSG00000100221	0.365361	ENSG00000117595
ENSG00000069399	0.365361	ENSG00000137449
ENSG00000121417	0.36536	ENSG00000183735
ENSG00000188315	0.365358	ENSG00000203867
ENSG00000103044	0.365357	ENSG00000143119
ENSG00000102755	0.365356	ENSG00000115963
ENSG00000133026	0.365351	ENSG00000144426
ENSG00000104219	0.365351	ENSG00000147601
ENSG00000157020	0.36535	ENSG00000214367
ENSG00000144810	0.365349	ENSG00000178449
ENSG00000005339	0.365346	ENSG00000198642
ENSG00000179912	0.365345	ENSG00000243811
ENSG00000137338	0.365343	ENSG00000175449
ENSG00000070778	0.365341	ENSG00000124659
ENSG00000007255	0.365337	ENSG00000100664
ENSG00000158497	0.365336	ENSG00000170153
ENSG00000169230	0.365335	ENSG00000171444
ENSG00000162885	0.365335	ENSG00000205784
ENSG00000137764	0.365334	ENSG00000163464
ENSG00000160211	0.365333	ENSG00000179335
ENSG00000079134	0.365332	ENSG00000109762
ENSG00000111716	0.365331	ENSG00000149761
ENSG00000046653	0.365331	ENSG00000183287
ENSG00000125846	0.365329	ENSG00000174130
ENSG00000160588	0.365329	ENSG00000177854
ENSG00000005961	0.365328	ENSG00000080166
ENSG00000158457	0.365328	ENSG00000183172
ENSG00000081760	0.365326	ENSG00000137714
ENSG00000106948	0.365326	ENSG00000143184
ENSG00000176208	0.365322	ENSG00000176383
ENSG00000084463	0.365321	ENSG00000126602
ENSG00000101966	0.365321	ENSG00000162337
ENSG00000154856	0.36532	ENSG00000185291
ENSG00000197608	0.365318	ENSG00000198216
ENSG00000138336	0.365312	ENSG00000183166
ENSG00000096070	0.365312	ENSG00000204264
ENSG00000124469	0.365307	ENSG00000181291
ENSG00000090061	0.365304	ENSG00000104835
ENSG00000126107	0.365302	ENSG00000150995
ENSG00000100883	0.365301	ENSG00000147601
ENSG00000011028	0.365301	ENSG00000243896
ENSG00000152253	0.3653	ENSG00000196455
ENSG00000147251	0.365299	ENSG00000173153
ENSG00000101940	0.365296	ENSG00000170638
ENSG00000111665	0.365296	ENSG00000174137
ENSG00000142765	0.365294	ENSG00000162244
ENSG00000176978	0.365294	ENSG00000248487
ENSG00000124508	0.365293	ENSG00000237649
ENSG00000119718	0.365292	ENSG00000158296
ENSG00000160447	0.365291	ENSG00000160703
ENSG00000153347	0.365291	ENSG00000163558
ENSG00000143157	0.365291	ENSG00000178057
ENSG00000137497	0.365289	ENSG00000138336
ENSG00000105369	0.365287	ENSG00000133265
ENSG00000146955	0.365287	ENSG00000157036
ENSG00000156299	0.365287	ENSG00000157680
ENSG00000095319	0.365287	ENSG00000185304
ENSG00000183401	0.365287	ENSG00000214188
ENSG00000129566	0.365286	ENSG00000161395
ENSG00000196378	0.365286	ENSG00000261115
ENSG00000114062	0.365283	ENSG00000158457
ENSG00000170085	0.365283	ENSG00000181523
ENSG00000137497	0.365283	ENSG00000184508
ENSG00000100926	0.365279	ENSG00000112964
ENSG00000105438	0.365279	ENSG00000182325
ENSG00000147601	0.365279	ENSG00000237649
ENSG00000105671	0.365278	ENSG00000139053
ENSG00000003402	0.365277	ENSG00000143977
ENSG00000122729	0.365276	ENSG00000179921
ENSG00000151923	0.365274	ENSG00000169230
ENSG00000005844	0.365274	ENSG00000179242
ENSG00000054967	0.365273	ENSG00000163421
ENSG00000145901	0.365272	ENSG00000160685
ENSG00000124205	0.365265	ENSG00000160972
ENSG00000158163	0.365265	ENSG00000170128
ENSG00000178573	0.365265	ENSG00000187210
ENSG00000123545	0.365263	ENSG00000130175
ENSG00000155380	0.365263	ENSG00000244242
ENSG00000072756	0.36526	ENSG00000145331
ENSG00000100439	0.365259	ENSG00000179855
ENSG00000103044	0.365255	ENSG00000106948
ENSG00000162063	0.365251	ENSG00000211860
ENSG00000104973	0.365246	ENSG00000153147
ENSG00000117595	0.365242	ENSG00000165732
ENSG00000153165	0.365242	ENSG00000169193
ENSG00000079101	0.365239	ENSG00000127993
ENSG00000119688	0.365239	ENSG00000137656
ENSG00000178057	0.365237	ENSG00000188342
ENSG00000106070	0.365236	ENSG00000167670
ENSG00000123810	0.365236	ENSG00000171115
ENSG00000138468	0.365236	ENSG00000188676
ENSG00000100918	0.365232	ENSG00000123454
ENSG00000134121	0.365229	ENSG00000137502
ENSG00000126215	0.365229	ENSG00000137575
ENSG00000143324	0.365228	ENSG00000197223
ENSG00000115649	0.365227	ENSG00000144674
ENSG00000110011	0.365223	ENSG00000151693
ENSG00000102893	0.365223	ENSG00000166197
ENSG00000104044	0.365222	ENSG00000115145
ENSG00000056487	0.365222	ENSG00000161277
ENSG00000109332	0.365222	ENSG00000196459
ENSG00000008394	0.365218	ENSG00000087116
ENSG00000100258	0.365217	ENSG00000138085
ENSG00000101224	0.365217	ENSG00000168280
ENSG00000143420	0.365216	ENSG00000144668
ENSG00000160588	0.365215	ENSG00000169255
ENSG00000111275	0.365215	ENSG00000188493
ENSG00000068078	0.365214	ENSG00000069702
ENSG00000125485	0.365214	ENSG00000165682
ENSG00000175455	0.365214	ENSG00000248483
ENSG00000148468	0.365213	ENSG00000167186
ENSG00000105472	0.365211	ENSG00000160209
ENSG00000130725	0.365209	ENSG00000170017
ENSG00000092148	0.365207	ENSG00000144848
ENSG00000121766	0.365206	ENSG00000136286
ENSG00000197343	0.365206	ENSG00000224373
ENSG00000160219	0.365205	ENSG00000173581
ENSG00000109171	0.365204	ENSG00000187605
ENSG00000176641	0.365202	ENSG00000198746
ENSG00000137821	0.365202	ENSG00000242689
ENSG00000100336	0.365201	ENSG00000146376
ENSG00000145425	0.365201	ENSG00000188603
ENSG00000002745	0.3652	ENSG00000152778
ENSG00000187109	0.365197	ENSG00000198885
ENSG00000036054	0.365195	ENSG00000138593
ENSG00000125846	0.365195	ENSG00000221909
ENSG00000128881	0.365193	ENSG00000136158
ENSG00000151617	0.365193	ENSG00000174130
ENSG00000064703	0.365191	ENSG00000121417
ENSG00000120868	0.365191	ENSG00000163083
ENSG00000102882	0.365187	ENSG00000129484
ENSG00000139725	0.365185	ENSG00000174130
ENSG00000171492	0.365184	ENSG00000241258
ENSG00000107736	0.365182	ENSG00000167220
ENSG00000138468	0.365181	ENSG00000144810
ENSG00000151617	0.365179	ENSG00000179630
ENSG00000115607	0.365177	ENSG00000139725
ENSG00000167394	0.365175	ENSG00000170085
ENSG00000135835	0.365175	ENSG00000174564
ENSG00000182179	0.365173	ENSG00000187479
ENSG00000137101	0.365171	ENSG00000183323
ENSG00000148459	0.365171	ENSG00000184113
ENSG00000156127	0.36517	ENSG00000197324
ENSG00000001461	0.365169	ENSG00000103365
ENSG00000084463	0.365169	ENSG00000162623
ENSG00000065485	0.365162	ENSG00000126947
ENSG00000144410	0.36516	ENSG00000160233
ENSG00000187860	0.36516	ENSG00000205784
ENSG00000063244	0.36516	ENSG00000223501
ENSG00000075223	0.365157	ENSG00000134853
ENSG00000143119	0.365155	ENSG00000166224
ENSG00000049089	0.365155	ENSG00000179761
ENSG00000002745	0.365155	ENSG00000204516
ENSG00000129245	0.365154	ENSG00000179476
ENSG00000126602	0.365153	ENSG00000151502
ENSG00000007402	0.365153	ENSG00000188389
ENSG00000166326	0.365152	ENSG00000187792
ENSG00000112110	0.365151	ENSG00000178057
ENSG00000134057	0.365148	ENSG00000151617
ENSG00000171115	0.365148	ENSG00000185304
ENSG00000007314	0.365146	ENSG00000255150
ENSG00000100664	0.365145	ENSG00000112406
ENSG00000105443	0.365145	ENSG00000205339
ENSG00000101407	0.365142	ENSG00000133985
ENSG00000108262	0.365142	ENSG00000188603
ENSG00000167657	0.365142	ENSG00000204525
ENSG00000108679	0.36514	ENSG00000121281
ENSG00000069345	0.36514	ENSG00000143256
ENSG00000143184	0.365139	ENSG00000167969
ENSG00000073578	0.365134	ENSG00000185304
ENSG00000115415	0.365132	ENSG00000138101
ENSG00000109790	0.365132	ENSG00000145982
ENSG00000127419	0.365128	ENSG00000172037
ENSG00000167671	0.365128	ENSG00000173868
ENSG00000086289	0.365127	ENSG00000169972
ENSG00000102393	0.365127	ENSG00000180917
ENSG00000099331	0.365126	ENSG00000215595
ENSG00000152213	0.365121	ENSG00000185250
ENSG00000063176	0.365118	ENSG00000215218
ENSG00000140443	0.365117	ENSG00000167244
ENSG00000166224	0.365114	ENSG00000178057
ENSG00000102978	0.365113	ENSG00000114455
ENSG00000108961	0.365113	ENSG00000171747
ENSG00000120156	0.365113	ENSG00000177239
ENSG00000158163	0.365112	ENSG00000170634
ENSG00000177409	0.365112	ENSG00000198561
ENSG00000136319	0.365111	ENSG00000160917
ENSG00000162551	0.36511	ENSG00000168216
ENSG00000143924	0.365109	ENSG00000170291
ENSG00000109062	0.365108	ENSG00000181523
ENSG00000002586	0.365107	ENSG00000107789
ENSG00000104219	0.365105	ENSG00000188493
ENSG00000138593	0.365101	ENSG00000176087
ENSG00000106948	0.3651	ENSG00000183323
ENSG00000089123	0.365096	ENSG00000167535
ENSG00000024862	0.365094	ENSG00000172733
ENSG00000139053	0.365092	ENSG00000158435
ENSG00000135205	0.365092	ENSG00000184113
ENSG00000102996	0.365089	ENSG00000127920
ENSG00000088305	0.365088	ENSG00000170634
ENSG00000088305	0.365087	ENSG00000113732
ENSG00000137101	0.365085	ENSG00000180881
ENSG00000103187	0.365084	ENSG00000163297
ENSG00000002745	0.365084	ENSG00000196792
ENSG00000100221	0.365083	ENSG00000138663
ENSG00000160471	0.365081	ENSG00000204642
ENSG00000140854	0.36508	ENSG00000165338
ENSG00000023892	0.365077	ENSG00000138166
ENSG00000196993	0.365075	ENSG00000198925
ENSG00000133878	0.365074	ENSG00000226763
ENSG00000068024	0.365071	ENSG00000166349
ENSG00000078177	0.365071	ENSG00000167995
ENSG00000144802	0.36507	ENSG00000214787
ENSG00000119919	0.365068	ENSG00000131471
ENSG00000180884	0.365068	ENSG00000196655
ENSG00000147454	0.365066	ENSG00000177854
ENSG00000135090	0.365063	ENSG00000179761
ENSG00000116539	0.365062	ENSG00000177409
ENSG00000156502	0.36506	ENSG00000197006
ENSG00000123329	0.365057	ENSG00000125618
ENSG00000129292	0.365055	ENSG00000139372
ENSG00000105329	0.365055	ENSG00000152207
ENSG00000101966	0.365052	ENSG00000239672
ENSG00000125445	0.365051	ENSG00000196628
ENSG00000144810	0.36505	ENSG00000187605
ENSG00000135124	0.36505	ENSG00000237649
ENSG00000138378	0.365048	ENSG00000239732
ENSG00000119541	0.365046	ENSG00000125445
ENSG00000143393	0.365041	ENSG00000186660
ENSG00000111707	0.365041	ENSG00000198216
ENSG00000046651	0.36504	ENSG00000169230
ENSG00000137491	0.36504	ENSG00000242259
ENSG00000165169	0.365038	ENSG00000170430
ENSG00000069011	0.365037	ENSG00000171155
ENSG00000182162	0.365037	ENSG00000211767
ENSG00000115993	0.365036	ENSG00000137656
ENSG00000105426	0.365035	ENSG00000169410
ENSG00000099917	0.365035	ENSG00000175564
ENSG00000074370	0.365034	ENSG00000156697
ENSG00000070366	0.365034	ENSG00000164663
ENSG00000160233	0.365034	ENSG00000178057
ENSG00000122952	0.36503	ENSG00000140319
ENSG00000109756	0.365026	ENSG00000186862
ENSG00000004897	0.365024	ENSG00000170264
ENSG00000108784	0.365019	ENSG00000167476
ENSG00000171860	0.365019	ENSG00000173163
ENSG00000147601	0.365016	ENSG00000212123
ENSG00000126351	0.365014	ENSG00000134504
ENSG00000129566	0.365012	ENSG00000129673
ENSG00000078043	0.365011	ENSG00000196562
ENSG00000144867	0.365011	ENSG00000204599
ENSG00000149089	0.365009	ENSG00000155380
ENSG00000134057	0.365008	ENSG00000214562
ENSG00000048052	0.365007	ENSG00000196565
ENSG00000132017	0.365007	ENSG00000205572
ENSG00000124788	0.365003	ENSG00000205784
ENSG00000170801	0.364999	ENSG00000180549
ENSG00000002745	0.364999	ENSG00000183060
ENSG00000211804	0.364999	ENSG00000211860
ENSG00000104671	0.364998	ENSG00000156299
ENSG00000082516	0.36499	ENSG00000135336
ENSG00000001084	0.364988	ENSG00000123349
ENSG00000070019	0.364987	ENSG00000140450
ENSG00000089220	0.364985	ENSG00000161513
ENSG00000180917	0.364985	ENSG00000196843
ENSG00000100626	0.364981	ENSG00000165185
ENSG00000002586	0.36498	ENSG00000144410
ENSG00000139613	0.364977	ENSG00000155229
ENSG00000170634	0.364977	ENSG00000179915
ENSG00000160213	0.364977	ENSG00000183978
ENSG00000160131	0.364976	ENSG00000175166
ENSG00000124802	0.364975	ENSG00000163082
ENSG00000105732	0.364974	ENSG00000108010
ENSG00000122557	0.364974	ENSG00000182919
ENSG00000212123	0.364968	ENSG00000243772
ENSG00000171757	0.364965	ENSG00000185304
ENSG00000163220	0.364962	ENSG00000198863
ENSG00000103591	0.36496	ENSG00000135164
ENSG00000128050	0.364958	ENSG00000197043
ENSG00000091879	0.364955	ENSG00000169682
ENSG00000107164	0.364954	ENSG00000154930
ENSG00000085832	0.364953	ENSG00000171492
ENSG00000100883	0.364953	ENSG00000177239
ENSG00000163082	0.364952	ENSG00000181284
ENSG00000121940	0.364952	ENSG00000211623
ENSG00000118263	0.36495	ENSG00000126351
ENSG00000106346	0.36495	ENSG00000135624
ENSG00000162745	0.364947	ENSG00000175166
ENSG00000132017	0.364946	ENSG00000196420
ENSG00000021776	0.36494	ENSG00000125991
ENSG00000184113	0.364939	ENSG00000198838
ENSG00000119711	0.364935	ENSG00000271321
ENSG00000101425	0.364934	ENSG00000143379
ENSG00000111490	0.364932	ENSG00000151690
ENSG00000122026	0.364931	ENSG00000168038
ENSG00000136527	0.36493	ENSG00000164897
ENSG00000134014	0.364928	ENSG00000171757
ENSG00000124107	0.364927	ENSG00000182324
ENSG00000153165	0.364925	ENSG00000157368
ENSG00000103067	0.364924	ENSG00000179761
ENSG00000124659	0.364924	ENSG00000224531
ENSG00000133739	0.364923	ENSG00000177463
ENSG00000104343	0.364923	ENSG00000196378
ENSG00000147485	0.364923	ENSG00000211687
ENSG00000103257	0.364922	ENSG00000126107
ENSG00000113580	0.364922	ENSG00000168040
ENSG00000134057	0.364921	ENSG00000204220
ENSG00000100034	0.36492	ENSG00000144468
ENSG00000170962	0.36492	ENSG00000196792
ENSG00000069399	0.364919	ENSG00000169682
ENSG00000133392	0.364919	ENSG00000196378
ENSG00000169989	0.364919	ENSG00000197798
ENSG00000166224	0.364916	ENSG00000180245
ENSG00000136811	0.364915	ENSG00000204388
ENSG00000180257	0.364914	ENSG00000211911
ENSG00000014123	0.364912	ENSG00000074211
ENSG00000102978	0.364912	ENSG00000143127
ENSG00000100034	0.364912	ENSG00000198876
ENSG00000110442	0.364909	ENSG00000121417
ENSG00000089472	0.364906	ENSG00000153165
ENSG00000127249	0.364905	ENSG00000141027
ENSG00000120159	0.364904	ENSG00000198873
ENSG00000177885	0.364903	ENSG00000187498
ENSG00000156299	0.364901	ENSG00000175602
ENSG00000164106	0.364901	ENSG00000176978
ENSG00000078177	0.3649	ENSG00000106348
ENSG00000002745	0.364899	ENSG00000126458
ENSG00000133878	0.364899	ENSG00000163297
ENSG00000143393	0.364896	ENSG00000146021
ENSG00000196152	0.364896	ENSG00000204525
ENSG00000181284	0.364896	ENSG00000275385
ENSG00000102043	0.364895	ENSG00000129214
ENSG00000149634	0.364895	ENSG00000165568
ENSG00000165935	0.364895	ENSG00000198556
ENSG00000134057	0.364894	ENSG00000152684
ENSG00000089472	0.36489	ENSG00000147454
ENSG00000067064	0.364888	ENSG00000174130
ENSG00000154678	0.364888	ENSG00000174943
ENSG00000169991	0.364888	ENSG00000181904
ENSG00000155380	0.364887	ENSG00000175334
ENSG00000133606	0.364887	ENSG00000186132
ENSG00000148459	0.364887	ENSG00000275385
ENSG00000006071	0.364886	ENSG00000078043
ENSG00000115042	0.364886	ENSG00000127884
ENSG00000089127	0.364886	ENSG00000128298
ENSG00000142549	0.364885	ENSG00000183166
ENSG00000105472	0.364884	ENSG00000153879
ENSG00000005844	0.364883	ENSG00000130175
ENSG00000136492	0.364881	ENSG00000185304
ENSG00000107164	0.364877	ENSG00000134504
ENSG00000130544	0.364875	ENSG00000162241
ENSG00000108984	0.364874	ENSG00000126215
ENSG00000159450	0.364874	ENSG00000237649
ENSG00000014123	0.364873	ENSG00000171517
ENSG00000135164	0.364872	ENSG00000144468
ENSG00000131876	0.364872	ENSG00000198885
ENSG00000129673	0.364869	ENSG00000173890
ENSG00000119899	0.364869	ENSG00000175455
ENSG00000100221	0.364866	ENSG00000102786
ENSG00000114062	0.364866	ENSG00000180881
ENSG00000182162	0.364866	ENSG00000184867
ENSG00000107021	0.364865	ENSG00000142634
ENSG00000136271	0.364862	ENSG00000170634
ENSG00000095637	0.364862	ENSG00000198624
ENSG00000007080	0.36486	ENSG00000140694
ENSG00000174165	0.36486	ENSG00000197114
ENSG00000161513	0.364859	ENSG00000198216
ENSG00000128218	0.364857	ENSG00000150787
ENSG00000100034	0.364852	ENSG00000174151
ENSG00000049883	0.36485	ENSG00000138135
ENSG00000143119	0.36485	ENSG00000197879
ENSG00000111321	0.364846	ENSG00000136636
ENSG00000047617	0.364846	ENSG00000171757
ENSG00000110435	0.364846	ENSG00000180210
ENSG00000100461	0.364844	ENSG00000141627
ENSG00000127603	0.364843	ENSG00000211768
ENSG00000119408	0.364842	ENSG00000165259
ENSG00000103671	0.364839	ENSG00000145331
ENSG00000111665	0.364838	ENSG00000158457
ENSG00000101182	0.364838	ENSG00000163082
ENSG00000151092	0.364837	ENSG00000168040
ENSG00000101294	0.364837	ENSG00000240038
ENSG00000033327	0.364836	ENSG00000122778
ENSG00000132017	0.364836	ENSG00000137497
ENSG00000143184	0.364834	ENSG00000186376
ENSG00000117643	0.364832	ENSG00000183018
ENSG00000101966	0.36483	ENSG00000277791
ENSG00000105146	0.364828	ENSG00000124422
ENSG00000124299	0.364825	ENSG00000129484
ENSG00000134243	0.364825	ENSG00000197728
ENSG00000107485	0.36482	ENSG00000182504
ENSG00000095585	0.364817	ENSG00000160588
ENSG00000081760	0.364816	ENSG00000164163
ENSG00000106785	0.364815	ENSG00000151502
ENSG00000137075	0.364815	ENSG00000183401
ENSG00000120868	0.364813	ENSG00000161610
ENSG00000168765	0.36481	ENSG00000214309
ENSG00000105011	0.364809	ENSG00000114859
ENSG00000196420	0.364809	ENSG00000241258
ENSG00000183751	0.364809	ENSG00000241945
ENSG00000101132	0.364809	ENSG00000245848
ENSG00000110514	0.364808	ENSG00000122861
ENSG00000033800	0.364808	ENSG00000138135
ENSG00000100325	0.364807	ENSG00000163395
ENSG00000126353	0.364807	ENSG00000168040
ENSG00000002586	0.364805	ENSG00000198848
ENSG00000166197	0.364804	ENSG00000169432
ENSG00000126351	0.364802	ENSG00000196628
ENSG00000063854	0.364801	ENSG00000102078
ENSG00000168028	0.364801	ENSG00000198286
ENSG00000166166	0.364797	ENSG00000198680
ENSG00000102755	0.364796	ENSG00000137502
ENSG00000130487	0.364796	ENSG00000158296
ENSG00000133878	0.364796	ENSG00000188269
ENSG00000102967	0.364795	ENSG00000181915
ENSG00000142910	0.36479	ENSG00000215021
ENSG00000007080	0.36479	ENSG00000228278
ENSG00000135960	0.364789	ENSG00000142599
ENSG00000151208	0.364788	ENSG00000173875
ENSG00000007255	0.364785	ENSG00000215883
ENSG00000168748	0.364783	ENSG00000180881
ENSG00000122512	0.364782	ENSG00000174137
ENSG00000127084	0.364782	ENSG00000187479
ENSG00000089472	0.364781	ENSG00000108784
ENSG00000092607	0.364778	ENSG00000133878
ENSG00000100300	0.364777	ENSG00000159588
ENSG00000112249	0.364776	ENSG00000178573
ENSG00000067365	0.364774	ENSG00000102978
ENSG00000121417	0.364772	ENSG00000160957
ENSG00000108349	0.36477	ENSG00000155090
ENSG00000070778	0.36477	ENSG00000240505
ENSG00000168040	0.364769	ENSG00000168101
ENSG00000126705	0.364769	ENSG00000187210
ENSG00000011405	0.364768	ENSG00000124469
ENSG00000115607	0.364768	ENSG00000137497
ENSG00000169230	0.364767	ENSG00000196663
ENSG00000111678	0.364766	ENSG00000144455
ENSG00000165185	0.364766	ENSG00000167747
ENSG00000111707	0.364766	ENSG00000178057
ENSG00000108852	0.364765	ENSG00000211623
ENSG00000150961	0.364763	ENSG00000164054
ENSG00000104219	0.364763	ENSG00000196152
ENSG00000086288	0.364762	ENSG00000103707
ENSG00000126458	0.364762	ENSG00000144810
ENSG00000152684	0.364762	ENSG00000197961
ENSG00000046651	0.364759	ENSG00000144810
ENSG00000155229	0.364759	ENSG00000196353
ENSG00000204822	0.364756	ENSG00000205502
ENSG00000151923	0.364755	ENSG00000158163
ENSG00000126602	0.364755	ENSG00000161996
ENSG00000152454	0.364755	ENSG00000187792
ENSG00000102302	0.364751	ENSG00000174871
ENSG00000169727	0.364751	ENSG00000184708
ENSG00000111087	0.36475	ENSG00000176087
ENSG00000138663	0.36475	ENSG00000186487
ENSG00000004897	0.36475	ENSG00000198010
ENSG00000067365	0.364749	ENSG00000139117
ENSG00000106948	0.364745	ENSG00000133392
ENSG00000170128	0.364742	ENSG00000177239
ENSG00000146285	0.364741	ENSG00000196154
ENSG00000177854	0.364739	ENSG00000204516
ENSG00000204525	0.364737	ENSG00000213930
ENSG00000122877	0.364734	ENSG00000273899
ENSG00000070778	0.364733	ENSG00000143324
ENSG00000100221	0.364733	ENSG00000175166
ENSG00000122952	0.364732	ENSG00000174780
ENSG00000124587	0.364731	ENSG00000196562
ENSG00000118514	0.364729	ENSG00000133216
ENSG00000102302	0.364729	ENSG00000170989
ENSG00000086289	0.364729	ENSG00000188878
ENSG00000101843	0.364729	ENSG00000274576
ENSG00000154734	0.364728	ENSG00000173875
ENSG00000069399	0.364727	ENSG00000095319
ENSG00000136271	0.364725	ENSG00000152822
ENSG00000056487	0.364723	ENSG00000105656
ENSG00000115963	0.364723	ENSG00000159450
ENSG00000105323	0.364723	ENSG00000169255
ENSG00000116539	0.364722	ENSG00000171115
ENSG00000057294	0.364721	ENSG00000187091
ENSG00000113749	0.364719	ENSG00000138663
ENSG00000162928	0.364719	ENSG00000164181
ENSG00000080819	0.364719	ENSG00000186010
ENSG00000105982	0.364717	ENSG00000137764
ENSG00000136828	0.364717	ENSG00000144711
ENSG00000130544	0.364716	ENSG00000164338
ENSG00000159450	0.364714	ENSG00000205339
ENSG00000104133	0.364712	ENSG00000106785
ENSG00000129450	0.364712	ENSG00000159450
ENSG00000081803	0.364712	ENSG00000188848
ENSG00000188315	0.364712	ENSG00000196739
ENSG00000117595	0.364712	ENSG00000213760
ENSG00000117713	0.364711	ENSG00000141627
ENSG00000111665	0.364707	ENSG00000181904
ENSG00000134057	0.364707	ENSG00000243772
ENSG00000144057	0.364706	ENSG00000196459
ENSG00000125846	0.364706	ENSG00000274600
ENSG00000161031	0.3647	ENSG00000175455
ENSG00000115084	0.3647	ENSG00000177182
ENSG00000134463	0.364699	ENSG00000237649
ENSG00000137054	0.364698	ENSG00000234444
ENSG00000164611	0.364695	ENSG00000165983
ENSG00000134243	0.364692	ENSG00000160233
ENSG00000154856	0.36469	ENSG00000173875
ENSG00000115325	0.364689	ENSG00000182446
ENSG00000136449	0.364689	ENSG00000197728
ENSG00000047617	0.364688	ENSG00000162402
ENSG00000171155	0.364685	ENSG00000181418
ENSG00000133392	0.364684	ENSG00000188573
ENSG00000126351	0.364683	ENSG00000130175
ENSG00000171115	0.364682	ENSG00000196378
ENSG00000163527	0.364682	ENSG00000246922
ENSG00000065361	0.364679	ENSG00000085733
ENSG00000134461	0.364674	ENSG00000272031
ENSG00000092051	0.364672	ENSG00000099330
ENSG00000169230	0.36467	ENSG00000169682
ENSG00000063244	0.364669	ENSG00000173511
ENSG00000154930	0.364669	ENSG00000177854
ENSG00000167186	0.364668	ENSG00000170448
ENSG00000104231	0.364667	ENSG00000139629
ENSG00000173418	0.364667	ENSG00000197646
ENSG00000054967	0.364665	ENSG00000103257
ENSG00000125787	0.364662	ENSG00000153823
ENSG00000048991	0.364659	ENSG00000130766
ENSG00000143420	0.364657	ENSG00000148814
ENSG00000169402	0.364654	ENSG00000171105
ENSG00000089876	0.36465	ENSG00000104219
ENSG00000106804	0.36465	ENSG00000127920
ENSG00000080166	0.36465	ENSG00000166471
ENSG00000125846	0.364649	ENSG00000169255
ENSG00000130175	0.364648	ENSG00000163527
ENSG00000152207	0.364646	ENSG00000166557
ENSG00000204220	0.364645	ENSG00000243772
ENSG00000035928	0.364643	ENSG00000246922
ENSG00000125459	0.364642	ENSG00000164512
ENSG00000007376	0.364642	ENSG00000182973
ENSG00000148219	0.364641	ENSG00000174136
ENSG00000186376	0.364641	ENSG00000255423
ENSG00000005486	0.364638	ENSG00000170891
ENSG00000160219	0.364637	ENSG00000169299
ENSG00000127870	0.364637	ENSG00000196152
ENSG00000165338	0.364632	ENSG00000167476
ENSG00000185015	0.364631	ENSG00000185915
ENSG00000120265	0.36463	ENSG00000204316
ENSG00000126215	0.364628	ENSG00000158711
ENSG00000013573	0.364627	ENSG00000100883
ENSG00000087589	0.364624	ENSG00000171757
ENSG00000113658	0.364621	ENSG00000243772
ENSG00000138468	0.36462	ENSG00000166199
ENSG00000175711	0.364616	ENSG00000178585
ENSG00000154930	0.364616	ENSG00000262481
ENSG00000120318	0.364614	ENSG00000173207
ENSG00000125744	0.364614	ENSG00000197140
ENSG00000006530	0.364612	ENSG00000173706
ENSG00000069702	0.364612	ENSG00000182872
ENSG00000160213	0.364611	ENSG00000169129
ENSG00000037637	0.364611	ENSG00000185015
ENSG00000156502	0.36461	ENSG00000182919
ENSG00000100605	0.364607	ENSG00000111707
ENSG00000130725	0.364606	ENSG00000145425
ENSG00000135622	0.364605	ENSG00000156374
ENSG00000089053	0.364604	ENSG00000101638
ENSG00000006468	0.364604	ENSG00000149761
ENSG00000101412	0.364603	ENSG00000175166
ENSG00000049089	0.364601	ENSG00000049883
ENSG00000100034	0.364599	ENSG00000185379
ENSG00000127419	0.364598	ENSG00000164576
ENSG00000156374	0.364598	ENSG00000197223
ENSG00000157911	0.364598	ENSG00000254788
ENSG00000137494	0.364597	ENSG00000144843
ENSG00000119772	0.364596	ENSG00000131747
ENSG00000135336	0.364596	ENSG00000223609
ENSG00000134184	0.364596	ENSG00000237649
ENSG00000171860	0.364596	ENSG00000242689
ENSG00000051825	0.364595	ENSG00000162688
ENSG00000166189	0.364595	ENSG00000204516
ENSG00000107164	0.364594	ENSG00000125846
ENSG00000122512	0.364594	ENSG00000155657
ENSG00000130725	0.364594	ENSG00000184014
ENSG00000134461	0.364593	ENSG00000198807
ENSG00000060237	0.36459	ENSG00000166211
ENSG00000139613	0.36459	ENSG00000174177
ENSG00000125630	0.364587	ENSG00000160219
ENSG00000139200	0.364587	ENSG00000166224
ENSG00000125246	0.364587	ENSG00000178449
ENSG00000179583	0.364586	ENSG00000244734
ENSG00000169299	0.364584	ENSG00000203724
ENSG00000002745	0.364582	ENSG00000138115
ENSG00000134824	0.364582	ENSG00000168040
ENSG00000100320	0.364581	ENSG00000110514
ENSG00000111707	0.364577	ENSG00000124299
ENSG00000080345	0.364577	ENSG00000196396
ENSG00000115216	0.364571	ENSG00000151320
ENSG00000123472	0.364569	ENSG00000143627
ENSG00000103226	0.364569	ENSG00000153815
ENSG00000115216	0.364568	ENSG00000171517
ENSG00000108405	0.364564	ENSG00000151150
ENSG00000120333	0.364564	ENSG00000170144
ENSG00000106344	0.364562	ENSG00000166173
ENSG00000148814	0.36456	ENSG00000178573
ENSG00000105146	0.364558	ENSG00000155016
ENSG00000141499	0.364558	ENSG00000223501
ENSG00000110801	0.364556	ENSG00000114062
ENSG00000115216	0.364555	ENSG00000132669
ENSG00000065491	0.364554	ENSG00000144749
ENSG00000145734	0.364554	ENSG00000156253
ENSG00000068078	0.364553	ENSG00000116990
ENSG00000005486	0.364551	ENSG00000069702
ENSG00000006534	0.36455	ENSG00000173517
ENSG00000103044	0.364543	ENSG00000107897
ENSG00000089220	0.36454	ENSG00000134461
ENSG00000173599	0.36454	ENSG00000241563
ENSG00000115446	0.364539	ENSG00000196655
ENSG00000167972	0.364536	ENSG00000204572
ENSG00000110906	0.364536	ENSG00000221909
ENSG00000136527	0.364535	ENSG00000166479
ENSG00000114796	0.364533	ENSG00000165092
ENSG00000105443	0.36453	ENSG00000179761
ENSG00000137656	0.36453	ENSG00000186787
ENSG00000009954	0.364529	ENSG00000168255
ENSG00000070778	0.364525	ENSG00000131471
ENSG00000089289	0.364525	ENSG00000144029
ENSG00000134184	0.364525	ENSG00000164970
ENSG00000104973	0.364525	ENSG00000182872
ENSG00000109618	0.364519	ENSG00000243811
ENSG00000130725	0.364517	ENSG00000151092
ENSG00000109381	0.364516	ENSG00000153165
ENSG00000086288	0.364516	ENSG00000162437
ENSG00000153767	0.364515	ENSG00000177542
ENSG00000126351	0.364513	ENSG00000177239
ENSG00000125991	0.364512	ENSG00000196152
ENSG00000089220	0.364511	ENSG00000103707
ENSG00000101639	0.364511	ENSG00000130544
ENSG00000123843	0.364511	ENSG00000178307
ENSG00000111653	0.364508	ENSG00000117724
ENSG00000180245	0.364505	ENSG00000185304
ENSG00000134853	0.364501	ENSG00000224531
ENSG00000043093	0.364499	ENSG00000176261
ENSG00000169230	0.364499	ENSG00000274600
ENSG00000125971	0.364498	ENSG00000166535
ENSG00000103064	0.364496	ENSG00000138430
ENSG00000109062	0.364496	ENSG00000143127
ENSG00000102967	0.364494	ENSG00000159063
ENSG00000104219	0.36449	ENSG00000115216
ENSG00000108064	0.36449	ENSG00000169682
ENSG00000102078	0.364487	ENSG00000106049
ENSG00000104529	0.364487	ENSG00000211943
ENSG00000050393	0.364485	ENSG00000101751
ENSG00000125246	0.364484	ENSG00000143847
ENSG00000127249	0.364483	ENSG00000239672
ENSG00000144231	0.364481	ENSG00000180198
ENSG00000088305	0.364476	ENSG00000107643
ENSG00000080200	0.364475	ENSG00000186407
ENSG00000105982	0.364468	ENSG00000113580
ENSG00000082516	0.364468	ENSG00000137101
ENSG00000165682	0.364467	ENSG00000183287
ENSG00000145623	0.364467	ENSG00000197713
ENSG00000146232	0.364466	ENSG00000166927
ENSG00000106348	0.364466	ENSG00000183018
ENSG00000094804	0.364465	ENSG00000169299
ENSG00000138336	0.364464	ENSG00000163527
ENSG00000136811	0.364464	ENSG00000165480
ENSG00000100221	0.364462	ENSG00000108666
ENSG00000166046	0.364461	ENSG00000221978
ENSG00000160799	0.36446	ENSG00000185156
ENSG00000160588	0.364457	ENSG00000172977
ENSG00000130649	0.364454	ENSG00000176160
ENSG00000069956	0.364453	ENSG00000102043
ENSG00000137824	0.364453	ENSG00000138378
ENSG00000101052	0.364451	ENSG00000111707
ENSG00000165943	0.364449	ENSG00000221869
ENSG00000103044	0.364444	ENSG00000115216
ENSG00000105982	0.364442	ENSG00000162729
ENSG00000125744	0.364441	ENSG00000198286
ENSG00000102780	0.36444	ENSG00000167995
ENSG00000002745	0.364439	ENSG00000179761
ENSG00000136158	0.364438	ENSG00000141510
ENSG00000164181	0.364437	ENSG00000184708
ENSG00000073578	0.364436	ENSG00000134057
ENSG00000159588	0.364435	ENSG00000174137
ENSG00000121067	0.364434	ENSG00000128789
ENSG00000103257	0.36443	ENSG00000197879
ENSG00000186376	0.364428	ENSG00000221909
ENSG00000180245	0.364425	ENSG00000275385
ENSG00000105443	0.364423	ENSG00000147601
ENSG00000151092	0.364421	ENSG00000175602
ENSG00000139505	0.36442	ENSG00000151092
ENSG00000169193	0.36442	ENSG00000205339
ENSG00000130725	0.364419	ENSG00000183018
ENSG00000006016	0.364418	ENSG00000129484
ENSG00000011405	0.364416	ENSG00000101407
ENSG00000133067	0.364416	ENSG00000187624
ENSG00000102978	0.364415	ENSG00000188878
ENSG00000165338	0.364413	ENSG00000168765
ENSG00000146411	0.364413	ENSG00000188342
ENSG00000106299	0.364412	ENSG00000162623
ENSG00000165338	0.364412	ENSG00000184381
ENSG00000134504	0.364411	ENSG00000144810
ENSG00000133665	0.364411	ENSG00000165572
ENSG00000158296	0.364409	ENSG00000197879
ENSG00000126215	0.364407	ENSG00000135211
ENSG00000168255	0.364407	ENSG00000181523
ENSG00000146411	0.364407	ENSG00000188158
ENSG00000087589	0.364406	ENSG00000180881
ENSG00000139053	0.364402	ENSG00000158865
ENSG00000130544	0.364401	ENSG00000170634
ENSG00000084463	0.3644	ENSG00000122042
ENSG00000148459	0.3644	ENSG00000246922
ENSG00000139263	0.364399	ENSG00000163155
ENSG00000145283	0.364399	ENSG00000186818
ENSG00000119541	0.364396	ENSG00000137393
ENSG00000100883	0.364395	ENSG00000204220
ENSG00000120159	0.36439	ENSG00000144040
ENSG00000130175	0.364389	ENSG00000198919
ENSG00000102078	0.364387	ENSG00000132300
ENSG00000108852	0.364387	ENSG00000140057
ENSG00000143379	0.364387	ENSG00000169682
ENSG00000063180	0.364385	ENSG00000139793
ENSG00000096093	0.364385	ENSG00000162437
ENSG00000127993	0.364384	ENSG00000198919
ENSG00000105221	0.364382	ENSG00000125755
ENSG00000047617	0.36438	ENSG00000138468
ENSG00000102524	0.364379	ENSG00000156299
ENSG00000116990	0.364378	ENSG00000203867
ENSG00000148180	0.364376	ENSG00000211734
ENSG00000162729	0.364376	ENSG00000272031
ENSG00000111490	0.364375	ENSG00000133962
ENSG00000149923	0.364374	ENSG00000173875
ENSG00000154217	0.364372	ENSG00000183856
ENSG00000189227	0.364372	ENSG00000262481
ENSG00000136783	0.364364	ENSG00000168754
ENSG00000169223	0.364359	ENSG00000227124
ENSG00000161798	0.364357	ENSG00000173581
ENSG00000154678	0.364356	ENSG00000185250
ENSG00000126107	0.364354	ENSG00000178057
ENSG00000143256	0.364354	ENSG00000204525
ENSG00000133067	0.364353	ENSG00000204344
ENSG00000117360	0.364351	ENSG00000236699
ENSG00000171130	0.364349	ENSG00000186010
ENSG00000152822	0.364344	ENSG00000158163
ENSG00000066468	0.364343	ENSG00000148814
ENSG00000155287	0.364343	ENSG00000158806
ENSG00000138336	0.364343	ENSG00000169230
ENSG00000144481	0.364343	ENSG00000273899
ENSG00000109756	0.364341	ENSG00000114062
ENSG00000065882	0.364341	ENSG00000278845
ENSG00000121067	0.36434	ENSG00000121104
ENSG00000105171	0.364339	ENSG00000114405
ENSG00000127870	0.364338	ENSG00000131931
ENSG00000165566	0.364336	ENSG00000175309
ENSG00000112855	0.364334	ENSG00000161610
ENSG00000008441	0.364332	ENSG00000101049
ENSG00000079134	0.364331	ENSG00000107372
ENSG00000131981	0.364331	ENSG00000136783
ENSG00000086758	0.36433	ENSG00000102786
ENSG00000089351	0.36433	ENSG00000167123
ENSG00000138593	0.364327	ENSG00000152778
ENSG00000112343	0.364323	ENSG00000135250
ENSG00000103067	0.364322	ENSG00000129450
ENSG00000069702	0.364322	ENSG00000154856
ENSG00000105011	0.364316	ENSG00000126775
ENSG00000116857	0.364315	ENSG00000182782
ENSG00000100294	0.364312	ENSG00000130005
ENSG00000111671	0.364311	ENSG00000122952
ENSG00000127920	0.364311	ENSG00000161513
ENSG00000075391	0.36431	ENSG00000179855
ENSG00000102053	0.36431	ENSG00000184634
ENSG00000120159	0.364308	ENSG00000169989
ENSG00000113712	0.364305	ENSG00000169223
ENSG00000133169	0.364304	ENSG00000211650
ENSG00000141627	0.364304	ENSG00000215595
ENSG00000180245	0.364303	ENSG00000186862
ENSG00000178573	0.364303	ENSG00000245848
ENSG00000065526	0.364302	ENSG00000167333
ENSG00000133739	0.364302	ENSG00000171757
ENSG00000144791	0.364302	ENSG00000275385
ENSG00000116918	0.364301	ENSG00000134853
ENSG00000151617	0.3643	ENSG00000175489
ENSG00000115216	0.364299	ENSG00000158497
ENSG00000158711	0.364299	ENSG00000158850
ENSG00000102967	0.364297	ENSG00000106948
ENSG00000116521	0.364296	ENSG00000124688
ENSG00000144057	0.364296	ENSG00000165480
ENSG00000101638	0.364296	ENSG00000187116
ENSG00000165169	0.364296	ENSG00000187815
ENSG00000164338	0.364296	ENSG00000196152
ENSG00000115598	0.364292	ENSG00000125246
ENSG00000135407	0.364291	ENSG00000137714
ENSG00000120314	0.364288	ENSG00000135763
ENSG00000105855	0.364288	ENSG00000204525
ENSG00000102078	0.364283	ENSG00000135164
ENSG00000068024	0.36428	ENSG00000144857
ENSG00000130175	0.36428	ENSG00000149923
ENSG00000135002	0.364279	ENSG00000182179
ENSG00000114859	0.364279	ENSG00000198829
ENSG00000075151	0.364278	ENSG00000181027
ENSG00000095585	0.364276	ENSG00000137821
ENSG00000065675	0.364276	ENSG00000188603
ENSG00000023892	0.364275	ENSG00000092607
ENSG00000128298	0.364275	ENSG00000167106
ENSG00000119392	0.364274	ENSG00000175581
ENSG00000055147	0.364271	ENSG00000134461
ENSG00000005486	0.36427	ENSG00000137449
ENSG00000165914	0.36427	ENSG00000174137
ENSG00000115446	0.364268	ENSG00000164038
ENSG00000121957	0.364267	ENSG00000132017
ENSG00000118985	0.364266	ENSG00000176769
ENSG00000160588	0.364264	ENSG00000170471
ENSG00000104497	0.364263	ENSG00000161277
ENSG00000132300	0.364263	ENSG00000183971
ENSG00000137338	0.364263	ENSG00000196378
ENSG00000091317	0.364261	ENSG00000108509
ENSG00000167244	0.36426	ENSG00000198807
ENSG00000108395	0.364259	ENSG00000123200
ENSG00000135250	0.364259	ENSG00000167333
ENSG00000005302	0.364258	ENSG00000198231
ENSG00000086758	0.364257	ENSG00000119541
ENSG00000014123	0.364256	ENSG00000175697
ENSG00000117461	0.364251	ENSG00000181773
ENSG00000094804	0.36425	ENSG00000110367
ENSG00000122778	0.36425	ENSG00000169727
ENSG00000111875	0.364249	ENSG00000112514
ENSG00000166902	0.364249	ENSG00000198918
ENSG00000125863	0.364246	ENSG00000139053
ENSG00000008838	0.364246	ENSG00000162642
ENSG00000165682	0.364246	ENSG00000167394
ENSG00000166927	0.364244	ENSG00000198901
ENSG00000137504	0.364242	ENSG00000196843
ENSG00000166200	0.364241	ENSG00000166292
ENSG00000119772	0.364237	ENSG00000174130
ENSG00000102967	0.364235	ENSG00000143379
ENSG00000157106	0.364233	ENSG00000197879
ENSG00000122507	0.364232	ENSG00000216937
ENSG00000054148	0.364231	ENSG00000142676
ENSG00000181773	0.364231	ENSG00000237649
ENSG00000073614	0.36423	ENSG00000143420
ENSG00000112855	0.364228	ENSG00000160219
ENSG00000119718	0.364228	ENSG00000240038
ENSG00000132300	0.364227	ENSG00000180245
ENSG00000149970	0.364225	ENSG00000187815
ENSG00000110719	0.364225	ENSG00000203757
ENSG00000107223	0.364224	ENSG00000162783
ENSG00000146247	0.364223	ENSG00000180257
ENSG00000133606	0.364223	ENSG00000204514
ENSG00000100034	0.36422	ENSG00000126107
ENSG00000140057	0.36422	ENSG00000211809
ENSG00000030110	0.364219	ENSG00000162729
ENSG00000143442	0.364215	ENSG00000167664
ENSG00000176697	0.364215	ENSG00000182378
ENSG00000144644	0.364212	ENSG00000173517
ENSG00000186862	0.364212	ENSG00000188389
ENSG00000119471	0.364211	ENSG00000181036
ENSG00000144455	0.364208	ENSG00000173230
ENSG00000150995	0.364208	ENSG00000246922
ENSG00000123552	0.364207	ENSG00000137101
ENSG00000143184	0.364207	ENSG00000163527
ENSG00000125246	0.364206	ENSG00000185122
ENSG00000137054	0.364204	ENSG00000186628
ENSG00000137504	0.364202	ENSG00000163528
ENSG00000069011	0.364201	ENSG00000106546
ENSG00000011275	0.364201	ENSG00000197498
ENSG00000126351	0.3642	ENSG00000138336
ENSG00000160233	0.3642	ENSG00000166535
ENSG00000094804	0.364196	ENSG00000100307
ENSG00000119953	0.364194	ENSG00000130005
ENSG00000126767	0.36419	ENSG00000145022
ENSG00000124641	0.36419	ENSG00000157315
ENSG00000135960	0.364187	ENSG00000164106
ENSG00000100453	0.364186	ENSG00000121281
ENSG00000005302	0.364186	ENSG00000180767
ENSG00000118707	0.364184	ENSG00000155657
ENSG00000043093	0.36418	ENSG00000054967
ENSG00000176087	0.364179	ENSG00000178852
ENSG00000053372	0.364179	ENSG00000182508
ENSG00000142599	0.364178	ENSG00000178988
ENSG00000165695	0.364178	ENSG00000185262
ENSG00000133606	0.364176	ENSG00000149357
ENSG00000077238	0.364175	ENSG00000112357
ENSG00000176225	0.364175	ENSG00000186010
ENSG00000170540	0.364175	ENSG00000254505
ENSG00000118985	0.364173	ENSG00000196227
ENSG00000104915	0.364171	ENSG00000164828
ENSG00000061492	0.364171	ENSG00000204525
ENSG00000160588	0.364169	ENSG00000162745
ENSG00000175463	0.364168	ENSG00000221944
ENSG00000101940	0.364167	ENSG00000135250
ENSG00000061492	0.364165	ENSG00000164638
ENSG00000125846	0.364165	ENSG00000178057
ENSG00000077420	0.364164	ENSG00000134201
ENSG00000099769	0.36416	ENSG00000140854
ENSG00000101132	0.36416	ENSG00000157315
ENSG00000115598	0.36416	ENSG00000166224
ENSG00000100580	0.364159	ENSG00000167065
ENSG00000173163	0.364159	ENSG00000242689
ENSG00000137731	0.364157	ENSG00000148730
ENSG00000078043	0.364157	ENSG00000169762
ENSG00000131373	0.364155	ENSG00000161277
ENSG00000060656	0.36415	ENSG00000153165
ENSG00000165185	0.364149	ENSG00000198807
ENSG00000005486	0.364147	ENSG00000124641
ENSG00000108039	0.364147	ENSG00000167186
ENSG00000135407	0.364147	ENSG00000168827
ENSG00000102524	0.364146	ENSG00000110514
ENSG00000125246	0.364145	ENSG00000138439
ENSG00000100605	0.364144	ENSG00000138468
ENSG00000130985	0.364142	ENSG00000133392
ENSG00000106688	0.364142	ENSG00000268043
ENSG00000050767	0.364137	ENSG00000131023
ENSG00000100426	0.364137	ENSG00000198756
ENSG00000132514	0.364136	ENSG00000162222
ENSG00000100221	0.364131	ENSG00000175334
ENSG00000187231	0.364126	ENSG00000198216
ENSG00000137656	0.364124	ENSG00000237649
ENSG00000174238	0.364123	ENSG00000241258
ENSG00000147419	0.364119	ENSG00000165935
ENSG00000079101	0.364117	ENSG00000086288
ENSG00000166446	0.364117	ENSG00000203747
ENSG00000112319	0.364115	ENSG00000138430
ENSG00000154856	0.364115	ENSG00000167513
ENSG00000135336	0.364115	ENSG00000171757
ENSG00000144040	0.364115	ENSG00000184113
ENSG00000172794	0.364114	ENSG00000185291
ENSG00000122861	0.364113	ENSG00000171757
ENSG00000148468	0.364113	ENSG00000221909
ENSG00000070476	0.364111	ENSG00000140718
ENSG00000130544	0.364111	ENSG00000154856
ENSG00000130725	0.364104	ENSG00000135334
ENSG00000023191	0.364104	ENSG00000180182
ENSG00000079459	0.364101	ENSG00000124228
ENSG00000149089	0.364097	ENSG00000165914
ENSG00000047932	0.364092	ENSG00000051341
ENSG00000105472	0.364092	ENSG00000130766
ENSG00000115423	0.364092	ENSG00000153933
ENSG00000171621	0.364092	ENSG00000185880
ENSG00000096093	0.364092	ENSG00000198216
ENSG00000009844	0.364091	ENSG00000115446
ENSG00000104343	0.364091	ENSG00000184205
ENSG00000069345	0.364087	ENSG00000129535
ENSG00000129450	0.364087	ENSG00000143420
ENSG00000145425	0.364087	ENSG00000177239
ENSG00000026559	0.364087	ENSG00000188878
ENSG00000156299	0.364086	ENSG00000163421
ENSG00000167657	0.364086	ENSG00000168040
ENSG00000172889	0.364085	ENSG00000186862
ENSG00000114127	0.36408	ENSG00000122952
ENSG00000110713	0.36408	ENSG00000169194
ENSG00000067064	0.364079	ENSG00000133392
ENSG00000077514	0.364079	ENSG00000137955
ENSG00000086102	0.364079	ENSG00000167657
ENSG00000108666	0.364079	ENSG00000185043
ENSG00000151320	0.364076	ENSG00000171517
ENSG00000174177	0.364071	ENSG00000180245
ENSG00000057294	0.364068	ENSG00000114423
ENSG00000091879	0.364068	ENSG00000176978
ENSG00000006016	0.364068	ENSG00000183318
ENSG00000128654	0.364067	ENSG00000188315
ENSG00000101412	0.364066	ENSG00000112110
ENSG00000102221	0.364066	ENSG00000139083
ENSG00000085224	0.364059	ENSG00000187097
ENSG00000131941	0.364058	ENSG00000145425
ENSG00000109171	0.364055	ENSG00000113580
ENSG00000151320	0.364054	ENSG00000169432
ENSG00000149609	0.364051	ENSG00000151092
ENSG00000085832	0.364051	ENSG00000162241
ENSG00000085733	0.364047	ENSG00000162437
ENSG00000119772	0.364045	ENSG00000158864
ENSG00000101266	0.364044	ENSG00000265972
ENSG00000165338	0.364041	ENSG00000174177
ENSG00000107669	0.36404	ENSG00000166889
ENSG00000087088	0.364034	ENSG00000115339
ENSG00000091317	0.364034	ENSG00000138777
ENSG00000130175	0.364034	ENSG00000185122
ENSG00000151617	0.364032	ENSG00000178573
ENSG00000140749	0.364032	ENSG00000203724
ENSG00000119919	0.364029	ENSG00000184402
ENSG00000070190	0.364028	ENSG00000145781
ENSG00000135605	0.364028	ENSG00000198894
ENSG00000149357	0.364024	ENSG00000177463
ENSG00000135407	0.36402	ENSG00000154620
ENSG00000060237	0.364016	ENSG00000165338
ENSG00000171155	0.364015	ENSG00000188037
ENSG00000001631	0.364015	ENSG00000198198
ENSG00000197756	0.364012	ENSG00000211654
ENSG00000015285	0.364009	ENSG00000144560
ENSG00000176978	0.364009	ENSG00000187605
ENSG00000176087	0.364006	ENSG00000177854
ENSG00000100596	0.364001	ENSG00000169071
ENSG00000010278	0.364001	ENSG00000198746
ENSG00000120948	0.364	ENSG00000153006
ENSG00000111653	0.363997	ENSG00000138496
ENSG00000125458	0.363994	ENSG00000155975
ENSG00000147050	0.363994	ENSG00000187116
ENSG00000082258	0.363993	ENSG00000113580
ENSG00000132669	0.363993	ENSG00000133059
ENSG00000134057	0.363993	ENSG00000165678
ENSG00000058673	0.363991	ENSG00000176248
ENSG00000163421	0.36399	ENSG00000236334
ENSG00000104371	0.363983	ENSG00000125863
ENSG00000136643	0.363983	ENSG00000175606
ENSG00000092148	0.363978	ENSG00000127914
ENSG00000005486	0.363971	ENSG00000134504
ENSG00000013619	0.363968	ENSG00000122863
ENSG00000124802	0.363966	ENSG00000129484
ENSG00000131747	0.363966	ENSG00000186376
ENSG00000106460	0.363965	ENSG00000203804
ENSG00000198642	0.363962	ENSG00000229474
ENSG00000173890	0.363961	ENSG00000180182
ENSG00000182872	0.363958	ENSG00000183401
ENSG00000146859	0.363958	ENSG00000186453
ENSG00000099331	0.363957	ENSG00000136783
ENSG00000138468	0.363955	ENSG00000204514
ENSG00000130544	0.36395	ENSG00000152778
ENSG00000007171	0.363948	ENSG00000274576
ENSG00000109756	0.363945	ENSG00000184922
ENSG00000102978	0.363943	ENSG00000149806
ENSG00000060237	0.363942	ENSG00000103257
ENSG00000134853	0.363942	ENSG00000148399
ENSG00000084463	0.363942	ENSG00000160685
ENSG00000138395	0.363942	ENSG00000168040
ENSG00000139053	0.363942	ENSG00000168398
ENSG00000057294	0.36394	ENSG00000069849
ENSG00000070808	0.36394	ENSG00000176087
ENSG00000137764	0.363939	ENSG00000181523
ENSG00000108010	0.363938	ENSG00000185262
ENSG00000047617	0.363936	ENSG00000196814
ENSG00000108984	0.363934	ENSG00000186010
ENSG00000036054	0.363927	ENSG00000103707
ENSG00000136848	0.363927	ENSG00000170085
ENSG00000070614	0.363925	ENSG00000168255
ENSG00000141505	0.363922	ENSG00000168890
ENSG00000167748	0.363922	ENSG00000215041
ENSG00000103187	0.363918	ENSG00000121940
ENSG00000100883	0.363914	ENSG00000175449
ENSG00000065802	0.363913	ENSG00000169371
ENSG00000106348	0.363913	ENSG00000204952
ENSG00000135211	0.363911	ENSG00000211611
ENSG00000002586	0.363909	ENSG00000137731
ENSG00000054611	0.363907	ENSG00000126351
ENSG00000106459	0.363907	ENSG00000147601
ENSG00000068366	0.363907	ENSG00000168653
ENSG00000174013	0.363907	ENSG00000205502
ENSG00000087589	0.363906	ENSG00000114062
ENSG00000123552	0.363903	ENSG00000132361
ENSG00000115216	0.363903	ENSG00000134824
ENSG00000144749	0.363901	ENSG00000179761
ENSG00000130725	0.3639	ENSG00000137338
ENSG00000087301	0.363899	ENSG00000144560
ENSG00000120265	0.363896	ENSG00000138439
ENSG00000126062	0.363896	ENSG00000180667
ENSG00000106305	0.363892	ENSG00000124641
ENSG00000176720	0.363891	ENSG00000215595
ENSG00000124107	0.36389	ENSG00000165682
ENSG00000127993	0.363888	ENSG00000223609
ENSG00000168748	0.363886	ENSG00000196739
ENSG00000115216	0.363886	ENSG00000197223
ENSG00000144040	0.363883	ENSG00000182872
ENSG00000065978	0.36388	ENSG00000181472
ENSG00000143184	0.363879	ENSG00000183060
ENSG00000131471	0.363878	ENSG00000131747
ENSG00000099821	0.363878	ENSG00000198178
ENSG00000138468	0.363877	ENSG00000148824
ENSG00000143256	0.363877	ENSG00000237649
ENSG00000100417	0.363876	ENSG00000176438
ENSG00000114331	0.36387	ENSG00000120616
ENSG00000042980	0.36387	ENSG00000211611
ENSG00000143256	0.363869	ENSG00000149564
ENSG00000132507	0.363869	ENSG00000164106
ENSG00000144857	0.363869	ENSG00000164163
ENSG00000164509	0.363869	ENSG00000167657
ENSG00000116106	0.363864	ENSG00000138468
ENSG00000189056	0.363862	ENSG00000242689
ENSG00000074071	0.363861	ENSG00000097021
ENSG00000129484	0.363861	ENSG00000155229
ENSG00000136286	0.363857	ENSG00000163728
ENSG00000163528	0.363857	ENSG00000178726
ENSG00000100918	0.363855	ENSG00000170819
ENSG00000101198	0.363854	ENSG00000135297
ENSG00000102302	0.363854	ENSG00000137764
ENSG00000121417	0.363852	ENSG00000162783
ENSG00000129450	0.363851	ENSG00000176055
ENSG00000122026	0.36385	ENSG00000243772
ENSG00000124802	0.363849	ENSG00000147454
ENSG00000136492	0.363849	ENSG00000166224
ENSG00000072736	0.363848	ENSG00000153395
ENSG00000104219	0.363847	ENSG00000171492
ENSG00000086758	0.363846	ENSG00000163519
ENSG00000179630	0.363843	ENSG00000204525
ENSG00000116106	0.363839	ENSG00000188676
ENSG00000109861	0.363837	ENSG00000177212
ENSG00000131471	0.363837	ENSG00000196152
ENSG00000076356	0.363836	ENSG00000092820
ENSG00000138468	0.363836	ENSG00000167526
ENSG00000096093	0.363833	ENSG00000125846
ENSG00000135960	0.363833	ENSG00000186487
ENSG00000164338	0.363831	ENSG00000186376
ENSG00000007255	0.36383	ENSG00000065491
ENSG00000068078	0.363829	ENSG00000116106
ENSG00000004142	0.363827	ENSG00000160201
ENSG00000008311	0.363826	ENSG00000168765
ENSG00000115216	0.363825	ENSG00000158747
ENSG00000143157	0.363825	ENSG00000180190
ENSG00000104723	0.363824	ENSG00000167552
ENSG00000079337	0.363821	ENSG00000178567
ENSG00000166224	0.363821	ENSG00000187231
ENSG00000051620	0.36382	ENSG00000167535
ENSG00000166224	0.36382	ENSG00000182481
ENSG00000122674	0.363819	ENSG00000165732
ENSG00000105369	0.363817	ENSG00000253534
ENSG00000155368	0.363816	ENSG00000181284
ENSG00000102893	0.363815	ENSG00000108064
ENSG00000170006	0.363812	ENSG00000185915
ENSG00000149809	0.363812	ENSG00000242259
ENSG00000115216	0.363811	ENSG00000206047
ENSG00000130175	0.363808	ENSG00000135336
ENSG00000064703	0.363808	ENSG00000261115
ENSG00000116990	0.363803	ENSG00000151092
ENSG00000116679	0.363802	ENSG00000224650
ENSG00000187091	0.3638	ENSG00000198856
ENSG00000126500	0.363799	ENSG00000158435
ENSG00000160613	0.363795	ENSG00000164576
ENSG00000105245	0.363795	ENSG00000176978
ENSG00000138336	0.363794	ENSG00000167978
ENSG00000116106	0.363794	ENSG00000175166
ENSG00000168234	0.363794	ENSG00000185880
ENSG00000085733	0.363793	ENSG00000170584
ENSG00000143776	0.363793	ENSG00000204388
ENSG00000044090	0.363792	ENSG00000118007
ENSG00000173875	0.363792	ENSG00000181284
ENSG00000107282	0.363791	ENSG00000123405
ENSG00000086288	0.363791	ENSG00000188342
ENSG00000086758	0.36379	ENSG00000138468
ENSG00000148459	0.36379	ENSG00000186132
ENSG00000130725	0.363788	ENSG00000182827
ENSG00000023892	0.363787	ENSG00000198925
ENSG00000004846	0.363785	ENSG00000171806
ENSG00000158850	0.363784	ENSG00000214688
ENSG00000004142	0.363778	ENSG00000166165
ENSG00000163866	0.363775	ENSG00000196655
ENSG00000065675	0.363775	ENSG00000197921
ENSG00000171115	0.363775	ENSG00000203757
ENSG00000141027	0.363774	ENSG00000155761
ENSG00000147862	0.363774	ENSG00000167904
ENSG00000152778	0.363773	ENSG00000198818
ENSG00000090487	0.363772	ENSG00000138080
ENSG00000125107	0.36377	ENSG00000187116
ENSG00000143184	0.363769	ENSG00000245848
ENSG00000132589	0.363768	ENSG00000139218
ENSG00000164638	0.363768	ENSG00000166965
ENSG00000131626	0.363766	ENSG00000175463
ENSG00000106688	0.363763	ENSG00000114423
ENSG00000063015	0.363759	ENSG00000137502
ENSG00000092607	0.363759	ENSG00000177981
ENSG00000135334	0.363759	ENSG00000237649
ENSG00000123352	0.363758	ENSG00000147364
ENSG00000085224	0.363757	ENSG00000106348
ENSG00000089289	0.363757	ENSG00000144445
ENSG00000074219	0.363756	ENSG00000196565
ENSG00000109171	0.363755	ENSG00000144749
ENSG00000134463	0.363755	ENSG00000196152
ENSG00000160271	0.363754	ENSG00000181418
ENSG00000100883	0.363752	ENSG00000187605
ENSG00000138794	0.363751	ENSG00000197057
ENSG00000112249	0.363749	ENSG00000127603
ENSG00000135119	0.363749	ENSG00000161091
ENSG00000139629	0.363748	ENSG00000198919
ENSG00000170634	0.363747	ENSG00000197961
ENSG00000153006	0.363745	ENSG00000206047
ENSG00000120868	0.363741	ENSG00000122884
ENSG00000002745	0.36374	ENSG00000169432
ENSG00000139372	0.363738	ENSG00000169255
ENSG00000162374	0.363737	ENSG00000187741
ENSG00000105245	0.363734	ENSG00000157368
ENSG00000102786	0.363733	ENSG00000119919
ENSG00000152082	0.36373	ENSG00000182580
ENSG00000057294	0.36373	ENSG00000182827
ENSG00000134057	0.363729	ENSG00000235568
ENSG00000166224	0.363726	ENSG00000176438
ENSG00000165572	0.363726	ENSG00000187210
ENSG00000138604	0.363722	ENSG00000175471
ENSG00000007402	0.36372	ENSG00000137309
ENSG00000117643	0.363718	ENSG00000141627
ENSG00000115598	0.363718	ENSG00000186862
ENSG00000153165	0.363718	ENSG00000197043
ENSG00000069399	0.363716	ENSG00000177409
ENSG00000134461	0.363714	ENSG00000171469
ENSG00000154620	0.363714	ENSG00000180917
ENSG00000136888	0.363712	ENSG00000186908
ENSG00000135018	0.363707	ENSG00000160781
ENSG00000132635	0.363705	ENSG00000178878
ENSG00000021826	0.363703	ENSG00000205339
ENSG00000141627	0.363702	ENSG00000183166
ENSG00000026559	0.3637	ENSG00000103266
ENSG00000162437	0.3637	ENSG00000165338
ENSG00000142892	0.363699	ENSG00000155761
ENSG00000152207	0.363698	ENSG00000198216
ENSG00000167747	0.363698	ENSG00000243414
ENSG00000111799	0.363697	ENSG00000185291
ENSG00000102978	0.363697	ENSG00000188760
ENSG00000118514	0.363695	ENSG00000165972
ENSG00000103067	0.363692	ENSG00000160588
ENSG00000006071	0.363691	ENSG00000173230
ENSG00000103423	0.363688	ENSG00000114331
ENSG00000095319	0.363688	ENSG00000166199
ENSG00000005884	0.363687	ENSG00000137757
ENSG00000137101	0.363687	ENSG00000154217
ENSG00000198300	0.363685	ENSG00000211891
ENSG00000112787	0.363683	ENSG00000177239
ENSG00000004142	0.363679	ENSG00000058063
ENSG00000133858	0.363679	ENSG00000175155
ENSG00000113658	0.363677	ENSG00000138593
ENSG00000101639	0.363675	ENSG00000123810
ENSG00000117543	0.363675	ENSG00000197140
ENSG00000170989	0.363673	ENSG00000197965
ENSG00000101224	0.363672	ENSG00000105851
ENSG00000128245	0.363672	ENSG00000196739
ENSG00000087589	0.363671	ENSG00000136492
ENSG00000115216	0.363667	ENSG00000167112
ENSG00000116652	0.363665	ENSG00000135457
ENSG00000186908	0.363663	ENSG00000240038
ENSG00000085224	0.363662	ENSG00000125971
ENSG00000101945	0.363661	ENSG00000170006
ENSG00000197579	0.36366	ENSG00000262246
ENSG00000158163	0.363658	ENSG00000212123
ENSG00000130985	0.363656	ENSG00000137338
ENSG00000153823	0.363656	ENSG00000162191
ENSG00000103044	0.363653	ENSG00000168216
ENSG00000101473	0.363652	ENSG00000133138
ENSG00000100271	0.363649	ENSG00000117643
ENSG00000104133	0.363648	ENSG00000168234
ENSG00000086289	0.363648	ENSG00000168748
ENSG00000160233	0.363648	ENSG00000173868
ENSG00000142751	0.363648	ENSG00000188573
ENSG00000138115	0.363647	ENSG00000139200
ENSG00000110011	0.363647	ENSG00000166405
ENSG00000108984	0.363646	ENSG00000163468
ENSG00000069399	0.363642	ENSG00000203757
ENSG00000171621	0.363641	ENSG00000223501
ENSG00000162437	0.363636	ENSG00000244005
ENSG00000064042	0.36363	ENSG00000138439
ENSG00000120265	0.363629	ENSG00000156052
ENSG00000086289	0.363627	ENSG00000179172
ENSG00000006016	0.363624	ENSG00000171757
ENSG00000145861	0.363624	ENSG00000262484
ENSG00000070778	0.363623	ENSG00000158296
ENSG00000100299	0.363622	ENSG00000242689
ENSG00000121060	0.363621	ENSG00000145982
ENSG00000138439	0.363621	ENSG00000178057
ENSG00000116209	0.36362	ENSG00000126010
ENSG00000111707	0.363618	ENSG00000119541
ENSG00000163219	0.363616	ENSG00000166924
ENSG00000159588	0.363615	ENSG00000167491
ENSG00000146859	0.363611	ENSG00000198556
ENSG00000100243	0.363611	ENSG00000205791
ENSG00000142002	0.363606	ENSG00000155090
ENSG00000129450	0.363605	ENSG00000160957
ENSG00000100664	0.363602	ENSG00000183060
ENSG00000086288	0.363601	ENSG00000125482
ENSG00000087589	0.363601	ENSG00000154856
ENSG00000135334	0.363601	ENSG00000206047
ENSG00000112855	0.363597	ENSG00000163464
ENSG00000156253	0.363597	ENSG00000170632
ENSG00000032444	0.363596	ENSG00000172878
ENSG00000126945	0.363595	ENSG00000243811
ENSG00000126432	0.363594	ENSG00000187605
ENSG00000126705	0.363593	ENSG00000162745
ENSG00000105472	0.363593	ENSG00000179331
ENSG00000079101	0.363592	ENSG00000127603
ENSG00000090539	0.363587	ENSG00000102393
ENSG00000196431	0.363587	ENSG00000197961
ENSG00000163866	0.363585	ENSG00000164663
ENSG00000135454	0.363584	ENSG00000196739
ENSG00000070778	0.363583	ENSG00000100605
ENSG00000178057	0.363582	ENSG00000198876
ENSG00000087589	0.363581	ENSG00000109084
ENSG00000270505	0.363577	ENSG00000275111
ENSG00000138639	0.363576	ENSG00000203867
ENSG00000059573	0.363576	ENSG00000211891
ENSG00000125971	0.363574	ENSG00000205339
ENSG00000180917	0.363571	ENSG00000205456
ENSG00000114423	0.36357	ENSG00000130638
ENSG00000114455	0.36357	ENSG00000168255
ENSG00000103266	0.363569	ENSG00000198556
ENSG00000006634	0.363568	ENSG00000144868
ENSG00000143878	0.363568	ENSG00000182774
ENSG00000163638	0.363567	ENSG00000221909
ENSG00000138336	0.363562	ENSG00000173875
ENSG00000103591	0.363561	ENSG00000134057
ENSG00000139372	0.363561	ENSG00000187801
ENSG00000089220	0.363558	ENSG00000177409
ENSG00000134954	0.363558	ENSG00000198286
ENSG00000132321	0.363558	ENSG00000236699
ENSG00000247315	0.363558	ENSG00000247596
ENSG00000125868	0.363557	ENSG00000179242
ENSG00000152454	0.363555	ENSG00000204599
ENSG00000143256	0.363551	ENSG00000149328
ENSG00000119446	0.363551	ENSG00000183020
ENSG00000100664	0.363547	ENSG00000155016
ENSG00000014123	0.363542	ENSG00000092820
ENSG00000137955	0.363542	ENSG00000157764
ENSG00000038274	0.36354	ENSG00000165355
ENSG00000103257	0.36354	ENSG00000246922
ENSG00000100664	0.363537	ENSG00000124107
ENSG00000111581	0.363533	ENSG00000133985
ENSG00000111671	0.363532	ENSG00000124535
ENSG00000146859	0.363529	ENSG00000151806
ENSG00000005844	0.363526	ENSG00000138336
ENSG00000119919	0.363526	ENSG00000144468
ENSG00000152778	0.363526	ENSG00000170448
ENSG00000169181	0.363526	ENSG00000171368
ENSG00000126500	0.363522	ENSG00000160972
ENSG00000136783	0.363522	ENSG00000241258
ENSG00000100664	0.36352	ENSG00000175455
ENSG00000103266	0.36352	ENSG00000183454
ENSG00000143258	0.363519	ENSG00000166529
ENSG00000021826	0.363519	ENSG00000170471
ENSG00000063854	0.363518	ENSG00000144468
ENSG00000110435	0.363518	ENSG00000185630
ENSG00000058063	0.363517	ENSG00000204287
ENSG00000144810	0.363516	ENSG00000167186
ENSG00000058673	0.363516	ENSG00000177301
ENSG00000100243	0.363515	ENSG00000113580
ENSG00000091879	0.36351	ENSG00000100926
ENSG00000180263	0.363509	ENSG00000203867
ENSG00000091527	0.363508	ENSG00000197043
ENSG00000123329	0.363506	ENSG00000166073
ENSG00000102755	0.363506	ENSG00000176720
ENSG00000112110	0.363505	ENSG00000183323
ENSG00000198182	0.363504	ENSG00000274600
ENSG00000086102	0.363501	ENSG00000127993
ENSG00000152454	0.363501	ENSG00000160685
ENSG00000162551	0.363501	ENSG00000186132
ENSG00000089123	0.3635	ENSG00000143977
ENSG00000067533	0.363498	ENSG00000079482
ENSG00000069702	0.363498	ENSG00000144040
ENSG00000093009	0.363495	ENSG00000102221
ENSG00000113732	0.363495	ENSG00000124641
ENSG00000112782	0.363495	ENSG00000137714
ENSG00000148468	0.363494	ENSG00000160131
ENSG00000048991	0.36349	ENSG00000157106
ENSG00000082516	0.363488	ENSG00000127954
ENSG00000084207	0.363488	ENSG00000137261
ENSG00000171757	0.363488	ENSG00000186376
ENSG00000107518	0.363488	ENSG00000197140
ENSG00000105329	0.363487	ENSG00000212123
ENSG00000130487	0.363486	ENSG00000165185
ENSG00000047617	0.363485	ENSG00000211752
ENSG00000035928	0.363484	ENSG00000160588
ENSG00000126353	0.363484	ENSG00000206047
ENSG00000157680	0.363482	ENSG00000184113
ENSG00000119899	0.363482	ENSG00000214193
ENSG00000145990	0.363481	ENSG00000152061
ENSG00000100234	0.363478	ENSG00000188522
ENSG00000113638	0.363476	ENSG00000127993
ENSG00000113732	0.363474	ENSG00000170634
ENSG00000119541	0.363473	ENSG00000147601
ENSG00000102996	0.363469	ENSG00000137996
ENSG00000152207	0.363469	ENSG00000174130
ENSG00000093009	0.363467	ENSG00000189056
ENSG00000075790	0.363467	ENSG00000198642
ENSG00000100918	0.363463	ENSG00000122884
ENSG00000134504	0.363461	ENSG00000197951
ENSG00000153485	0.363458	ENSG00000262481
ENSG00000137338	0.363457	ENSG00000144668
ENSG00000054277	0.363457	ENSG00000166446
ENSG00000069702	0.363456	ENSG00000126107
ENSG00000154930	0.363454	ENSG00000162437
ENSG00000103591	0.363454	ENSG00000187210
ENSG00000134184	0.363453	ENSG00000147889
ENSG00000101439	0.363452	ENSG00000107175
ENSG00000160789	0.363451	ENSG00000187231
ENSG00000101425	0.363449	ENSG00000137497
ENSG00000100918	0.363449	ENSG00000146376
ENSG00000138095	0.363448	ENSG00000140368
ENSG00000100417	0.363447	ENSG00000183318
ENSG00000071205	0.363446	ENSG00000115009
ENSG00000117724	0.363446	ENSG00000232859
ENSG00000073614	0.363445	ENSG00000198561
ENSG00000112110	0.363443	ENSG00000196420
ENSG00000111671	0.363442	ENSG00000141499
ENSG00000049883	0.363442	ENSG00000215183
ENSG00000150977	0.36344	ENSG00000182872
ENSG00000112146	0.363436	ENSG00000178988
ENSG00000145703	0.363434	ENSG00000185340
ENSG00000100883	0.363433	ENSG00000177409
ENSG00000085274	0.363432	ENSG00000157211
ENSG00000019991	0.363428	ENSG00000152457
ENSG00000124422	0.363426	ENSG00000134057
ENSG00000006625	0.363425	ENSG00000146802
ENSG00000106344	0.363425	ENSG00000205502
ENSG00000108039	0.363424	ENSG00000162688
ENSG00000060642	0.363423	ENSG00000161594
ENSG00000126458	0.363422	ENSG00000133739
ENSG00000216937	0.363421	ENSG00000237541
ENSG00000140368	0.36342	ENSG00000166446
ENSG00000070366	0.36342	ENSG00000168234
ENSG00000101966	0.363415	ENSG00000240505
ENSG00000055332	0.363413	ENSG00000107719
ENSG00000159063	0.363413	ENSG00000166225
ENSG00000137494	0.363412	ENSG00000248487
ENSG00000088992	0.363411	ENSG00000134461
ENSG00000100911	0.36341	ENSG00000146733
ENSG00000137221	0.363409	ENSG00000163029
ENSG00000133739	0.363408	ENSG00000197608
ENSG00000197226	0.363407	ENSG00000240230
ENSG00000118007	0.363404	ENSG00000151617
ENSG00000130725	0.363404	ENSG00000174130
ENSG00000130725	0.363403	ENSG00000135622
ENSG00000067533	0.363401	ENSG00000133612
ENSG00000140474	0.3634	ENSG00000196655
ENSG00000181284	0.363399	ENSG00000184113
ENSG00000096070	0.363397	ENSG00000174428
ENSG00000100605	0.363396	ENSG00000170962
ENSG00000067064	0.363396	ENSG00000204525
ENSG00000100417	0.363395	ENSG00000125551
ENSG00000090266	0.363392	ENSG00000171587
ENSG00000187210	0.36339	ENSG00000244242
ENSG00000141295	0.363387	ENSG00000144504
ENSG00000155016	0.363387	ENSG00000166535
ENSG00000131016	0.363386	ENSG00000168522
ENSG00000116990	0.363384	ENSG00000170325
ENSG00000126391	0.363383	ENSG00000171135
ENSG00000162769	0.363379	ENSG00000172465
ENSG00000130544	0.363379	ENSG00000183323
ENSG00000119514	0.363379	ENSG00000224531
ENSG00000090932	0.363378	ENSG00000130175
ENSG00000089472	0.363377	ENSG00000138190
ENSG00000102225	0.363372	ENSG00000114737
ENSG00000100911	0.363369	ENSG00000198890
ENSG00000161395	0.363368	ENSG00000176978
ENSG00000172269	0.363368	ENSG00000204388
ENSG00000143924	0.363367	ENSG00000162337
ENSG00000154734	0.363366	ENSG00000179331
ENSG00000091879	0.363363	ENSG00000100320
ENSG00000005486	0.363363	ENSG00000124802
ENSG00000184205	0.363363	ENSG00000187210
ENSG00000106348	0.363363	ENSG00000203757
ENSG00000086504	0.363363	ENSG00000211976
ENSG00000108551	0.363361	ENSG00000132819
ENSG00000088543	0.363361	ENSG00000139410
ENSG00000144810	0.363358	ENSG00000151923
ENSG00000103707	0.363357	ENSG00000169432
ENSG00000147454	0.363357	ENSG00000274600
ENSG00000138080	0.363353	ENSG00000196565
ENSG00000093009	0.363351	ENSG00000112249
ENSG00000126458	0.36335	ENSG00000143184
ENSG00000107175	0.36335	ENSG00000169288
ENSG00000154864	0.36335	ENSG00000197181
ENSG00000121211	0.363349	ENSG00000123843
ENSG00000072182	0.363347	ENSG00000100504
ENSG00000005486	0.363346	ENSG00000169255
ENSG00000142233	0.363344	ENSG00000159200
ENSG00000196814	0.363344	ENSG00000197863
ENSG00000160613	0.363343	ENSG00000177212
ENSG00000102967	0.363339	ENSG00000188612
ENSG00000170310	0.363338	ENSG00000198919
ENSG00000205339	0.363338	ENSG00000262481
ENSG00000117595	0.363336	ENSG00000177885
ENSG00000162241	0.363336	ENSG00000204220
ENSG00000137210	0.363335	ENSG00000143543
ENSG00000133026	0.363335	ENSG00000164649
ENSG00000115216	0.363333	ENSG00000120265
ENSG00000104879	0.363331	ENSG00000154727
ENSG00000089123	0.363331	ENSG00000169682
ENSG00000085224	0.36333	ENSG00000099804
ENSG00000137101	0.36333	ENSG00000170634
ENSG00000141505	0.36333	ENSG00000205544
ENSG00000169223	0.363329	ENSG00000205502
ENSG00000100034	0.363328	ENSG00000188493
ENSG00000100883	0.363327	ENSG00000134825
ENSG00000070961	0.363327	ENSG00000168014
ENSG00000106355	0.363326	ENSG00000120992
ENSG00000130517	0.363325	ENSG00000167244
ENSG00000099999	0.363325	ENSG00000278845
ENSG00000164611	0.363322	ENSG00000171862
ENSG00000143324	0.363321	ENSG00000185015
ENSG00000070366	0.36332	ENSG00000170638
ENSG00000155760	0.363317	ENSG00000196227
ENSG00000133985	0.363313	ENSG00000163219
ENSG00000103479	0.363312	ENSG00000132819
ENSG00000092148	0.363311	ENSG00000182162
ENSG00000124702	0.363305	ENSG00000178719
ENSG00000144040	0.363303	ENSG00000165185
ENSG00000105245	0.363301	ENSG00000181773
ENSG00000007255	0.3633	ENSG00000100362
ENSG00000109381	0.363299	ENSG00000171860
ENSG00000133739	0.363299	ENSG00000186132
ENSG00000106049	0.363298	ENSG00000255423
ENSG00000074219	0.363297	ENSG00000117477
ENSG00000106305	0.363297	ENSG00000130725
ENSG00000089289	0.363297	ENSG00000149806
ENSG00000130751	0.363293	ENSG00000153982
ENSG00000072840	0.363293	ENSG00000156299
ENSG00000060237	0.363292	ENSG00000197879
ENSG00000033327	0.363291	ENSG00000148468
ENSG00000002745	0.363291	ENSG00000163527
ENSG00000119919	0.363291	ENSG00000173875
ENSG00000137338	0.363291	ENSG00000185304
ENSG00000105438	0.363286	ENSG00000123562
ENSG00000176720	0.363286	ENSG00000186376
ENSG00000111665	0.363285	ENSG00000140470
ENSG00000103257	0.363285	ENSG00000169230
ENSG00000081870	0.363284	ENSG00000164175
ENSG00000155657	0.363283	ENSG00000165914
ENSG00000139505	0.363282	ENSG00000206190
ENSG00000167535	0.36328	ENSG00000186862
ENSG00000171204	0.36328	ENSG00000198960
ENSG00000065491	0.363275	ENSG00000157315
ENSG00000102967	0.363272	ENSG00000157578
ENSG00000102882	0.363268	ENSG00000104738
ENSG00000143110	0.363267	ENSG00000157680
ENSG00000115607	0.363265	ENSG00000167315
ENSG00000118113	0.363264	ENSG00000196476
ENSG00000165209	0.363263	ENSG00000183735
ENSG00000171492	0.363262	ENSG00000175166
ENSG00000096088	0.363261	ENSG00000169258
ENSG00000135250	0.363259	ENSG00000144560
ENSG00000161395	0.363258	ENSG00000169193
ENSG00000169826	0.363253	ENSG00000213390
ENSG00000100461	0.36325	ENSG00000188603
ENSG00000157625	0.363249	ENSG00000237172
ENSG00000038274	0.363247	ENSG00000123405
ENSG00000105676	0.363246	ENSG00000136811
ENSG00000118263	0.363246	ENSG00000138777
ENSG00000008838	0.363245	ENSG00000167394
ENSG00000170006	0.363245	ENSG00000182685
ENSG00000163634	0.363243	ENSG00000197353
ENSG00000079101	0.36324	ENSG00000126107
ENSG00000113580	0.363238	ENSG00000158711
ENSG00000188522	0.363238	ENSG00000204952
ENSG00000106305	0.363237	ENSG00000266472
ENSG00000165282	0.363236	ENSG00000169299
ENSG00000177576	0.363235	ENSG00000185518
ENSG00000138663	0.363233	ENSG00000179331
ENSG00000126934	0.363232	ENSG00000198286
ENSG00000100591	0.363232	ENSG00000206047
ENSG00000100065	0.363231	ENSG00000174564
ENSG00000136754	0.363228	ENSG00000155229
ENSG00000104044	0.363227	ENSG00000107736
ENSG00000111732	0.363221	ENSG00000179562
ENSG00000148399	0.363221	ENSG00000224650
ENSG00000069667	0.363218	ENSG00000187815
ENSG00000121417	0.363214	ENSG00000135164
ENSG00000014123	0.363213	ENSG00000157315
ENSG00000049883	0.363211	ENSG00000102755
ENSG00000115145	0.363211	ENSG00000138663
ENSG00000049089	0.363211	ENSG00000214309
ENSG00000117475	0.363209	ENSG00000188566
ENSG00000174231	0.363208	ENSG00000211767
ENSG00000090889	0.363206	ENSG00000138759
ENSG00000170390	0.363206	ENSG00000183323
ENSG00000167904	0.363206	ENSG00000189079
ENSG00000109063	0.363205	ENSG00000189369
ENSG00000120278	0.363203	ENSG00000148841
ENSG00000103067	0.363201	ENSG00000168280
ENSG00000221909	0.363201	ENSG00000243896
ENSG00000162783	0.363198	ENSG00000204525
ENSG00000094804	0.363195	ENSG00000121380
ENSG00000129933	0.363194	ENSG00000130479
ENSG00000094804	0.363193	ENSG00000172322
ENSG00000196663	0.363192	ENSG00000270505
ENSG00000114062	0.363191	ENSG00000119772
ENSG00000105793	0.363191	ENSG00000248099
ENSG00000035664	0.36319	ENSG00000169989
ENSG00000107736	0.363187	ENSG00000198848
ENSG00000129450	0.363186	ENSG00000172575
ENSG00000074219	0.36318	ENSG00000137720
ENSG00000121060	0.36318	ENSG00000138801
ENSG00000132286	0.363178	ENSG00000185467
ENSG00000100664	0.363177	ENSG00000161031
ENSG00000147677	0.363176	ENSG00000168754
ENSG00000100605	0.363176	ENSG00000177463
ENSG00000129245	0.363176	ENSG00000204514
ENSG00000138439	0.363175	ENSG00000150995
ENSG00000151208	0.363175	ENSG00000166224
ENSG00000163913	0.363173	ENSG00000188342
ENSG00000134853	0.363171	ENSG00000143727
ENSG00000111678	0.363171	ENSG00000147130
ENSG00000101940	0.363171	ENSG00000162623
ENSG00000167969	0.363171	ENSG00000187231
ENSG00000138468	0.36317	ENSG00000180881
ENSG00000069011	0.363168	ENSG00000107404
ENSG00000132514	0.363168	ENSG00000178573
ENSG00000113658	0.363167	ENSG00000126351
ENSG00000112893	0.363165	ENSG00000186487
ENSG00000104343	0.363164	ENSG00000171115
ENSG00000006071	0.363163	ENSG00000007171
ENSG00000079134	0.363163	ENSG00000168014
ENSG00000117643	0.363163	ENSG00000169193
ENSG00000079459	0.363162	ENSG00000183401
ENSG00000160131	0.36316	ENSG00000185304
ENSG00000071889	0.363159	ENSG00000204267
ENSG00000152433	0.363158	ENSG00000170632
ENSG00000156860	0.363156	ENSG00000188760
ENSG00000079459	0.363156	ENSG00000204186
ENSG00000118454	0.363152	ENSG00000140743
ENSG00000100362	0.363151	ENSG00000138115
ENSG00000135452	0.36315	ENSG00000172889
ENSG00000172037	0.36315	ENSG00000176978
ENSG00000101421	0.363147	ENSG00000237649
ENSG00000133392	0.363145	ENSG00000168101
ENSG00000134574	0.363143	ENSG00000272031
ENSG00000103257	0.36314	ENSG00000133606
ENSG00000039319	0.36314	ENSG00000164050
ENSG00000116205	0.36314	ENSG00000170275
ENSG00000123552	0.36314	ENSG00000214688
ENSG00000119919	0.363139	ENSG00000149212
ENSG00000104973	0.363137	ENSG00000151208
ENSG00000060656	0.363134	ENSG00000141627
ENSG00000178573	0.36313	ENSG00000183018
ENSG00000078246	0.363129	ENSG00000167552
ENSG00000166165	0.363128	ENSG00000172594
ENSG00000127603	0.363127	ENSG00000138356
ENSG00000106348	0.363125	ENSG00000173992
ENSG00000004779	0.363123	ENSG00000167100
ENSG00000117691	0.363122	ENSG00000135900
ENSG00000002745	0.36312	ENSG00000136492
ENSG00000149923	0.363117	ENSG00000163870
ENSG00000103942	0.363117	ENSG00000171916
ENSG00000130175	0.363116	ENSG00000146701
ENSG00000102078	0.363116	ENSG00000173992
ENSG00000069702	0.363114	ENSG00000108039
ENSG00000152969	0.36311	ENSG00000175756
ENSG00000100644	0.363108	ENSG00000167306
ENSG00000111275	0.363106	ENSG00000119953
ENSG00000105472	0.363106	ENSG00000255423
ENSG00000105146	0.363105	ENSG00000137502
ENSG00000113716	0.363105	ENSG00000143379
ENSG00000159450	0.363105	ENSG00000215595
ENSG00000023892	0.363103	ENSG00000146247
ENSG00000112234	0.363102	ENSG00000187109
ENSG00000140854	0.363101	ENSG00000148824
ENSG00000131373	0.363099	ENSG00000157680
ENSG00000076356	0.363097	ENSG00000100883
ENSG00000124243	0.363097	ENSG00000131941
ENSG00000049089	0.363093	ENSG00000165566
ENSG00000006756	0.363092	ENSG00000080166
ENSG00000137070	0.363089	ENSG00000164106
ENSG00000172673	0.363089	ENSG00000176771
ENSG00000005486	0.363089	ENSG00000181773
ENSG00000131471	0.363086	ENSG00000173068
ENSG00000100417	0.363083	ENSG00000102882
ENSG00000073578	0.363083	ENSG00000124802
ENSG00000157703	0.363083	ENSG00000187098
ENSG00000095319	0.363082	ENSG00000171492
ENSG00000085832	0.36308	ENSG00000144810
ENSG00000064042	0.36308	ENSG00000183735
ENSG00000134057	0.363077	ENSG00000160588
ENSG00000125458	0.363075	ENSG00000162438
ENSG00000123106	0.363074	ENSG00000131981
ENSG00000112249	0.363074	ENSG00000156170
ENSG00000102996	0.363073	ENSG00000157106
ENSG00000154734	0.363073	ENSG00000255423
ENSG00000102755	0.363072	ENSG00000160957
ENSG00000102755	0.363071	ENSG00000135090
ENSG00000158850	0.363068	ENSG00000161960
ENSG00000069011	0.363066	ENSG00000176386
ENSG00000152207	0.363063	ENSG00000274600
ENSG00000149150	0.363062	ENSG00000187715
ENSG00000138468	0.363061	ENSG00000243896
ENSG00000137338	0.363059	ENSG00000138356
ENSG00000113658	0.363057	ENSG00000136492
ENSG00000136541	0.363057	ENSG00000169223
ENSG00000073578	0.36305	ENSG00000166197
ENSG00000090487	0.363048	ENSG00000198088
ENSG00000154217	0.363047	ENSG00000177854
ENSG00000110344	0.363046	ENSG00000278857
ENSG00000116106	0.363044	ENSG00000185915
ENSG00000116990	0.363043	ENSG00000185015
ENSG00000002745	0.363042	ENSG00000119772
ENSG00000155189	0.363042	ENSG00000162949
ENSG00000137955	0.363042	ENSG00000166446
ENSG00000101230	0.363042	ENSG00000168297
ENSG00000005339	0.36304	ENSG00000187605
ENSG00000087589	0.363039	ENSG00000177463
ENSG00000102078	0.363038	ENSG00000156374
ENSG00000107736	0.363036	ENSG00000167995
ENSG00000122952	0.363035	ENSG00000204599
ENSG00000112110	0.363034	ENSG00000148468
ENSG00000143379	0.363034	ENSG00000174130
ENSG00000022267	0.363033	ENSG00000112110
ENSG00000112782	0.363031	ENSG00000149761
ENSG00000130175	0.363027	ENSG00000134256
ENSG00000159692	0.363024	ENSG00000159921
ENSG00000126107	0.363024	ENSG00000196431
ENSG00000124570	0.363022	ENSG00000149418
ENSG00000146802	0.363022	ENSG00000163395
ENSG00000137845	0.363019	ENSG00000204568
ENSG00000100221	0.363019	ENSG00000256660
ENSG00000073578	0.363014	ENSG00000100034
ENSG00000005844	0.363014	ENSG00000160131
ENSG00000070614	0.363014	ENSG00000171130
ENSG00000082258	0.363012	ENSG00000119471
ENSG00000105851	0.363011	ENSG00000173875
ENSG00000064042	0.36301	ENSG00000165678
ENSG00000125246	0.363007	ENSG00000181773
ENSG00000136158	0.363005	ENSG00000140474
ENSG00000152778	0.363005	ENSG00000164338
ENSG00000156050	0.363004	ENSG00000176160
ENSG00000105889	0.363002	ENSG00000133606
ENSG00000002834	0.363	ENSG00000089289
ENSG00000146247	0.363	ENSG00000187193
ENSG00000013573	0.362999	ENSG00000091947
ENSG00000002586	0.362998	ENSG00000149328
ENSG00000136807	0.362997	ENSG00000145425
ENSG00000162241	0.362997	ENSG00000166197
ENSG00000137575	0.362996	ENSG00000140057
ENSG00000101825	0.362996	ENSG00000166924
ENSG00000161395	0.362996	ENSG00000179761
ENSG00000141837	0.362991	ENSG00000214274
ENSG00000135164	0.362989	ENSG00000188342
ENSG00000170085	0.362988	ENSG00000277791
ENSG00000083838	0.362987	ENSG00000164038
ENSG00000131747	0.362987	ENSG00000167186
ENSG00000124641	0.362987	ENSG00000241258
ENSG00000135205	0.362986	ENSG00000196814
ENSG00000115598	0.362985	ENSG00000130649
ENSG00000157764	0.362985	ENSG00000189227
ENSG00000115607	0.362983	ENSG00000186787
ENSG00000169136	0.362983	ENSG00000211877
ENSG00000119471	0.36298	ENSG00000144029
ENSG00000131408	0.36298	ENSG00000188493
ENSG00000144644	0.362977	ENSG00000156860
ENSG00000008838	0.362976	ENSG00000069702
ENSG00000145882	0.362975	ENSG00000173218
ENSG00000124802	0.362973	ENSG00000126458
ENSG00000136158	0.362971	ENSG00000197694
ENSG00000008838	0.36297	ENSG00000136492
ENSG00000044090	0.362969	ENSG00000158497
ENSG00000110048	0.362969	ENSG00000165115
ENSG00000134824	0.362968	ENSG00000166535
ENSG00000133606	0.362968	ENSG00000196353
ENSG00000108039	0.362965	ENSG00000198838
ENSG00000137996	0.362964	ENSG00000174177
ENSG00000176386	0.362964	ENSG00000275302
ENSG00000140263	0.362963	ENSG00000144843
ENSG00000143258	0.362963	ENSG00000154310
ENSG00000008838	0.362963	ENSG00000170006
ENSG00000116990	0.362962	ENSG00000133878
ENSG00000171115	0.362962	ENSG00000181773
ENSG00000126010	0.362959	ENSG00000178694
ENSG00000093009	0.362956	ENSG00000145425
ENSG00000158296	0.362956	ENSG00000171469
ENSG00000006625	0.362953	ENSG00000099203
ENSG00000144810	0.362953	ENSG00000165732
ENSG00000171757	0.362953	ENSG00000181284
ENSG00000113580	0.362948	ENSG00000166535
ENSG00000005889	0.362947	ENSG00000137221
ENSG00000181773	0.362946	ENSG00000188493
ENSG00000102978	0.362945	ENSG00000163421
ENSG00000089127	0.362945	ENSG00000178035
ENSG00000130487	0.362942	ENSG00000142751
ENSG00000125910	0.36294	ENSG00000167657
ENSG00000175455	0.362936	ENSG00000185518
ENSG00000143977	0.362935	ENSG00000196199
ENSG00000054523	0.362933	ENSG00000148399
ENSG00000157036	0.362933	ENSG00000197405
ENSG00000014123	0.362931	ENSG00000143157
ENSG00000133392	0.36293	ENSG00000174130
ENSG00000132274	0.362929	ENSG00000178057
ENSG00000138439	0.362927	ENSG00000148814
ENSG00000158497	0.362926	ENSG00000204220
ENSG00000149781	0.362923	ENSG00000168264
ENSG00000135960	0.362921	ENSG00000144843
ENSG00000147601	0.362921	ENSG00000176087
ENSG00000062485	0.362921	ENSG00000180182
ENSG00000177463	0.36292	ENSG00000185015
ENSG00000120265	0.36292	ENSG00000188493
ENSG00000140044	0.362917	ENSG00000186908
ENSG00000176438	0.362916	ENSG00000188342
ENSG00000106100	0.362914	ENSG00000132975
ENSG00000104147	0.362913	ENSG00000125868
ENSG00000094804	0.362913	ENSG00000173517
ENSG00000162402	0.362912	ENSG00000169989
ENSG00000036054	0.362911	ENSG00000123500
ENSG00000087274	0.362911	ENSG00000124702
ENSG00000112249	0.362911	ENSG00000213930
ENSG00000143248	0.362909	ENSG00000151164
ENSG00000173163	0.362906	ENSG00000205339
ENSG00000170558	0.362904	ENSG00000196843
ENSG00000161996	0.362902	ENSG00000183763
ENSG00000043143	0.362901	ENSG00000100916
ENSG00000181773	0.362898	ENSG00000266472
ENSG00000128050	0.362897	ENSG00000178971
ENSG00000155229	0.362894	ENSG00000172889
ENSG00000109618	0.362893	ENSG00000160219
ENSG00000142634	0.362893	ENSG00000186081
ENSG00000149346	0.362891	ENSG00000168564
ENSG00000116106	0.36289	ENSG00000134461
ENSG00000155761	0.362889	ENSG00000179855
ENSG00000110713	0.362888	ENSG00000165916
ENSG00000124702	0.362886	ENSG00000166484
ENSG00000111732	0.362884	ENSG00000129353
ENSG00000211676	0.362883	ENSG00000211752
ENSG00000033327	0.362877	ENSG00000100664
ENSG00000074660	0.362877	ENSG00000144410
ENSG00000132669	0.362877	ENSG00000162241
ENSG00000048991	0.362876	ENSG00000086758
ENSG00000121644	0.362875	ENSG00000167904
ENSG00000136492	0.362875	ENSG00000179242
ENSG00000172954	0.362875	ENSG00000214309
ENSG00000159450	0.362873	ENSG00000178449
ENSG00000153879	0.36287	ENSG00000211930
ENSG00000134057	0.362869	ENSG00000136783
ENSG00000136193	0.362869	ENSG00000197608
ENSG00000100883	0.362865	ENSG00000130985
ENSG00000171155	0.362865	ENSG00000197405
ENSG00000137497	0.362864	ENSG00000147601
ENSG00000151150	0.362864	ENSG00000164300
ENSG00000125846	0.362864	ENSG00000173068
ENSG00000123159	0.36286	ENSG00000156860
ENSG00000116213	0.362859	ENSG00000132471
ENSG00000170464	0.362858	ENSG00000197756
ENSG00000004142	0.362857	ENSG00000161798
ENSG00000063015	0.362854	ENSG00000123106
ENSG00000070371	0.362849	ENSG00000140682
ENSG00000107736	0.362849	ENSG00000158828
ENSG00000097033	0.362847	ENSG00000145703
ENSG00000114062	0.362847	ENSG00000197223
ENSG00000162702	0.362844	ENSG00000167395
ENSG00000131558	0.362844	ENSG00000177646
ENSG00000145425	0.362843	ENSG00000170471
ENSG00000129933	0.36284	ENSG00000147649
ENSG00000070778	0.362837	ENSG00000169989
ENSG00000135862	0.362837	ENSG00000171130
ENSG00000086758	0.362837	ENSG00000186376
ENSG00000104714	0.362834	ENSG00000136153
ENSG00000137996	0.362834	ENSG00000262481
ENSG00000081177	0.362833	ENSG00000100664
ENSG00000073614	0.362832	ENSG00000196378
ENSG00000042832	0.36283	ENSG00000197429
ENSG00000079101	0.362827	ENSG00000129673
ENSG00000151967	0.362827	ENSG00000167978
ENSG00000137338	0.362824	ENSG00000179862
ENSG00000167972	0.362823	ENSG00000272031
ENSG00000067066	0.362822	ENSG00000100290
ENSG00000161395	0.362822	ENSG00000174130
ENSG00000064703	0.362818	ENSG00000100294
ENSG00000100417	0.362817	ENSG00000158092
ENSG00000167257	0.362816	ENSG00000197498
ENSG00000064651	0.362814	ENSG00000112742
ENSG00000135404	0.362814	ENSG00000238269
ENSG00000187605	0.362813	ENSG00000187815
ENSG00000166557	0.362811	ENSG00000173875
ENSG00000126705	0.362811	ENSG00000187097
ENSG00000078596	0.36281	ENSG00000104973
ENSG00000138439	0.36281	ENSG00000143157
ENSG00000131080	0.36281	ENSG00000177542
ENSG00000135090	0.362809	ENSG00000241258
ENSG00000135250	0.362807	ENSG00000165637
ENSG00000143924	0.362806	ENSG00000188112
ENSG00000049089	0.362803	ENSG00000143184
ENSG00000125246	0.362803	ENSG00000143184
ENSG00000133059	0.362803	ENSG00000157315
ENSG00000137764	0.362802	ENSG00000178585
ENSG00000144824	0.3628	ENSG00000144848
ENSG00000138496	0.3628	ENSG00000158806
ENSG00000151164	0.362798	ENSG00000182508
ENSG00000124177	0.362795	ENSG00000145555
ENSG00000002745	0.362794	ENSG00000261115
ENSG00000101849	0.362793	ENSG00000126861
ENSG00000103549	0.362793	ENSG00000142534
ENSG00000106785	0.362792	ENSG00000167716
ENSG00000151320	0.36279	ENSG00000255423
ENSG00000123200	0.362788	ENSG00000147905
ENSG00000138115	0.362788	ENSG00000170891
ENSG00000102038	0.362786	ENSG00000161395
ENSG00000142233	0.362785	ENSG00000242689
ENSG00000163464	0.362783	ENSG00000167244
ENSG00000130985	0.362782	ENSG00000167657
ENSG00000072501	0.362782	ENSG00000203867
ENSG00000006534	0.362781	ENSG00000146859
ENSG00000062485	0.362781	ENSG00000273899
ENSG00000154727	0.362779	ENSG00000169193
ENSG00000111275	0.362778	ENSG00000134824
ENSG00000099999	0.362778	ENSG00000138468
ENSG00000008394	0.362776	ENSG00000124205
ENSG00000071205	0.362776	ENSG00000145002
ENSG00000173581	0.362776	ENSG00000211687
ENSG00000198182	0.362774	ENSG00000214309
ENSG00000126705	0.362771	ENSG00000181904
ENSG00000069702	0.362769	ENSG00000139613
ENSG00000125971	0.362768	ENSG00000187801
ENSG00000071205	0.362766	ENSG00000104529
ENSG00000069399	0.362765	ENSG00000108666
ENSG00000136811	0.362764	ENSG00000167664
ENSG00000183763	0.362758	ENSG00000187792
ENSG00000089220	0.362752	ENSG00000142669
ENSG00000033100	0.36275	ENSG00000171757
ENSG00000072736	0.362749	ENSG00000140279
ENSG00000163638	0.362747	ENSG00000211752
ENSG00000079101	0.362745	ENSG00000126353
ENSG00000106299	0.362744	ENSG00000126602
ENSG00000067064	0.362744	ENSG00000136319
ENSG00000101057	0.362744	ENSG00000143537
ENSG00000099769	0.362742	ENSG00000105889
ENSG00000120948	0.362742	ENSG00000142188
ENSG00000121060	0.36274	ENSG00000151332
ENSG00000007255	0.362737	ENSG00000064042
ENSG00000070961	0.362736	ENSG00000169902
ENSG00000158850	0.362734	ENSG00000196739
ENSG00000026559	0.362734	ENSG00000197965
ENSG00000147905	0.362727	ENSG00000253797
ENSG00000136783	0.362724	ENSG00000138593
ENSG00000136828	0.362723	ENSG00000149761
ENSG00000085733	0.36272	ENSG00000156427
ENSG00000127920	0.362719	ENSG00000197713
ENSG00000108039	0.362715	ENSG00000111707
ENSG00000126458	0.362715	ENSG00000130766
ENSG00000110719	0.362715	ENSG00000157315
ENSG00000124802	0.362714	ENSG00000213465
ENSG00000164733	0.362712	ENSG00000168394
ENSG00000004779	0.362712	ENSG00000169432
ENSG00000163219	0.362709	ENSG00000170989
ENSG00000134824	0.362708	ENSG00000151092
ENSG00000136807	0.362707	ENSG00000138663
ENSG00000127914	0.362705	ENSG00000154620
ENSG00000112237	0.362704	ENSG00000169136
ENSG00000065457	0.362704	ENSG00000188760
ENSG00000104529	0.362703	ENSG00000173726
ENSG00000136819	0.362697	ENSG00000151332
ENSG00000063176	0.362696	ENSG00000181036
ENSG00000008394	0.362696	ENSG00000187098
ENSG00000092148	0.362694	ENSG00000101843
ENSG00000135299	0.362693	ENSG00000159063
ENSG00000169255	0.362692	ENSG00000274600
ENSG00000143379	0.362689	ENSG00000163219
ENSG00000086504	0.362688	ENSG00000100591
ENSG00000115145	0.362688	ENSG00000168477
ENSG00000186376	0.362683	ENSG00000243896
ENSG00000064042	0.362682	ENSG00000103067
ENSG00000110435	0.362681	ENSG00000121022
ENSG00000158850	0.36268	ENSG00000185015
ENSG00000092820	0.362676	ENSG00000130005
ENSG00000087589	0.362674	ENSG00000111707
ENSG00000104973	0.362673	ENSG00000148156
ENSG00000096746	0.362671	ENSG00000171596
ENSG00000114062	0.362669	ENSG00000181284
ENSG00000168216	0.362667	ENSG00000184113
ENSG00000171843	0.362666	ENSG00000185483
ENSG00000105426	0.362665	ENSG00000109654
ENSG00000103064	0.362663	ENSG00000119965
ENSG00000133606	0.362662	ENSG00000166224
ENSG00000063245	0.362661	ENSG00000164096
ENSG00000076356	0.362656	ENSG00000100926
ENSG00000126351	0.362656	ENSG00000154930
ENSG00000173992	0.362656	ENSG00000198919
ENSG00000113732	0.362655	ENSG00000165914
ENSG00000106948	0.362653	ENSG00000168748
ENSG00000120942	0.362651	ENSG00000168062
ENSG00000105472	0.362648	ENSG00000174799
ENSG00000135211	0.362647	ENSG00000185915
ENSG00000147862	0.362645	ENSG00000151575
ENSG00000137504	0.362645	ENSG00000180917
ENSG00000111087	0.362645	ENSG00000262481
ENSG00000076356	0.362644	ENSG00000110442
ENSG00000008311	0.362643	ENSG00000134461
ENSG00000112742	0.362642	ENSG00000181773
ENSG00000151806	0.36264	ENSG00000162729
ENSG00000188878	0.36264	ENSG00000189127
ENSG00000104960	0.362639	ENSG00000110906
ENSG00000175455	0.362639	ENSG00000273899
ENSG00000184160	0.362634	ENSG00000196584
ENSG00000091181	0.362632	ENSG00000096696
ENSG00000103591	0.362632	ENSG00000144468
ENSG00000057294	0.362632	ENSG00000173992
ENSG00000162437	0.362632	ENSG00000188342
ENSG00000013288	0.362631	ENSG00000113361
ENSG00000106299	0.362631	ENSG00000141510
ENSG00000100578	0.36263	ENSG00000160219
ENSG00000140854	0.36263	ENSG00000171757
ENSG00000157216	0.362628	ENSG00000165688
ENSG00000185880	0.362628	ENSG00000204599
ENSG00000101412	0.362627	ENSG00000138663
ENSG00000130544	0.362627	ENSG00000151923
ENSG00000081760	0.362627	ENSG00000177301
ENSG00000078177	0.362627	ENSG00000187801
ENSG00000153201	0.362626	ENSG00000172922
ENSG00000048392	0.362626	ENSG00000262481
ENSG00000144040	0.362625	ENSG00000186132
ENSG00000100664	0.362624	ENSG00000146282
ENSG00000060237	0.362619	ENSG00000188676
ENSG00000132466	0.362618	ENSG00000197774
ENSG00000145555	0.362616	ENSG00000153113
ENSG00000105851	0.362616	ENSG00000187231
ENSG00000073578	0.362612	ENSG00000143420
ENSG00000079459	0.36261	ENSG00000184113
ENSG00000120942	0.36261	ENSG00000198034
ENSG00000155974	0.362609	ENSG00000206047
ENSG00000112308	0.362607	ENSG00000138135
ENSG00000143256	0.362607	ENSG00000261115
ENSG00000177854	0.362607	ENSG00000275111
ENSG00000137955	0.362603	ENSG00000176771
ENSG00000024862	0.3626	ENSG00000123159
ENSG00000165730	0.3626	ENSG00000237649
ENSG00000101888	0.362598	ENSG00000116288
ENSG00000065491	0.362594	ENSG00000100883
ENSG00000087301	0.362594	ENSG00000174776
ENSG00000147130	0.362592	ENSG00000180917
ENSG00000138095	0.362588	ENSG00000167526
ENSG00000136271	0.362587	ENSG00000177463
ENSG00000165943	0.362587	ENSG00000205502
ENSG00000134504	0.362585	ENSG00000147601
ENSG00000103266	0.362583	ENSG00000143727
ENSG00000103067	0.362581	ENSG00000157315
ENSG00000133401	0.36258	ENSG00000156973
ENSG00000069702	0.36258	ENSG00000185291
ENSG00000169432	0.362579	ENSG00000177409
ENSG00000105146	0.362578	ENSG00000115216
ENSG00000132300	0.362577	ENSG00000184113
ENSG00000112249	0.362576	ENSG00000124469
ENSG00000113658	0.362572	ENSG00000143256
ENSG00000113272	0.362572	ENSG00000148399
ENSG00000113580	0.362572	ENSG00000176383
ENSG00000162783	0.362572	ENSG00000235568
ENSG00000102886	0.362571	ENSG00000143727
ENSG00000008838	0.36257	ENSG00000119919
ENSG00000164096	0.362569	ENSG00000214216
ENSG00000132780	0.362568	ENSG00000165092
ENSG00000132669	0.362567	ENSG00000165244
ENSG00000126500	0.362565	ENSG00000166902
ENSG00000048991	0.362564	ENSG00000178057
ENSG00000170430	0.362564	ENSG00000275023
ENSG00000137491	0.362559	ENSG00000162063
ENSG00000153832	0.362559	ENSG00000164509
ENSG00000065154	0.362558	ENSG00000136942
ENSG00000108474	0.362555	ENSG00000131094
ENSG00000124299	0.362555	ENSG00000132300
ENSG00000035928	0.362553	ENSG00000116539
ENSG00000100918	0.362552	ENSG00000145002
ENSG00000127603	0.362551	ENSG00000139629
ENSG00000126107	0.362551	ENSG00000179761
ENSG00000173992	0.362551	ENSG00000180881
ENSG00000166197	0.362547	ENSG00000188342
ENSG00000033327	0.362545	ENSG00000180881
ENSG00000104973	0.362544	ENSG00000130175
ENSG00000142751	0.362544	ENSG00000167394
ENSG00000102302	0.362543	ENSG00000107372
ENSG00000106100	0.362543	ENSG00000119471
ENSG00000138035	0.362543	ENSG00000167657
ENSG00000142751	0.362541	ENSG00000240038
ENSG00000162623	0.362538	ENSG00000204599
ENSG00000060656	0.362537	ENSG00000100221
ENSG00000091039	0.362536	ENSG00000130175
ENSG00000163638	0.362536	ENSG00000184113
ENSG00000138496	0.362535	ENSG00000153815
ENSG00000107099	0.362535	ENSG00000196275
ENSG00000156374	0.362533	ENSG00000170471
ENSG00000211976	0.362533	ENSG00000234284
ENSG00000144468	0.362532	ENSG00000166224
ENSG00000143184	0.362531	ENSG00000154217
ENSG00000120868	0.362531	ENSG00000163633
ENSG00000133059	0.36253	ENSG00000161395
ENSG00000135299	0.362528	ENSG00000167995
ENSG00000084463	0.362527	ENSG00000112343
ENSG00000129353	0.362527	ENSG00000205277
ENSG00000014123	0.362525	ENSG00000124107
ENSG00000136888	0.362525	ENSG00000143324
ENSG00000114405	0.362524	ENSG00000172292
ENSG00000085224	0.362522	ENSG00000121417
ENSG00000071205	0.36252	ENSG00000113712
ENSG00000120253	0.362517	ENSG00000163947
ENSG00000130005	0.362516	ENSG00000151617
ENSG00000103034	0.362515	ENSG00000255423
ENSG00000139725	0.362512	ENSG00000204220
ENSG00000125787	0.362512	ENSG00000211776
ENSG00000100221	0.36251	ENSG00000167186
ENSG00000126215	0.362509	ENSG00000140057
ENSG00000160789	0.362507	ENSG00000166197
ENSG00000095303	0.362507	ENSG00000179912
ENSG00000100234	0.362503	ENSG00000120265
ENSG00000128050	0.362502	ENSG00000145623
ENSG00000036054	0.3625	ENSG00000155229
ENSG00000163638	0.3625	ENSG00000167972
ENSG00000024048	0.362498	ENSG00000159147
ENSG00000082898	0.362497	ENSG00000103226
ENSG00000118620	0.362496	ENSG00000133606
ENSG00000156299	0.362496	ENSG00000168216
ENSG00000111266	0.362491	ENSG00000116106
ENSG00000102780	0.362491	ENSG00000184508
ENSG00000109654	0.362489	ENSG00000141499
ENSG00000100362	0.362488	ENSG00000196470
ENSG00000104973	0.362486	ENSG00000181284
ENSG00000141627	0.362484	ENSG00000235568
ENSG00000065357	0.362483	ENSG00000187867
ENSG00000114062	0.362482	ENSG00000166446
ENSG00000118620	0.36248	ENSG00000197223
ENSG00000157211	0.362479	ENSG00000171916
ENSG00000143184	0.362477	ENSG00000156052
ENSG00000115966	0.362477	ENSG00000242252
ENSG00000124214	0.362475	ENSG00000134265
ENSG00000149182	0.362475	ENSG00000150510
ENSG00000130487	0.362475	ENSG00000197965
ENSG00000100285	0.362473	ENSG00000170144
ENSG00000123405	0.36247	ENSG00000132464
ENSG00000099866	0.362469	ENSG00000173890
ENSG00000118242	0.362469	ENSG00000187098
ENSG00000121022	0.362468	ENSG00000163013
ENSG00000069702	0.362466	ENSG00000078177
ENSG00000107719	0.362466	ENSG00000138663
ENSG00000138336	0.362464	ENSG00000166199
ENSG00000126351	0.362464	ENSG00000186376
ENSG00000101639	0.362463	ENSG00000178057
ENSG00000101425	0.362462	ENSG00000135299
ENSG00000002745	0.36246	ENSG00000069399
ENSG00000112308	0.362459	ENSG00000122778
ENSG00000143379	0.362456	ENSG00000185262
ENSG00000089916	0.362452	ENSG00000137821
ENSG00000137714	0.362451	ENSG00000163528
ENSG00000101181	0.362446	ENSG00000158966
ENSG00000151092	0.362444	ENSG00000167394
ENSG00000002745	0.362443	ENSG00000008311
ENSG00000125445	0.362443	ENSG00000130544
ENSG00000155368	0.362439	ENSG00000158850
ENSG00000103226	0.362435	ENSG00000173517
ENSG00000103707	0.362434	ENSG00000131747
ENSG00000100196	0.362433	ENSG00000120318
ENSG00000121022	0.362431	ENSG00000167244
ENSG00000090487	0.362431	ENSG00000181631
ENSG00000138802	0.362429	ENSG00000183605
ENSG00000204516	0.362427	ENSG00000212123
ENSG00000177302	0.362426	ENSG00000184012
ENSG00000068305	0.362424	ENSG00000115816
ENSG00000168264	0.362424	ENSG00000177212
ENSG00000134755	0.362423	ENSG00000211860
ENSG00000116990	0.362422	ENSG00000138639
ENSG00000126602	0.36242	ENSG00000166326
ENSG00000151092	0.36242	ENSG00000177409
ENSG00000136828	0.362419	ENSG00000180917
ENSG00000102043	0.362419	ENSG00000251692
ENSG00000110367	0.362417	ENSG00000144644
ENSG00000057294	0.362417	ENSG00000176383
ENSG00000089220	0.362417	ENSG00000274600
ENSG00000107736	0.362416	ENSG00000187715
ENSG00000033327	0.362415	ENSG00000173992
ENSG00000007402	0.362413	ENSG00000168040
ENSG00000087116	0.362411	ENSG00000139211
ENSG00000102393	0.362408	ENSG00000143595
ENSG00000133739	0.362408	ENSG00000157106
ENSG00000005812	0.362408	ENSG00000180549
ENSG00000132300	0.362408	ENSG00000243896
ENSG00000205502	0.362407	ENSG00000214216
ENSG00000112514	0.362406	ENSG00000260027
ENSG00000117475	0.362404	ENSG00000165526
ENSG00000112977	0.3624	ENSG00000197081
ENSG00000087095	0.362399	ENSG00000170340
ENSG00000137494	0.362398	ENSG00000138604
ENSG00000105270	0.362398	ENSG00000169230
ENSG00000133739	0.362397	ENSG00000174177
ENSG00000169255	0.362397	ENSG00000272031
ENSG00000088305	0.362396	ENSG00000126107
ENSG00000109171	0.362394	ENSG00000143157
ENSG00000112742	0.362392	ENSG00000113732
ENSG00000132821	0.362392	ENSG00000138639
ENSG00000165807	0.362391	ENSG00000178445
ENSG00000163421	0.36239	ENSG00000173868
ENSG00000102921	0.362389	ENSG00000185015
ENSG00000169432	0.362385	ENSG00000177854
ENSG00000166535	0.362384	ENSG00000245848
ENSG00000108515	0.362382	ENSG00000166484
ENSG00000071537	0.362381	ENSG00000130479
ENSG00000123066	0.362381	ENSG00000162783
ENSG00000127580	0.362381	ENSG00000170638
ENSG00000117643	0.362381	ENSG00000188493
ENSG00000134256	0.362381	ENSG00000256660
ENSG00000008838	0.36238	ENSG00000111537
ENSG00000126453	0.36238	ENSG00000157617
ENSG00000135624	0.362379	ENSG00000198642
ENSG00000107263	0.362378	ENSG00000163638
ENSG00000106344	0.362375	ENSG00000136541
ENSG00000129353	0.362375	ENSG00000172236
ENSG00000100221	0.362373	ENSG00000125246
ENSG00000006016	0.362373	ENSG00000170634
ENSG00000137161	0.362372	ENSG00000224389
ENSG00000099331	0.36237	ENSG00000127419
ENSG00000138468	0.36237	ENSG00000154856
ENSG00000116641	0.36237	ENSG00000160271
ENSG00000079101	0.362369	ENSG00000235568
ENSG00000121417	0.362368	ENSG00000170471
ENSG00000180257	0.362362	ENSG00000184708
ENSG00000127914	0.362361	ENSG00000184867
ENSG00000167333	0.362361	ENSG00000187792
ENSG00000007255	0.362359	ENSG00000155380
ENSG00000123200	0.362359	ENSG00000176170
ENSG00000035928	0.362358	ENSG00000091039
ENSG00000074370	0.362358	ENSG00000166188
ENSG00000158806	0.362358	ENSG00000166471
ENSG00000183323	0.362357	ENSG00000187231
ENSG00000159592	0.362357	ENSG00000243896
ENSG00000060237	0.362355	ENSG00000196152
ENSG00000138593	0.362353	ENSG00000166224
ENSG00000115963	0.362352	ENSG00000170128
ENSG00000116455	0.362351	ENSG00000184939
ENSG00000142606	0.36235	ENSG00000163794
ENSG00000069702	0.36235	ENSG00000185915
ENSG00000104973	0.362348	ENSG00000134461
ENSG00000107175	0.362348	ENSG00000160917
ENSG00000134853	0.362348	ENSG00000251692
ENSG00000106948	0.362347	ENSG00000196739
ENSG00000136492	0.362346	ENSG00000167969
ENSG00000110719	0.362344	ENSG00000120805
ENSG00000002933	0.362343	ENSG00000154262
ENSG00000153815	0.362343	ENSG00000159640
ENSG00000139053	0.36234	ENSG00000241553
ENSG00000175334	0.362339	ENSG00000187097
ENSG00000035928	0.362339	ENSG00000214562
ENSG00000164404	0.362337	ENSG00000170128
ENSG00000103044	0.362336	ENSG00000143256
ENSG00000105982	0.362336	ENSG00000175602
ENSG00000136897	0.362335	ENSG00000140279
ENSG00000121417	0.362335	ENSG00000235568
ENSG00000135960	0.362334	ENSG00000149489
ENSG00000106948	0.362334	ENSG00000196152
ENSG00000181610	0.362334	ENSG00000211911
ENSG00000109171	0.362333	ENSG00000148814
ENSG00000102996	0.362333	ENSG00000153179
ENSG00000100918	0.362333	ENSG00000211687
ENSG00000101546	0.362332	ENSG00000141295
ENSG00000112237	0.36233	ENSG00000170632
ENSG00000078596	0.362328	ENSG00000100626
ENSG00000067365	0.362328	ENSG00000143924
ENSG00000100461	0.362324	ENSG00000170471
ENSG00000125247	0.362324	ENSG00000211746
ENSG00000011243	0.362323	ENSG00000173376
ENSG00000106100	0.362321	ENSG00000130638
ENSG00000132746	0.362321	ENSG00000172673
ENSG00000124107	0.36232	ENSG00000188612
ENSG00000064886	0.362318	ENSG00000211746
ENSG00000148950	0.362316	ENSG00000166619
ENSG00000166197	0.362312	ENSG00000167969
ENSG00000176182	0.362312	ENSG00000184014
ENSG00000144749	0.362311	ENSG00000170412
ENSG00000131747	0.36231	ENSG00000156299
ENSG00000153443	0.362309	ENSG00000172824
ENSG00000101425	0.362308	ENSG00000120948
ENSG00000153113	0.362307	ENSG00000163082
ENSG00000167657	0.362306	ENSG00000237649
ENSG00000111707	0.362304	ENSG00000196353
ENSG00000005486	0.362301	ENSG00000176087
ENSG00000105270	0.362298	ENSG00000142409
ENSG00000167995	0.362297	ENSG00000170634
ENSG00000112893	0.362296	ENSG00000275023
ENSG00000167395	0.362295	ENSG00000167716
ENSG00000119541	0.362295	ENSG00000205544
ENSG00000136826	0.362293	ENSG00000140988
ENSG00000169217	0.36229	ENSG00000180245
ENSG00000162191	0.362289	ENSG00000168916
ENSG00000120159	0.362288	ENSG00000167972
ENSG00000135297	0.362287	ENSG00000166855
ENSG00000024862	0.362285	ENSG00000026950
ENSG00000076356	0.362285	ENSG00000100298
ENSG00000146802	0.362285	ENSG00000182372
ENSG00000112584	0.362283	ENSG00000149636
ENSG00000101407	0.362282	ENSG00000165914
ENSG00000124205	0.362282	ENSG00000168522
ENSG00000138135	0.362281	ENSG00000167476
ENSG00000120733	0.362281	ENSG00000177212
ENSG00000130164	0.362281	ENSG00000184887
ENSG00000107263	0.362281	ENSG00000196353
ENSG00000033800	0.36228	ENSG00000122778
ENSG00000134243	0.362279	ENSG00000174130
ENSG00000198918	0.362277	ENSG00000211900
ENSG00000187193	0.362275	ENSG00000211767
ENSG00000172201	0.362273	ENSG00000214456
ENSG00000167978	0.362272	ENSG00000187210
ENSG00000118960	0.362271	ENSG00000254505
ENSG00000108039	0.36227	ENSG00000175166
ENSG00000068654	0.362269	ENSG00000168255
ENSG00000120217	0.362267	ENSG00000188676
ENSG00000117643	0.362266	ENSG00000177989
ENSG00000163519	0.362266	ENSG00000185532
ENSG00000104671	0.362264	ENSG00000136449
ENSG00000010165	0.362263	ENSG00000085733
ENSG00000086504	0.362261	ENSG00000103226
ENSG00000100395	0.362259	ENSG00000176732
ENSG00000130175	0.362259	ENSG00000177150
ENSG00000138443	0.362258	ENSG00000143878
ENSG00000140743	0.362258	ENSG00000165682
ENSG00000143774	0.362258	ENSG00000187210
ENSG00000112339	0.362256	ENSG00000113456
ENSG00000107186	0.362256	ENSG00000177732
ENSG00000079101	0.362255	ENSG00000179862
ENSG00000136319	0.362254	ENSG00000156127
ENSG00000132017	0.36225	ENSG00000154930
ENSG00000123992	0.362249	ENSG00000159588
ENSG00000124508	0.362249	ENSG00000164050
ENSG00000103591	0.362248	ENSG00000171115
ENSG00000147601	0.362247	ENSG00000154930
ENSG00000091879	0.362247	ENSG00000161395
ENSG00000155363	0.362242	ENSG00000178538
ENSG00000121211	0.36224	ENSG00000160741
ENSG00000094804	0.362238	ENSG00000167671
ENSG00000174238	0.362238	ENSG00000263001
ENSG00000136319	0.362237	ENSG00000177409
ENSG00000076356	0.362234	ENSG00000101421
ENSG00000139793	0.362234	ENSG00000169989
ENSG00000174007	0.362234	ENSG00000274600
ENSG00000065491	0.362233	ENSG00000167186
ENSG00000157600	0.362232	ENSG00000182446
ENSG00000070366	0.362231	ENSG00000106299
ENSG00000083838	0.362228	ENSG00000204599
ENSG00000106348	0.362225	ENSG00000179862
ENSG00000171735	0.362225	ENSG00000213760
ENSG00000162337	0.362223	ENSG00000163421
ENSG00000127452	0.362223	ENSG00000197608
ENSG00000154217	0.362222	ENSG00000170634
ENSG00000123329	0.362221	ENSG00000124570
ENSG00000197140	0.36222	ENSG00000198286
ENSG00000127920	0.362219	ENSG00000176945
ENSG00000070366	0.362217	ENSG00000143258
ENSG00000099985	0.362217	ENSG00000145734
ENSG00000144909	0.362215	ENSG00000170085
ENSG00000035928	0.362211	ENSG00000134256
ENSG00000139629	0.362206	ENSG00000187801
ENSG00000084463	0.362205	ENSG00000152454
ENSG00000124422	0.362205	ENSG00000163527
ENSG00000163638	0.362205	ENSG00000196353
ENSG00000119919	0.362204	ENSG00000158163
ENSG00000026559	0.362202	ENSG00000277791
ENSG00000130544	0.362201	ENSG00000169255
ENSG00000173875	0.362199	ENSG00000196378
ENSG00000121053	0.362198	ENSG00000137673
ENSG00000197429	0.362198	ENSG00000198088
ENSG00000117475	0.362197	ENSG00000165480
ENSG00000138115	0.362195	ENSG00000165338
ENSG00000135643	0.362195	ENSG00000196378
ENSG00000100591	0.362194	ENSG00000146802
ENSG00000107771	0.362194	ENSG00000197429
ENSG00000115446	0.362193	ENSG00000123200
ENSG00000115415	0.362186	ENSG00000131100
ENSG00000077514	0.362185	ENSG00000106804
ENSG00000141644	0.362184	ENSG00000169136
ENSG00000049883	0.362181	ENSG00000105443
ENSG00000170412	0.362181	ENSG00000188493
ENSG00000126756	0.362177	ENSG00000184787
ENSG00000111275	0.362175	ENSG00000137338
ENSG00000053328	0.362175	ENSG00000176927
ENSG00000126351	0.362175	ENSG00000187605
ENSG00000144040	0.362173	ENSG00000149357
ENSG00000130175	0.36217	ENSG00000173068
ENSG00000007255	0.362166	ENSG00000167566
ENSG00000173153	0.362165	ENSG00000198873
ENSG00000007129	0.362164	ENSG00000071205
ENSG00000100479	0.362162	ENSG00000167272
ENSG00000133606	0.362162	ENSG00000169991
ENSG00000124659	0.362162	ENSG00000183318
ENSG00000112799	0.362159	ENSG00000132793
ENSG00000094914	0.362158	ENSG00000143184
ENSG00000138663	0.362157	ENSG00000171872
ENSG00000117528	0.362152	ENSG00000153982
ENSG00000105443	0.362152	ENSG00000196420
ENSG00000060237	0.362151	ENSG00000144810
ENSG00000135960	0.36215	ENSG00000149781
ENSG00000125246	0.362148	ENSG00000174130
ENSG00000111671	0.362147	ENSG00000223501
ENSG00000173517	0.362146	ENSG00000178878
ENSG00000169738	0.362146	ENSG00000224650
ENSG00000066427	0.362145	ENSG00000178694
ENSG00000103512	0.362141	ENSG00000151164
ENSG00000102882	0.362141	ENSG00000186862
ENSG00000144040	0.362141	ENSG00000188676
ENSG00000110367	0.36214	ENSG00000147485
ENSG00000134897	0.36214	ENSG00000150403
ENSG00000140612	0.36214	ENSG00000182150
ENSG00000115271	0.362139	ENSG00000141027
ENSG00000067064	0.362138	ENSG00000149609
ENSG00000159592	0.362138	ENSG00000169989
ENSG00000166557	0.362138	ENSG00000246922
ENSG00000175727	0.362137	ENSG00000197520
ENSG00000153113	0.362134	ENSG00000198824
ENSG00000014123	0.362133	ENSG00000188493
ENSG00000060656	0.362132	ENSG00000181773
ENSG00000144029	0.36213	ENSG00000186063
ENSG00000148824	0.362129	ENSG00000183318
ENSG00000163082	0.362129	ENSG00000186376
ENSG00000125246	0.362127	ENSG00000154930
ENSG00000133392	0.362122	ENSG00000165682
ENSG00000180881	0.362121	ENSG00000196152
ENSG00000188522	0.362121	ENSG00000196476
ENSG00000135960	0.36212	ENSG00000137070
ENSG00000153347	0.362119	ENSG00000276644
ENSG00000079101	0.362118	ENSG00000137497
ENSG00000006025	0.362117	ENSG00000165609
ENSG00000089220	0.362116	ENSG00000137309
ENSG00000130175	0.362115	ENSG00000143256
ENSG00000164236	0.362113	ENSG00000181513
ENSG00000124802	0.362111	ENSG00000243896
ENSG00000101132	0.36211	ENSG00000115216
ENSG00000115607	0.36211	ENSG00000182324
ENSG00000158163	0.362109	ENSG00000166224
ENSG00000023287	0.362107	ENSG00000147614
ENSG00000138593	0.362107	ENSG00000176209
ENSG00000174405	0.362105	ENSG00000188536
ENSG00000036054	0.362102	ENSG00000066117
ENSG00000091879	0.362101	ENSG00000135622
ENSG00000129048	0.362101	ENSG00000151882
ENSG00000163219	0.362101	ENSG00000163794
ENSG00000106305	0.3621	ENSG00000135636
ENSG00000156973	0.3621	ENSG00000165632
ENSG00000101745	0.3621	ENSG00000168748
ENSG00000175727	0.362096	ENSG00000198918
ENSG00000073803	0.362096	ENSG00000272674
ENSG00000170340	0.362094	ENSG00000187492
ENSG00000136535	0.362094	ENSG00000213782
ENSG00000155016	0.362094	ENSG00000255423
ENSG00000145425	0.362093	ENSG00000187210
ENSG00000105245	0.362092	ENSG00000130270
ENSG00000138639	0.362092	ENSG00000157211
ENSG00000145425	0.362091	ENSG00000167995
ENSG00000170144	0.362091	ENSG00000197608
ENSG00000109171	0.362089	ENSG00000244752
ENSG00000144843	0.362088	ENSG00000148337
ENSG00000106305	0.362084	ENSG00000156052
ENSG00000046651	0.362083	ENSG00000148824
ENSG00000151617	0.362082	ENSG00000175449
ENSG00000103257	0.362081	ENSG00000134461
ENSG00000115607	0.362081	ENSG00000154734
ENSG00000141503	0.362081	ENSG00000171604
ENSG00000154930	0.362081	ENSG00000241258
ENSG00000064703	0.36208	ENSG00000183137
ENSG00000160789	0.36208	ENSG00000213465
ENSG00000135205	0.362078	ENSG00000169738
ENSG00000143756	0.362076	ENSG00000158711
ENSG00000148219	0.362073	ENSG00000157315
ENSG00000124535	0.362072	ENSG00000140319
ENSG00000100461	0.362071	ENSG00000143184
ENSG00000163872	0.362069	ENSG00000196655
ENSG00000100298	0.362068	ENSG00000119953
ENSG00000141627	0.362068	ENSG00000244242
ENSG00000054611	0.362067	ENSG00000175334
ENSG00000106348	0.362061	ENSG00000182324
ENSG00000026559	0.362061	ENSG00000197063
ENSG00000161610	0.362058	ENSG00000188760
ENSG00000086504	0.362056	ENSG00000136161
ENSG00000069702	0.362055	ENSG00000138668
ENSG00000100034	0.362055	ENSG00000167969
ENSG00000143384	0.362055	ENSG00000214216
ENSG00000168765	0.362054	ENSG00000198182
ENSG00000105438	0.362053	ENSG00000177352
ENSG00000154760	0.362052	ENSG00000160117
ENSG00000070778	0.362051	ENSG00000112659
ENSG00000178852	0.36205	ENSG00000187210
ENSG00000181467	0.362049	ENSG00000243811
ENSG00000178057	0.362049	ENSG00000276070
ENSG00000147437	0.362048	ENSG00000166927
ENSG00000152213	0.362047	ENSG00000211860
ENSG00000162704	0.362044	ENSG00000180881
ENSG00000074660	0.362043	ENSG00000155380
ENSG00000138439	0.362043	ENSG00000183060
ENSG00000149923	0.362042	ENSG00000177854
ENSG00000112319	0.36204	ENSG00000176853
ENSG00000112249	0.362039	ENSG00000196431
ENSG00000007129	0.362039	ENSG00000205502
ENSG00000121057	0.362038	ENSG00000122863
ENSG00000116106	0.362037	ENSG00000133392
ENSG00000079459	0.362035	ENSG00000105329
ENSG00000107551	0.362035	ENSG00000204469
ENSG00000158806	0.362034	ENSG00000165480
ENSG00000154914	0.362033	ENSG00000160972
ENSG00000102755	0.362033	ENSG00000177854
ENSG00000035403	0.362031	ENSG00000145002
ENSG00000156253	0.362031	ENSG00000162636
ENSG00000172954	0.36203	ENSG00000185304
ENSG00000102401	0.36203	ENSG00000186603
ENSG00000149806	0.362029	ENSG00000161960
ENSG00000151806	0.362029	ENSG00000268043
ENSG00000153933	0.362028	ENSG00000171735
ENSG00000103707	0.362028	ENSG00000185291
ENSG00000125991	0.362028	ENSG00000198216
ENSG00000135622	0.362027	ENSG00000143157
ENSG00000105889	0.362026	ENSG00000136754
ENSG00000005486	0.362026	ENSG00000165244
ENSG00000132274	0.362026	ENSG00000171517
ENSG00000135090	0.362024	ENSG00000205339
ENSG00000176087	0.362024	ENSG00000244005
ENSG00000095637	0.362021	ENSG00000134853
ENSG00000166471	0.362021	ENSG00000169136
ENSG00000163870	0.362021	ENSG00000263001
ENSG00000171916	0.362019	ENSG00000188315
ENSG00000103707	0.362018	ENSG00000169871
ENSG00000143774	0.362017	ENSG00000198919
ENSG00000137075	0.362016	ENSG00000170634
ENSG00000167220	0.362016	ENSG00000175697
ENSG00000163257	0.362016	ENSG00000211943
ENSG00000125246	0.362015	ENSG00000131747
ENSG00000155363	0.362015	ENSG00000178028
ENSG00000173875	0.362013	ENSG00000204516
ENSG00000075223	0.362011	ENSG00000119446
ENSG00000177854	0.362011	ENSG00000183735
ENSG00000069849	0.36201	ENSG00000138639
ENSG00000161996	0.362008	ENSG00000197122
ENSG00000162669	0.362007	ENSG00000166199
ENSG00000007255	0.362006	ENSG00000089123
ENSG00000125841	0.362005	ENSG00000138375
ENSG00000143379	0.362005	ENSG00000143420
ENSG00000158163	0.362005	ENSG00000197879
ENSG00000119203	0.362004	ENSG00000149418
ENSG00000105443	0.362003	ENSG00000154930
ENSG00000105146	0.362002	ENSG00000174130
ENSG00000069702	0.362001	ENSG00000169989
ENSG00000089022	0.361996	ENSG00000108515
ENSG00000115042	0.361996	ENSG00000117360
ENSG00000069702	0.361995	ENSG00000132274
ENSG00000105855	0.361994	ENSG00000183691
ENSG00000129484	0.361991	ENSG00000187860
ENSG00000060237	0.361987	ENSG00000151092
ENSG00000107021	0.361987	ENSG00000211623
ENSG00000103257	0.361986	ENSG00000274600
ENSG00000109171	0.361985	ENSG00000132017
ENSG00000153201	0.361984	ENSG00000161040
ENSG00000085274	0.361983	ENSG00000224531
ENSG00000166199	0.361982	ENSG00000179331
ENSG00000138668	0.361979	ENSG00000186132
ENSG00000134463	0.361979	ENSG00000187210
ENSG00000100883	0.361977	ENSG00000205339
ENSG00000006016	0.361976	ENSG00000131373
ENSG00000162437	0.361976	ENSG00000255423
ENSG00000018236	0.361975	ENSG00000143436
ENSG00000132669	0.361975	ENSG00000155380
ENSG00000117528	0.361975	ENSG00000167535
ENSG00000153485	0.361975	ENSG00000170275
ENSG00000128683	0.361973	ENSG00000135643
ENSG00000119688	0.361968	ENSG00000157227
ENSG00000147601	0.361965	ENSG00000170275
ENSG00000028310	0.361963	ENSG00000185909
ENSG00000120805	0.361963	ENSG00000204525
ENSG00000196361	0.361962	ENSG00000243290
ENSG00000002745	0.36196	ENSG00000144036
ENSG00000167657	0.36196	ENSG00000169682
ENSG00000100362	0.361959	ENSG00000171517
ENSG00000156052	0.361959	ENSG00000204525
ENSG00000089091	0.361958	ENSG00000110011
ENSG00000101843	0.361954	ENSG00000127914
ENSG00000006534	0.361952	ENSG00000170989
ENSG00000103591	0.361952	ENSG00000204220
ENSG00000162032	0.361951	ENSG00000176225
ENSG00000169248	0.361951	ENSG00000211734
ENSG00000130985	0.361949	ENSG00000158497
ENSG00000069702	0.361942	ENSG00000164404
ENSG00000123562	0.361942	ENSG00000170035
ENSG00000163527	0.361939	ENSG00000187210
ENSG00000160131	0.361939	ENSG00000197951
ENSG00000143420	0.361937	ENSG00000160233
ENSG00000103707	0.361936	ENSG00000124802
ENSG00000170412	0.361936	ENSG00000203943
ENSG00000204186	0.361934	ENSG00000275111
ENSG00000101844	0.361929	ENSG00000117691
ENSG00000129933	0.361928	ENSG00000196092
ENSG00000115904	0.361925	ENSG00000166535
ENSG00000105472	0.361925	ENSG00000169682
ENSG00000118096	0.361924	ENSG00000158296
ENSG00000165801	0.361924	ENSG00000174080
ENSG00000120498	0.361923	ENSG00000214456
ENSG00000101439	0.361922	ENSG00000137656
ENSG00000160271	0.361919	ENSG00000171155
ENSG00000111275	0.361917	ENSG00000203757
ENSG00000123106	0.361909	ENSG00000177989
ENSG00000068305	0.361908	ENSG00000169193
ENSG00000113141	0.361908	ENSG00000205791
ENSG00000100320	0.361907	ENSG00000196152
ENSG00000137216	0.361906	ENSG00000211965
ENSG00000069702	0.361905	ENSG00000139372
ENSG00000069535	0.361903	ENSG00000140057
ENSG00000133059	0.361903	ENSG00000175697
ENSG00000188493	0.361902	ENSG00000256660
ENSG00000154930	0.361901	ENSG00000171492
ENSG00000158966	0.361901	ENSG00000178789
ENSG00000130939	0.361898	ENSG00000135211
ENSG00000196792	0.361898	ENSG00000197879
ENSG00000015532	0.361894	ENSG00000116213
ENSG00000153485	0.361891	ENSG00000213047
ENSG00000162191	0.361886	ENSG00000211776
ENSG00000154217	0.361883	ENSG00000169682
ENSG00000166225	0.361883	ENSG00000204525
ENSG00000170634	0.361883	ENSG00000236334
ENSG00000211930	0.361883	ENSG00000275385
ENSG00000008838	0.361882	ENSG00000089123
ENSG00000124780	0.361881	ENSG00000131626
ENSG00000166197	0.361881	ENSG00000246922
ENSG00000065491	0.36188	ENSG00000170634
ENSG00000060237	0.361879	ENSG00000152207
ENSG00000132746	0.361878	ENSG00000173153
ENSG00000159063	0.361878	ENSG00000197226
ENSG00000146285	0.361877	ENSG00000198088
ENSG00000131591	0.361872	ENSG00000147485
ENSG00000139200	0.361871	ENSG00000187097
ENSG00000130517	0.361868	ENSG00000163519
ENSG00000123066	0.361865	ENSG00000132669
ENSG00000008311	0.361863	ENSG00000122861
ENSG00000138336	0.361861	ENSG00000141505
ENSG00000060237	0.361859	ENSG00000163421
ENSG00000163913	0.361859	ENSG00000169230
ENSG00000134265	0.361859	ENSG00000269313
ENSG00000115598	0.361858	ENSG00000162241
ENSG00000074660	0.361854	ENSG00000165682
ENSG00000137673	0.361852	ENSG00000151693
ENSG00000074660	0.361849	ENSG00000081177
ENSG00000120616	0.361849	ENSG00000137818
ENSG00000008838	0.361848	ENSG00000119922
ENSG00000075234	0.361848	ENSG00000177302
ENSG00000040199	0.361847	ENSG00000140450
ENSG00000182973	0.361847	ENSG00000198807
ENSG00000121417	0.361846	ENSG00000186376
ENSG00000106948	0.361844	ENSG00000169255
ENSG00000104973	0.361844	ENSG00000177463
ENSG00000119541	0.361843	ENSG00000127920
ENSG00000075391	0.361843	ENSG00000137656
ENSG00000136870	0.361843	ENSG00000151164
ENSG00000149089	0.361843	ENSG00000167566
ENSG00000183971	0.361843	ENSG00000186862
ENSG00000120733	0.361842	ENSG00000175334
ENSG00000187231	0.361841	ENSG00000188342
ENSG00000115556	0.361839	ENSG00000158296
ENSG00000096872	0.361835	ENSG00000137818
ENSG00000122012	0.361835	ENSG00000158321
ENSG00000109762	0.361834	ENSG00000186010
ENSG00000115607	0.361827	ENSG00000130985
ENSG00000143390	0.361827	ENSG00000170310
ENSG00000102241	0.361824	ENSG00000196353
ENSG00000129673	0.361824	ENSG00000213930
ENSG00000116106	0.361823	ENSG00000131471
ENSG00000176177	0.361822	ENSG00000181631
ENSG00000125991	0.361821	ENSG00000149923
ENSG00000002586	0.36182	ENSG00000161813
ENSG00000106688	0.361819	ENSG00000146859
ENSG00000108511	0.361817	ENSG00000110906
ENSG00000143184	0.361814	ENSG00000164338
ENSG00000108395	0.361813	ENSG00000161996
ENSG00000116786	0.361813	ENSG00000185674
ENSG00000138468	0.361813	ENSG00000196814
ENSG00000106299	0.361812	ENSG00000143258
ENSG00000143256	0.361812	ENSG00000144468
ENSG00000132669	0.361812	ENSG00000205572
ENSG00000164118	0.361809	ENSG00000183971
ENSG00000170819	0.361807	ENSG00000174013
ENSG00000112787	0.361803	ENSG00000181904
ENSG00000163083	0.361803	ENSG00000186010
ENSG00000187815	0.361802	ENSG00000204952
ENSG00000157315	0.361799	ENSG00000167995
ENSG00000125551	0.361798	ENSG00000129484
ENSG00000153165	0.361798	ENSG00000203485
ENSG00000179476	0.361797	ENSG00000244005
ENSG00000071205	0.361796	ENSG00000165807
ENSG00000116984	0.361796	ENSG00000166619
ENSG00000070961	0.361796	ENSG00000251692
ENSG00000135622	0.361795	ENSG00000221909
ENSG00000167904	0.361795	ENSG00000227124
ENSG00000183734	0.361795	ENSG00000275023
ENSG00000007168	0.361794	ENSG00000087088
ENSG00000131373	0.361794	ENSG00000177463
ENSG00000065802	0.361793	ENSG00000132359
ENSG00000021826	0.361792	ENSG00000262481
ENSG00000175489	0.361791	ENSG00000176182
ENSG00000007255	0.36179	ENSG00000155846
ENSG00000123329	0.361788	ENSG00000165935
ENSG00000131149	0.361788	ENSG00000224373
ENSG00000171865	0.361785	ENSG00000176623
ENSG00000151693	0.361784	ENSG00000197562
ENSG00000104219	0.361783	ENSG00000167768
ENSG00000068654	0.361783	ENSG00000211611
ENSG00000102078	0.36178	ENSG00000132274
ENSG00000100883	0.361778	ENSG00000113658
ENSG00000046653	0.361778	ENSG00000163528
ENSG00000138115	0.361777	ENSG00000172954
ENSG00000006530	0.361775	ENSG00000115112
ENSG00000051620	0.361771	ENSG00000107263
ENSG00000126351	0.361771	ENSG00000175166
ENSG00000115297	0.36177	ENSG00000180921
ENSG00000137338	0.361767	ENSG00000151320
ENSG00000140450	0.361767	ENSG00000189306
ENSG00000115216	0.361766	ENSG00000185379
ENSG00000128050	0.361764	ENSG00000160613
ENSG00000169217	0.361764	ENSG00000180210
ENSG00000109171	0.361759	ENSG00000143184
ENSG00000135211	0.361754	ENSG00000186300
ENSG00000151806	0.361752	ENSG00000185262
ENSG00000111537	0.361747	ENSG00000143379
ENSG00000137309	0.361747	ENSG00000146966
ENSG00000170634	0.361747	ENSG00000184113
ENSG00000136059	0.361746	ENSG00000151150
ENSG00000147434	0.361746	ENSG00000188342
ENSG00000085274	0.361745	ENSG00000100578
ENSG00000101425	0.361744	ENSG00000113732
ENSG00000174780	0.361744	ENSG00000223501
ENSG00000107854	0.361743	ENSG00000142599
ENSG00000049283	0.361742	ENSG00000099812
ENSG00000136891	0.361742	ENSG00000153982
ENSG00000073614	0.36174	ENSG00000113732
ENSG00000008735	0.36174	ENSG00000187713
ENSG00000198353	0.36174	ENSG00000205502
ENSG00000116489	0.361739	ENSG00000159788
ENSG00000007255	0.361736	ENSG00000126351
ENSG00000145022	0.361736	ENSG00000154380
ENSG00000167523	0.361735	ENSG00000197429
ENSG00000060642	0.361734	ENSG00000110777
ENSG00000105568	0.361733	ENSG00000143418
ENSG00000135250	0.361733	ENSG00000161996
ENSG00000172878	0.361733	ENSG00000275111
ENSG00000081870	0.361732	ENSG00000188493
ENSG00000054611	0.36173	ENSG00000137497
ENSG00000153879	0.36173	ENSG00000255423
ENSG00000137502	0.361727	ENSG00000196284
ENSG00000105851	0.361725	ENSG00000261115
ENSG00000106367	0.361724	ENSG00000170382
ENSG00000125864	0.361723	ENSG00000162783
ENSG00000114062	0.361723	ENSG00000175166
ENSG00000116539	0.361721	ENSG00000126107
ENSG00000082212	0.36172	ENSG00000116984
ENSG00000111676	0.361719	ENSG00000172375
ENSG00000140450	0.361719	ENSG00000224531
ENSG00000092607	0.361718	ENSG00000120899
ENSG00000173868	0.361718	ENSG00000183765
ENSG00000060237	0.361715	ENSG00000100605
ENSG00000105889	0.361713	ENSG00000169989
ENSG00000123415	0.361713	ENSG00000170522
ENSG00000047617	0.361711	ENSG00000114062
ENSG00000153113	0.361711	ENSG00000183971
ENSG00000117477	0.361709	ENSG00000185808
ENSG00000151320	0.361708	ENSG00000154217
ENSG00000076356	0.361707	ENSG00000143379
ENSG00000100554	0.361707	ENSG00000143878
ENSG00000082258	0.361706	ENSG00000137656
ENSG00000093009	0.361706	ENSG00000181773
ENSG00000100883	0.361705	ENSG00000158497
ENSG00000147677	0.361703	ENSG00000270505
ENSG00000137497	0.361702	ENSG00000163527
ENSG00000136908	0.3617	ENSG00000149761
ENSG00000113580	0.3617	ENSG00000221887
ENSG00000165572	0.361699	ENSG00000198919
ENSG00000079459	0.361698	ENSG00000107669
ENSG00000113580	0.361698	ENSG00000136286
ENSG00000172878	0.361698	ENSG00000243264
ENSG00000125787	0.361696	ENSG00000154262
ENSG00000187498	0.361695	ENSG00000262481
ENSG00000102043	0.361694	ENSG00000163040
ENSG00000166188	0.361693	ENSG00000183844
ENSG00000149418	0.361693	ENSG00000185483
ENSG00000109062	0.361692	ENSG00000197063
ENSG00000189079	0.361692	ENSG00000198034
ENSG00000168765	0.36169	ENSG00000246922
ENSG00000121417	0.361688	ENSG00000138336
ENSG00000173868	0.361687	ENSG00000188315
ENSG00000124406	0.361687	ENSG00000188725
ENSG00000119541	0.361684	ENSG00000274600
ENSG00000074370	0.361679	ENSG00000078596
ENSG00000138356	0.361679	ENSG00000175697
ENSG00000002745	0.361678	ENSG00000124641
ENSG00000109534	0.361678	ENSG00000145623
ENSG00000160131	0.361678	ENSG00000178449
ENSG00000113658	0.361675	ENSG00000184486
ENSG00000126705	0.361674	ENSG00000137101
ENSG00000086062	0.361674	ENSG00000204186
ENSG00000168748	0.361674	ENSG00000272031
ENSG00000173846	0.36167	ENSG00000272031
ENSG00000109062	0.361669	ENSG00000170464
ENSG00000096872	0.361666	ENSG00000171860
ENSG00000168038	0.361666	ENSG00000204186
ENSG00000131408	0.361663	ENSG00000135124
ENSG00000160271	0.361663	ENSG00000244575
ENSG00000085224	0.361662	ENSG00000110719
ENSG00000130713	0.361662	ENSG00000163703
ENSG00000071205	0.361661	ENSG00000100918
ENSG00000099889	0.361661	ENSG00000135624
ENSG00000108666	0.361661	ENSG00000187801
ENSG00000178035	0.361661	ENSG00000197724
ENSG00000116786	0.36166	ENSG00000166024
ENSG00000060237	0.36166	ENSG00000186132
ENSG00000171115	0.361659	ENSG00000178449
ENSG00000132821	0.361658	ENSG00000168255
ENSG00000078369	0.361655	ENSG00000169313
ENSG00000126458	0.361654	ENSG00000180245
ENSG00000142731	0.361653	ENSG00000241258
ENSG00000121680	0.361652	ENSG00000123843
ENSG00000135912	0.361652	ENSG00000165914
ENSG00000113749	0.361651	ENSG00000156313
ENSG00000102078	0.361648	ENSG00000198561
ENSG00000074071	0.361644	ENSG00000128045
ENSG00000135506	0.361641	ENSG00000148408
ENSG00000136492	0.36164	ENSG00000143157
ENSG00000176945	0.361639	ENSG00000196371
ENSG00000114455	0.361637	ENSG00000144909
ENSG00000175581	0.361637	ENSG00000189306
ENSG00000128298	0.361635	ENSG00000179776
ENSG00000187210	0.361633	ENSG00000245848
ENSG00000174177	0.361632	ENSG00000177463
ENSG00000131747	0.361631	ENSG00000166224
ENSG00000144036	0.36163	ENSG00000197223
ENSG00000119522	0.361629	ENSG00000160360
ENSG00000143184	0.361627	ENSG00000212123
ENSG00000138778	0.361627	ENSG00000256436
ENSG00000065675	0.361626	ENSG00000100926
ENSG00000007255	0.361626	ENSG00000139083
ENSG00000170390	0.361625	ENSG00000171757
ENSG00000105732	0.361623	ENSG00000168040
ENSG00000138604	0.361623	ENSG00000248487
ENSG00000133392	0.361621	ENSG00000166535
ENSG00000106049	0.361621	ENSG00000185304
ENSG00000149328	0.361621	ENSG00000226763
ENSG00000072832	0.36162	ENSG00000141655
ENSG00000118454	0.361618	ENSG00000141503
ENSG00000117643	0.361618	ENSG00000161395
ENSG00000002834	0.361616	ENSG00000114455
ENSG00000162241	0.361616	ENSG00000198216
ENSG00000128881	0.361615	ENSG00000144560
ENSG00000126705	0.361615	ENSG00000197223
ENSG00000103034	0.361614	ENSG00000113732
ENSG00000127920	0.361614	ENSG00000147364
ENSG00000122565	0.361612	ENSG00000130363
ENSG00000180245	0.361612	ENSG00000188389
ENSG00000104131	0.36161	ENSG00000162928
ENSG00000105146	0.361606	ENSG00000171115
ENSG00000009335	0.361604	ENSG00000161594
ENSG00000115649	0.361604	ENSG00000169313
ENSG00000082258	0.361604	ENSG00000206047
ENSG00000142327	0.361603	ENSG00000188611
ENSG00000006118	0.361603	ENSG00000203734
ENSG00000162729	0.361602	ENSG00000185015
ENSG00000163468	0.361602	ENSG00000211611
ENSG00000105755	0.3616	ENSG00000189369
ENSG00000007080	0.361599	ENSG00000204540
ENSG00000106785	0.361595	ENSG00000183763
ENSG00000126351	0.361594	ENSG00000198642
ENSG00000047617	0.361593	ENSG00000107263
ENSG00000078967	0.361593	ENSG00000121594
ENSG00000100129	0.361591	ENSG00000104408
ENSG00000066468	0.36159	ENSG00000245848
ENSG00000135407	0.361587	ENSG00000198300
ENSG00000110435	0.361586	ENSG00000163638
ENSG00000143119	0.361586	ENSG00000183318
ENSG00000126062	0.361586	ENSG00000184708
ENSG00000188522	0.361585	ENSG00000253293
ENSG00000117595	0.361584	ENSG00000157368
ENSG00000114062	0.361584	ENSG00000198807
ENSG00000084623	0.361579	ENSG00000139190
ENSG00000102755	0.361575	ENSG00000105146
ENSG00000164162	0.361574	ENSG00000275023
ENSG00000007171	0.361572	ENSG00000196562
ENSG00000086504	0.361571	ENSG00000155858
ENSG00000022267	0.36157	ENSG00000114982
ENSG00000122026	0.361569	ENSG00000197879
ENSG00000115607	0.361566	ENSG00000175697
ENSG00000123200	0.361564	ENSG00000135763
ENSG00000103034	0.361561	ENSG00000130725
ENSG00000137656	0.361561	ENSG00000174953
ENSG00000069702	0.361561	ENSG00000263001
ENSG00000049089	0.36156	ENSG00000112175
ENSG00000198919	0.361557	ENSG00000213024
ENSG00000145388	0.361556	ENSG00000184730
ENSG00000182872	0.361556	ENSG00000272031
ENSG00000157578	0.361555	ENSG00000204525
ENSG00000140749	0.361555	ENSG00000224389
ENSG00000169230	0.361553	ENSG00000187210
ENSG00000091039	0.361551	ENSG00000197728
ENSG00000135622	0.36155	ENSG00000241258
ENSG00000111231	0.361549	ENSG00000163820
ENSG00000118620	0.361548	ENSG00000156299
ENSG00000105245	0.361548	ENSG00000157617
ENSG00000177239	0.361548	ENSG00000255423
ENSG00000133401	0.361547	ENSG00000244437
ENSG00000113580	0.361546	ENSG00000135622
ENSG00000121104	0.361544	ENSG00000170634
ENSG00000007255	0.361543	ENSG00000125864
ENSG00000120868	0.361543	ENSG00000157211
ENSG00000146701	0.36154	ENSG00000241258
ENSG00000110713	0.361538	ENSG00000125787
ENSG00000007255	0.361537	ENSG00000158497
ENSG00000158864	0.361537	ENSG00000166535
ENSG00000063180	0.361534	ENSG00000128165
ENSG00000101132	0.361534	ENSG00000138439
ENSG00000104219	0.361534	ENSG00000155016
ENSG00000077044	0.361532	ENSG00000198331
ENSG00000114062	0.361531	ENSG00000170962
ENSG00000084463	0.361529	ENSG00000115446
ENSG00000177150	0.361529	ENSG00000204463
ENSG00000073350	0.361525	ENSG00000165671
ENSG00000133985	0.361523	ENSG00000155657
ENSG00000133067	0.361521	ENSG00000157315
ENSG00000113013	0.36152	ENSG00000124780
ENSG00000138336	0.361517	ENSG00000165209
ENSG00000079134	0.361517	ENSG00000176225
ENSG00000121417	0.361517	ENSG00000188603
ENSG00000006756	0.361516	ENSG00000178694
ENSG00000144810	0.361516	ENSG00000184497
ENSG00000135070	0.361513	ENSG00000145741
ENSG00000079101	0.361513	ENSG00000165914
ENSG00000079101	0.361513	ENSG00000167657
ENSG00000162337	0.361512	ENSG00000171916
ENSG00000111707	0.361511	ENSG00000177463
ENSG00000143924	0.36151	ENSG00000173457
ENSG00000104671	0.361508	ENSG00000106948
ENSG00000008838	0.361508	ENSG00000113580
ENSG00000007255	0.361507	ENSG00000014123
ENSG00000106299	0.361507	ENSG00000144867
ENSG00000126705	0.361505	ENSG00000133739
ENSG00000149357	0.361505	ENSG00000167972
ENSG00000161265	0.361505	ENSG00000184497
ENSG00000137101	0.361505	ENSG00000185304
ENSG00000211654	0.361505	ENSG00000240184
ENSG00000135622	0.361504	ENSG00000188342
ENSG00000076201	0.361502	ENSG00000171862
ENSG00000124641	0.361501	ENSG00000134057
ENSG00000133059	0.3615	ENSG00000148814
ENSG00000063244	0.361495	ENSG00000108395
ENSG00000079101	0.361494	ENSG00000100234
ENSG00000103066	0.361491	ENSG00000134146
ENSG00000013374	0.361491	ENSG00000165338
ENSG00000183166	0.361491	ENSG00000198919
ENSG00000009335	0.361486	ENSG00000160741
ENSG00000123992	0.361483	ENSG00000126705
ENSG00000005844	0.361476	ENSG00000158163
ENSG00000129245	0.361476	ENSG00000174007
ENSG00000151617	0.361475	ENSG00000155366
ENSG00000127334	0.361474	ENSG00000141098
ENSG00000101940	0.361473	ENSG00000140474
ENSG00000167740	0.361473	ENSG00000278857
ENSG00000139514	0.361472	ENSG00000213516
ENSG00000143320	0.36147	ENSG00000178585
ENSG00000125246	0.36147	ENSG00000212123
ENSG00000078177	0.361469	ENSG00000144749
ENSG00000068724	0.361469	ENSG00000165914
ENSG00000058404	0.361466	ENSG00000102879
ENSG00000161981	0.361466	ENSG00000172752
ENSG00000177182	0.361466	ENSG00000185518
ENSG00000119688	0.361466	ENSG00000211930
ENSG00000129534	0.361464	ENSG00000145191
ENSG00000163110	0.361463	ENSG00000167604
ENSG00000091879	0.361462	ENSG00000092199
ENSG00000083845	0.361458	ENSG00000162244
ENSG00000155254	0.361453	ENSG00000164332
ENSG00000128654	0.361452	ENSG00000135211
ENSG00000144040	0.361451	ENSG00000169255
ENSG00000176248	0.361451	ENSG00000198925
ENSG00000007171	0.36145	ENSG00000127914
ENSG00000079257	0.36145	ENSG00000182580
ENSG00000086504	0.361449	ENSG00000145002
ENSG00000090932	0.361449	ENSG00000152778
ENSG00000185304	0.361449	ENSG00000186132
ENSG00000187605	0.361448	ENSG00000198876
ENSG00000110435	0.361447	ENSG00000140443
ENSG00000152495	0.361444	ENSG00000186908
ENSG00000166924	0.361444	ENSG00000186908
ENSG00000115317	0.361444	ENSG00000214216
ENSG00000099999	0.361444	ENSG00000274600
ENSG00000168038	0.361443	ENSG00000173153
ENSG00000124243	0.361443	ENSG00000248487
ENSG00000119772	0.361442	ENSG00000169375
ENSG00000164338	0.361441	ENSG00000167978
ENSG00000187624	0.36144	ENSG00000204344
ENSG00000054967	0.361438	ENSG00000086289
ENSG00000078177	0.361436	ENSG00000116539
ENSG00000169877	0.361434	ENSG00000176386
ENSG00000129535	0.36143	ENSG00000135124
ENSG00000105146	0.36143	ENSG00000151617
ENSG00000086062	0.361428	ENSG00000106804
ENSG00000112249	0.361427	ENSG00000135124
ENSG00000092199	0.361427	ENSG00000138663
ENSG00000079257	0.361425	ENSG00000176177
ENSG00000174780	0.361425	ENSG00000185880
ENSG00000100916	0.361424	ENSG00000165526
ENSG00000119688	0.361424	ENSG00000173992
ENSG00000136888	0.361421	ENSG00000240038
ENSG00000142330	0.36142	ENSG00000164008
ENSG00000070759	0.361418	ENSG00000150510
ENSG00000106785	0.361416	ENSG00000176170
ENSG00000133392	0.361415	ENSG00000167995
ENSG00000087301	0.361414	ENSG00000173511
ENSG00000268043	0.361414	ENSG00000272031
ENSG00000230124	0.361414	ENSG00000273899
ENSG00000131591	0.36141	ENSG00000163395
ENSG00000107719	0.361407	ENSG00000169991
ENSG00000117640	0.361406	ENSG00000156374
ENSG00000105146	0.361406	ENSG00000158497
ENSG00000102043	0.361405	ENSG00000149806
ENSG00000090932	0.361403	ENSG00000241258
ENSG00000101425	0.3614	ENSG00000196476
ENSG00000125971	0.361399	ENSG00000134825
ENSG00000063854	0.361399	ENSG00000164338
ENSG00000108961	0.361396	ENSG00000142039
ENSG00000047932	0.361396	ENSG00000151893
ENSG00000164404	0.361393	ENSG00000246922
ENSG00000146966	0.361389	ENSG00000163421
ENSG00000169255	0.361387	ENSG00000183323
ENSG00000167186	0.361386	ENSG00000178057
ENSG00000129450	0.361384	ENSG00000168280
ENSG00000151806	0.361383	ENSG00000163083
ENSG00000135334	0.361383	ENSG00000198919
ENSG00000177324	0.36138	ENSG00000182919
ENSG00000164916	0.361378	ENSG00000185883
ENSG00000166535	0.361378	ENSG00000196152
ENSG00000145331	0.361376	ENSG00000188917
ENSG00000002745	0.361373	ENSG00000167476
ENSG00000120896	0.361372	ENSG00000124535
ENSG00000115355	0.361372	ENSG00000137714
ENSG00000130589	0.361371	ENSG00000189079
ENSG00000066427	0.36137	ENSG00000100221
ENSG00000007171	0.361368	ENSG00000134755
ENSG00000102931	0.361368	ENSG00000161610
ENSG00000119541	0.361366	ENSG00000130175
ENSG00000170604	0.361364	ENSG00000172232
ENSG00000166471	0.361364	ENSG00000187098
ENSG00000131941	0.361361	ENSG00000144843
ENSG00000101425	0.361361	ENSG00000168101
ENSG00000096070	0.361361	ENSG00000204388
ENSG00000085274	0.36136	ENSG00000116679
ENSG00000091879	0.36136	ENSG00000130725
ENSG00000079950	0.36136	ENSG00000184307
ENSG00000134825	0.361359	ENSG00000136807
ENSG00000169071	0.361359	ENSG00000196565
ENSG00000145623	0.361358	ENSG00000173200
ENSG00000111707	0.361356	ENSG00000166199
ENSG00000110048	0.361352	ENSG00000164181
ENSG00000109519	0.361352	ENSG00000189007
ENSG00000117643	0.361351	ENSG00000125971
ENSG00000100362	0.361351	ENSG00000198522
ENSG00000117360	0.361348	ENSG00000171916
ENSG00000116539	0.361348	ENSG00000177854
ENSG00000168280	0.361346	ENSG00000237649
ENSG00000101439	0.361342	ENSG00000143756
ENSG00000164136	0.361342	ENSG00000213741
ENSG00000105409	0.361338	ENSG00000152413
ENSG00000143324	0.361336	ENSG00000196739
ENSG00000149923	0.361334	ENSG00000185304
ENSG00000100271	0.361333	ENSG00000130725
ENSG00000109452	0.361333	ENSG00000155760
ENSG00000003436	0.36133	ENSG00000140749
ENSG00000133059	0.36133	ENSG00000178449
ENSG00000115607	0.361329	ENSG00000173992
ENSG00000127603	0.361327	ENSG00000130725
ENSG00000033800	0.361326	ENSG00000103034
ENSG00000122674	0.361321	ENSG00000198216
ENSG00000123545	0.36132	ENSG00000168824
ENSG00000082258	0.361319	ENSG00000175455
ENSG00000118007	0.361319	ENSG00000237649
ENSG00000133619	0.361317	ENSG00000144644
ENSG00000168394	0.361317	ENSG00000172260
ENSG00000005486	0.361316	ENSG00000088305
ENSG00000002745	0.361313	ENSG00000134463
ENSG00000143184	0.361312	ENSG00000214309
ENSG00000135211	0.361309	ENSG00000168255
ENSG00000151617	0.361309	ENSG00000183018
ENSG00000012048	0.361308	ENSG00000132837
ENSG00000090539	0.361307	ENSG00000177688
ENSG00000121104	0.361306	ENSG00000134574
ENSG00000165102	0.361306	ENSG00000183318
ENSG00000112742	0.361305	ENSG00000119685
ENSG00000105523	0.361305	ENSG00000185829
ENSG00000164897	0.361304	ENSG00000174776
ENSG00000160298	0.361303	ENSG00000172915
ENSG00000099330	0.361301	ENSG00000115145
ENSG00000133243	0.3613	ENSG00000184545
ENSG00000173218	0.361299	ENSG00000181915
ENSG00000132530	0.361299	ENSG00000184307
ENSG00000137449	0.361298	ENSG00000152207
ENSG00000102967	0.361298	ENSG00000198848
ENSG00000005486	0.361297	ENSG00000183323
ENSG00000151092	0.361297	ENSG00000240505
ENSG00000163156	0.361296	ENSG00000177150
ENSG00000138468	0.361294	ENSG00000183318
ENSG00000111671	0.361292	ENSG00000185880
ENSG00000096401	0.36129	ENSG00000183734
ENSG00000121774	0.361289	ENSG00000126215
ENSG00000171115	0.361287	ENSG00000204220
ENSG00000071889	0.361286	ENSG00000168675
ENSG00000119688	0.361286	ENSG00000268043
ENSG00000102996	0.361285	ENSG00000196860
ENSG00000112343	0.361284	ENSG00000144867
ENSG00000138593	0.361284	ENSG00000168765
ENSG00000142188	0.361284	ENSG00000206047
ENSG00000007376	0.361281	ENSG00000100997
ENSG00000136848	0.361279	ENSG00000177732
ENSG00000143256	0.361276	ENSG00000187210
ENSG00000100014	0.361272	ENSG00000164649
ENSG00000164404	0.36127	ENSG00000185304
ENSG00000002586	0.361269	ENSG00000160917
ENSG00000116679	0.361269	ENSG00000162337
ENSG00000145331	0.361269	ENSG00000198492
ENSG00000005486	0.361265	ENSG00000007255
ENSG00000005889	0.361264	ENSG00000178971
ENSG00000144848	0.361263	ENSG00000196693
ENSG00000100362	0.361262	ENSG00000162437
ENSG00000149418	0.361262	ENSG00000186908
ENSG00000133026	0.361261	ENSG00000133606
ENSG00000074370	0.361261	ENSG00000198088
ENSG00000102078	0.361261	ENSG00000276070
ENSG00000138593	0.361258	ENSG00000143157
ENSG00000057294	0.361257	ENSG00000121774
ENSG00000114455	0.361257	ENSG00000181523
ENSG00000075234	0.361256	ENSG00000113732
ENSG00000007255	0.361255	ENSG00000093009
ENSG00000067829	0.361255	ENSG00000138161
ENSG00000074071	0.361255	ENSG00000174013
ENSG00000024422	0.361255	ENSG00000176533
ENSG00000108039	0.361255	ENSG00000185304
ENSG00000002745	0.361254	ENSG00000103591
ENSG00000119720	0.361254	ENSG00000196511
ENSG00000158941	0.361252	ENSG00000180481
ENSG00000147419	0.36125	ENSG00000183134
ENSG00000005486	0.361249	ENSG00000139629
ENSG00000130985	0.361249	ENSG00000143420
ENSG00000112249	0.361249	ENSG00000175449
ENSG00000110514	0.361248	ENSG00000117643
ENSG00000119599	0.361248	ENSG00000134897
ENSG00000166927	0.361248	ENSG00000185900
ENSG00000075391	0.361247	ENSG00000162928
ENSG00000144468	0.361247	ENSG00000186376
ENSG00000197879	0.361246	ENSG00000211676
ENSG00000117724	0.361236	ENSG00000145703
ENSG00000095319	0.361235	ENSG00000145214
ENSG00000168101	0.361235	ENSG00000197965
ENSG00000167874	0.361234	ENSG00000172794
ENSG00000078902	0.361233	ENSG00000106546
ENSG00000169299	0.361229	ENSG00000173660
ENSG00000163464	0.361228	ENSG00000236699
ENSG00000139433	0.361227	ENSG00000172465
ENSG00000106153	0.361226	ENSG00000181523
ENSG00000124641	0.361225	ENSG00000138439
ENSG00000087116	0.361224	ENSG00000163939
ENSG00000167904	0.361224	ENSG00000204954
ENSG00000168040	0.361219	ENSG00000196431
ENSG00000026559	0.361219	ENSG00000203867
ENSG00000057294	0.361218	ENSG00000175455
ENSG00000086062	0.361217	ENSG00000140326
ENSG00000107669	0.361217	ENSG00000163519
ENSG00000171056	0.361217	ENSG00000185658
ENSG00000189227	0.361213	ENSG00000196663
ENSG00000002586	0.361211	ENSG00000135336
ENSG00000157617	0.361209	ENSG00000175202
ENSG00000149806	0.361208	ENSG00000158711
ENSG00000136449	0.361208	ENSG00000221909
ENSG00000162408	0.361207	ENSG00000173805
ENSG00000177301	0.361207	ENSG00000224389
ENSG00000110048	0.361206	ENSG00000135074
ENSG00000168904	0.361205	ENSG00000170891
ENSG00000176956	0.361204	ENSG00000198756
ENSG00000152207	0.361201	ENSG00000183166
ENSG00000119203	0.3612	ENSG00000164530
ENSG00000165566	0.3612	ENSG00000177239
ENSG00000120265	0.361199	ENSG00000155846
ENSG00000141627	0.361199	ENSG00000187210
ENSG00000086289	0.361197	ENSG00000144909
ENSG00000007171	0.361197	ENSG00000148730
ENSG00000137221	0.361196	ENSG00000154727
ENSG00000132669	0.361195	ENSG00000167969
ENSG00000089053	0.361193	ENSG00000145734
ENSG00000106688	0.361192	ENSG00000137764
ENSG00000100554	0.361192	ENSG00000145741
ENSG00000141627	0.361192	ENSG00000162783
ENSG00000143184	0.361192	ENSG00000215183
ENSG00000112343	0.361191	ENSG00000143258
ENSG00000106348	0.36119	ENSG00000134243
ENSG00000140474	0.36119	ENSG00000164038
ENSG00000141503	0.36119	ENSG00000167394
ENSG00000170234	0.361189	ENSG00000173805
ENSG00000198440	0.361188	ENSG00000214216
ENSG00000137804	0.361187	ENSG00000145734
ENSG00000106344	0.361187	ENSG00000268043
ENSG00000212123	0.361186	ENSG00000215183
ENSG00000102241	0.361185	ENSG00000133739
ENSG00000125991	0.361185	ENSG00000154930
ENSG00000038532	0.361184	ENSG00000179399
ENSG00000118007	0.361183	ENSG00000134057
ENSG00000145861	0.361183	ENSG00000186063
ENSG00000168101	0.36118	ENSG00000196214
ENSG00000101843	0.361179	ENSG00000141258
ENSG00000137491	0.361179	ENSG00000143595
ENSG00000132274	0.361179	ENSG00000173868
ENSG00000059573	0.361178	ENSG00000173230
ENSG00000109016	0.361178	ENSG00000186496
ENSG00000143390	0.361177	ENSG00000203757
ENSG00000087116	0.361176	ENSG00000142039
ENSG00000123472	0.361176	ENSG00000176769
ENSG00000103707	0.361175	ENSG00000111707
ENSG00000100142	0.361175	ENSG00000176788
ENSG00000175455	0.361171	ENSG00000215021
ENSG00000087301	0.36117	ENSG00000165637
ENSG00000026559	0.361169	ENSG00000070778
ENSG00000123454	0.361169	ENSG00000211976
ENSG00000134243	0.361168	ENSG00000136449
ENSG00000135334	0.361167	ENSG00000179630
ENSG00000069399	0.361167	ENSG00000275111
ENSG00000138468	0.361166	ENSG00000156299
ENSG00000134463	0.361164	ENSG00000152207
ENSG00000064042	0.361163	ENSG00000175334
ENSG00000156299	0.36116	ENSG00000158296
ENSG00000139200	0.36116	ENSG00000161395
ENSG00000166965	0.36116	ENSG00000179761
ENSG00000144560	0.361158	ENSG00000167716
ENSG00000165526	0.361155	ENSG00000204388
ENSG00000126351	0.361153	ENSG00000144810
ENSG00000008710	0.361152	ENSG00000137764
ENSG00000143256	0.361152	ENSG00000246922
ENSG00000100258	0.361151	ENSG00000171791
ENSG00000086758	0.36115	ENSG00000134504
ENSG00000068400	0.361149	ENSG00000189339
ENSG00000118816	0.361148	ENSG00000136197
ENSG00000131711	0.361147	ENSG00000138759
ENSG00000101439	0.361147	ENSG00000205791
ENSG00000149089	0.361147	ENSG00000245848
ENSG00000141098	0.361146	ENSG00000172534
ENSG00000078043	0.361145	ENSG00000163528
ENSG00000166225	0.361143	ENSG00000167995
ENSG00000160201	0.36114	ENSG00000165943
ENSG00000152778	0.36114	ENSG00000167768
ENSG00000115963	0.361139	ENSG00000129450
ENSG00000146376	0.361139	ENSG00000146802
ENSG00000172037	0.361139	ENSG00000242689
ENSG00000135297	0.361138	ENSG00000173805
ENSG00000146701	0.361136	ENSG00000171115
ENSG00000163697	0.361136	ENSG00000177352
ENSG00000006071	0.361134	ENSG00000080854
ENSG00000099917	0.361134	ENSG00000152082
ENSG00000143842	0.361134	ENSG00000153767
ENSG00000144810	0.361134	ENSG00000174799
ENSG00000064703	0.36113	ENSG00000130487
ENSG00000099331	0.36113	ENSG00000134057
ENSG00000101421	0.36113	ENSG00000138764
ENSG00000121417	0.36113	ENSG00000174130
ENSG00000170043	0.361127	ENSG00000197122
ENSG00000024862	0.361126	ENSG00000065457
ENSG00000070019	0.361126	ENSG00000227124
ENSG00000149923	0.361125	ENSG00000204516
ENSG00000013573	0.361123	ENSG00000163527
ENSG00000158796	0.361123	ENSG00000166446
ENSG00000110435	0.361121	ENSG00000122034
ENSG00000140993	0.361121	ENSG00000164120
ENSG00000101412	0.36112	ENSG00000133739
ENSG00000133597	0.361119	ENSG00000175697
ENSG00000133878	0.361118	ENSG00000196693
ENSG00000170390	0.361117	ENSG00000170634
ENSG00000095319	0.361114	ENSG00000104973
ENSG00000101216	0.361114	ENSG00000173890
ENSG00000166535	0.361113	ENSG00000187210
ENSG00000167748	0.361113	ENSG00000213516
ENSG00000162241	0.361111	ENSG00000171517
ENSG00000152492	0.361111	ENSG00000186566
ENSG00000087995	0.36111	ENSG00000215529
ENSG00000059573	0.361109	ENSG00000242259
ENSG00000086289	0.361104	ENSG00000182747
ENSG00000163110	0.361104	ENSG00000198829
ENSG00000144040	0.361101	ENSG00000165338
ENSG00000070366	0.361099	ENSG00000174776
ENSG00000123562	0.361096	ENSG00000173171
ENSG00000166800	0.361096	ENSG00000177150
ENSG00000079257	0.361095	ENSG00000172232
ENSG00000141505	0.361094	ENSG00000167978
ENSG00000166224	0.361094	ENSG00000274600
ENSG00000078246	0.361092	ENSG00000175155
ENSG00000114331	0.361092	ENSG00000204264
ENSG00000133619	0.361091	ENSG00000185915
ENSG00000180881	0.361088	ENSG00000198561
ENSG00000103257	0.361087	ENSG00000174007
ENSG00000130175	0.361087	ENSG00000197961
ENSG00000136891	0.361085	ENSG00000137764
ENSG00000069399	0.361085	ENSG00000196152
ENSG00000035141	0.361084	ENSG00000138439
ENSG00000165338	0.361083	ENSG00000168040
ENSG00000126705	0.36108	ENSG00000141627
ENSG00000104133	0.361079	ENSG00000151502
ENSG00000126351	0.361074	ENSG00000157315
ENSG00000100342	0.361073	ENSG00000139697
ENSG00000185917	0.361073	ENSG00000215021
ENSG00000107372	0.361072	ENSG00000136122
ENSG00000132463	0.361072	ENSG00000136490
ENSG00000010278	0.361071	ENSG00000139697
ENSG00000169756	0.361071	ENSG00000174721
ENSG00000008311	0.361069	ENSG00000138593
ENSG00000125618	0.361069	ENSG00000166073
ENSG00000124107	0.361069	ENSG00000205791
ENSG00000071889	0.361068	ENSG00000118960
ENSG00000106948	0.361065	ENSG00000162704
ENSG00000154930	0.361065	ENSG00000274600
ENSG00000069702	0.361064	ENSG00000141349
ENSG00000102524	0.361064	ENSG00000152207
ENSG00000075790	0.361064	ENSG00000186487
ENSG00000136449	0.361059	ENSG00000184205
ENSG00000155846	0.361058	ENSG00000170471
ENSG00000123454	0.361057	ENSG00000131016
ENSG00000178694	0.361057	ENSG00000179832
ENSG00000100664	0.361056	ENSG00000142751
ENSG00000171916	0.361054	ENSG00000236699
ENSG00000105270	0.361053	ENSG00000127920
ENSG00000139675	0.361053	ENSG00000198901
ENSG00000112110	0.361052	ENSG00000178297
ENSG00000015285	0.361051	ENSG00000122952
ENSG00000035928	0.361049	ENSG00000177239
ENSG00000065802	0.361043	ENSG00000113088
ENSG00000143595	0.361043	ENSG00000242259
ENSG00000138663	0.361042	ENSG00000169193
ENSG00000137309	0.361042	ENSG00000185304
ENSG00000105270	0.361041	ENSG00000161395
ENSG00000067225	0.361041	ENSG00000180917
ENSG00000130638	0.361039	ENSG00000205791
ENSG00000090932	0.361038	ENSG00000167186
ENSG00000101546	0.361037	ENSG00000159267
ENSG00000149923	0.361037	ENSG00000197721
ENSG00000087589	0.361033	ENSG00000178057
ENSG00000135336	0.361031	ENSG00000138593
ENSG00000117407	0.361031	ENSG00000143437
ENSG00000007255	0.361029	ENSG00000144668
ENSG00000065526	0.361029	ENSG00000196642
ENSG00000155760	0.361029	ENSG00000197921
ENSG00000162688	0.361028	ENSG00000221909
ENSG00000126458	0.361027	ENSG00000156050
ENSG00000007171	0.361027	ENSG00000204574
ENSG00000126767	0.361026	ENSG00000128908
ENSG00000170677	0.361026	ENSG00000187792
ENSG00000123810	0.361019	ENSG00000127993
ENSG00000144791	0.361019	ENSG00000244752
ENSG00000108107	0.361018	ENSG00000122986
ENSG00000136261	0.361016	ENSG00000262246
ENSG00000169255	0.361016	ENSG00000263001
ENSG00000137494	0.361014	ENSG00000145425
ENSG00000163453	0.361014	ENSG00000175215
ENSG00000111269	0.361014	ENSG00000243414
ENSG00000145945	0.361011	ENSG00000171757
ENSG00000089123	0.361009	ENSG00000117640
ENSG00000102921	0.361009	ENSG00000151876
ENSG00000069702	0.361003	ENSG00000102921
ENSG00000100422	0.361003	ENSG00000139926
ENSG00000145002	0.361003	ENSG00000278857
ENSG00000130725	0.361002	ENSG00000187801
ENSG00000005486	0.360998	ENSG00000196420
ENSG00000112406	0.360997	ENSG00000142751
ENSG00000124641	0.360996	ENSG00000147601
ENSG00000181773	0.360996	ENSG00000196663
ENSG00000143157	0.360995	ENSG00000143420
ENSG00000139233	0.360994	ENSG00000145002
ENSG00000067064	0.360994	ENSG00000171872
ENSG00000058404	0.360993	ENSG00000117971
ENSG00000137955	0.360992	ENSG00000171806
ENSG00000007255	0.360992	ENSG00000198876
ENSG00000171462	0.360991	ENSG00000181773
ENSG00000176438	0.360988	ENSG00000177150
ENSG00000036054	0.360987	ENSG00000100605
ENSG00000102882	0.360987	ENSG00000186638
ENSG00000100911	0.360987	ENSG00000197746
ENSG00000138777	0.360986	ENSG00000168904
ENSG00000120129	0.360985	ENSG00000176438
ENSG00000095319	0.360985	ENSG00000197951
ENSG00000198756	0.360985	ENSG00000211804
ENSG00000065802	0.360984	ENSG00000135211
ENSG00000115216	0.360983	ENSG00000136319
ENSG00000102078	0.360982	ENSG00000112249
ENSG00000165695	0.360982	ENSG00000177732
ENSG00000091879	0.36098	ENSG00000123066
ENSG00000068305	0.360975	ENSG00000102054
ENSG00000113580	0.360971	ENSG00000138336
ENSG00000163464	0.360971	ENSG00000165695
ENSG00000008838	0.36097	ENSG00000170153
ENSG00000157020	0.36097	ENSG00000170412
ENSG00000100580	0.360969	ENSG00000130649
ENSG00000159377	0.360968	ENSG00000169989
ENSG00000089220	0.360967	ENSG00000137996
ENSG00000158321	0.360967	ENSG00000164106
ENSG00000094631	0.360966	ENSG00000163702
ENSG00000104973	0.360965	ENSG00000149923
ENSG00000101425	0.360963	ENSG00000142549
ENSG00000105982	0.36096	ENSG00000107897
ENSG00000064703	0.360955	ENSG00000101745
ENSG00000102078	0.360955	ENSG00000104671
ENSG00000148180	0.360955	ENSG00000163605
ENSG00000101966	0.360952	ENSG00000161960
ENSG00000084463	0.360949	ENSG00000132530
ENSG00000107223	0.360948	ENSG00000244005
ENSG00000099999	0.360947	ENSG00000163870
ENSG00000160588	0.360947	ENSG00000173875
ENSG00000137449	0.360946	ENSG00000154217
ENSG00000115904	0.360946	ENSG00000173890
ENSG00000002745	0.360943	ENSG00000112110
ENSG00000106049	0.360942	ENSG00000167768
ENSG00000156218	0.360942	ENSG00000185340
ENSG00000115282	0.360941	ENSG00000196476
ENSG00000136378	0.360941	ENSG00000211687
ENSG00000142751	0.360939	ENSG00000146282
ENSG00000189369	0.360939	ENSG00000248099
ENSG00000174007	0.360938	ENSG00000183323
ENSG00000126353	0.360935	ENSG00000139725
ENSG00000069849	0.360933	ENSG00000162928
ENSG00000158497	0.360933	ENSG00000196378
ENSG00000142959	0.360931	ENSG00000173230
ENSG00000100985	0.36093	ENSG00000135919
ENSG00000159592	0.360928	ENSG00000204659
ENSG00000123992	0.360927	ENSG00000132017
ENSG00000105245	0.360926	ENSG00000153165
ENSG00000147251	0.360926	ENSG00000159884
ENSG00000104408	0.360925	ENSG00000164039
ENSG00000140479	0.360923	ENSG00000163013
ENSG00000119541	0.36092	ENSG00000189227
ENSG00000134265	0.360919	ENSG00000137210
ENSG00000117475	0.360919	ENSG00000215041
ENSG00000173210	0.360918	ENSG00000187790
ENSG00000117528	0.360917	ENSG00000141503
ENSG00000137714	0.360916	ENSG00000274576
ENSG00000138166	0.360914	ENSG00000211804
ENSG00000131373	0.360912	ENSG00000163040
ENSG00000119772	0.360912	ENSG00000186132
ENSG00000132906	0.36091	ENSG00000166825
ENSG00000089289	0.360906	ENSG00000141401
ENSG00000112110	0.360906	ENSG00000147454
ENSG00000111886	0.360903	ENSG00000158427
ENSG00000107164	0.360902	ENSG00000151208
ENSG00000162599	0.360902	ENSG00000184144
ENSG00000127993	0.360902	ENSG00000187210
ENSG00000131876	0.360901	ENSG00000157211
ENSG00000126705	0.3609	ENSG00000205339
ENSG00000103591	0.360899	ENSG00000105472
ENSG00000139200	0.360898	ENSG00000179761
ENSG00000137575	0.360898	ENSG00000211623
ENSG00000088756	0.360895	ENSG00000125846
ENSG00000085733	0.360892	ENSG00000106049
ENSG00000152969	0.360892	ENSG00000170634
ENSG00000112159	0.360889	ENSG00000135002
ENSG00000160271	0.360888	ENSG00000196993
ENSG00000159403	0.360886	ENSG00000183137
ENSG00000115216	0.360883	ENSG00000134256
ENSG00000078043	0.360883	ENSG00000177301
ENSG00000155363	0.360882	ENSG00000180329
ENSG00000120948	0.360878	ENSG00000196378
ENSG00000168040	0.360876	ENSG00000183060
ENSG00000121417	0.360875	ENSG00000165338
ENSG00000124641	0.360874	ENSG00000136783
ENSG00000127249	0.360873	ENSG00000163468
ENSG00000106852	0.360873	ENSG00000182325
ENSG00000142751	0.360873	ENSG00000186787
ENSG00000124535	0.360872	ENSG00000144867
ENSG00000151474	0.360872	ENSG00000163808
ENSG00000002745	0.360871	ENSG00000104219
ENSG00000155363	0.360871	ENSG00000156564
ENSG00000006534	0.360869	ENSG00000094804
ENSG00000131981	0.360868	ENSG00000178449
ENSG00000075234	0.360864	ENSG00000165914
ENSG00000004864	0.360863	ENSG00000105281
ENSG00000134243	0.360862	ENSG00000171517
ENSG00000126215	0.360861	ENSG00000134852
ENSG00000137563	0.360859	ENSG00000141741
ENSG00000060642	0.360858	ENSG00000167664
ENSG00000102967	0.360857	ENSG00000146282
ENSG00000157020	0.360857	ENSG00000196431
ENSG00000147601	0.360855	ENSG00000165338
ENSG00000136783	0.360853	ENSG00000144810
ENSG00000088305	0.360852	ENSG00000142961
ENSG00000125962	0.360852	ENSG00000168490
ENSG00000137441	0.36085	ENSG00000182087
ENSG00000148814	0.360849	ENSG00000211768
ENSG00000111537	0.360847	ENSG00000155657
ENSG00000132274	0.360846	ENSG00000187801
ENSG00000171492	0.360845	ENSG00000196628
ENSG00000002834	0.360842	ENSG00000116990
ENSG00000143420	0.360839	ENSG00000163527
ENSG00000119718	0.360837	ENSG00000138459
ENSG00000002834	0.360837	ENSG00000142684
ENSG00000154930	0.360836	ENSG00000170634
ENSG00000159403	0.360836	ENSG00000180902
ENSG00000143324	0.360835	ENSG00000188573
ENSG00000063244	0.360833	ENSG00000140319
ENSG00000169255	0.360833	ENSG00000173875
ENSG00000035928	0.360832	ENSG00000134504
ENSG00000130175	0.360832	ENSG00000168040
ENSG00000164970	0.360831	ENSG00000166535
ENSG00000135336	0.360831	ENSG00000173846
ENSG00000125611	0.360831	ENSG00000197454
ENSG00000110435	0.36083	ENSG00000197798
ENSG00000140474	0.360828	ENSG00000165637
ENSG00000021826	0.360826	ENSG00000162437
ENSG00000188493	0.360826	ENSG00000213024
ENSG00000039319	0.360819	ENSG00000176720
ENSG00000059573	0.360817	ENSG00000078043
ENSG00000136367	0.360817	ENSG00000213853
ENSG00000165566	0.360816	ENSG00000173163
ENSG00000089123	0.360816	ENSG00000185291
ENSG00000005486	0.360813	ENSG00000270505
ENSG00000147364	0.360812	ENSG00000197713
ENSG00000101417	0.360811	ENSG00000162669
ENSG00000183323	0.36081	ENSG00000196378
ENSG00000105889	0.360809	ENSG00000108039
ENSG00000132274	0.360805	ENSG00000196152
ENSG00000166224	0.360802	ENSG00000184402
ENSG00000143420	0.360801	ENSG00000152778
ENSG00000112249	0.3608	ENSG00000120805
ENSG00000104147	0.360798	ENSG00000115145
ENSG00000118922	0.360797	ENSG00000125912
ENSG00000094914	0.360797	ENSG00000133059
ENSG00000165682	0.360797	ENSG00000211891
ENSG00000137764	0.360797	ENSG00000224650
ENSG00000172322	0.360793	ENSG00000211687
ENSG00000143756	0.360791	ENSG00000181523
ENSG00000123104	0.36079	ENSG00000166135
ENSG00000106344	0.36079	ENSG00000169299
ENSG00000156502	0.360789	ENSG00000183775
ENSG00000010165	0.360788	ENSG00000148358
ENSG00000112319	0.360788	ENSG00000188760
ENSG00000184205	0.360788	ENSG00000198919
ENSG00000048991	0.360786	ENSG00000126432
ENSG00000185340	0.360786	ENSG00000189120
ENSG00000105698	0.360785	ENSG00000154310
ENSG00000073614	0.360784	ENSG00000176182
ENSG00000142961	0.360784	ENSG00000180902
ENSG00000155229	0.360782	ENSG00000197879
ENSG00000138433	0.36078	ENSG00000179562
ENSG00000106305	0.360775	ENSG00000204316
ENSG00000128245	0.360774	ENSG00000139505
ENSG00000117450	0.36077	ENSG00000145743
ENSG00000103187	0.36077	ENSG00000159692
ENSG00000103266	0.36077	ENSG00000196092
ENSG00000126705	0.360769	ENSG00000179761
ENSG00000014123	0.360765	ENSG00000184205
ENSG00000166446	0.360763	ENSG00000198546
ENSG00000113141	0.360762	ENSG00000173218
ENSG00000157020	0.360762	ENSG00000179630
ENSG00000115607	0.360762	ENSG00000246922
ENSG00000058272	0.36076	ENSG00000163644
ENSG00000134824	0.360756	ENSG00000137338
ENSG00000064042	0.360753	ENSG00000137502
ENSG00000162437	0.360753	ENSG00000204856
ENSG00000124209	0.360747	ENSG00000165030
ENSG00000005339	0.360747	ENSG00000179242
ENSG00000145425	0.360743	ENSG00000183624
ENSG00000161960	0.360743	ENSG00000221887
ENSG00000111707	0.36074	ENSG00000156299
ENSG00000135164	0.36074	ENSG00000177409
ENSG00000104497	0.360739	ENSG00000109756
ENSG00000091879	0.360738	ENSG00000187605
ENSG00000163293	0.360737	ENSG00000197363
ENSG00000070748	0.360733	ENSG00000164236
ENSG00000181631	0.360732	ENSG00000242247
ENSG00000115598	0.360731	ENSG00000163870
ENSG00000140470	0.360729	ENSG00000166446
ENSG00000163082	0.360729	ENSG00000204659
ENSG00000137441	0.360728	ENSG00000163357
ENSG00000151806	0.360728	ENSG00000197712
ENSG00000121898	0.360726	ENSG00000150477
ENSG00000147601	0.360725	ENSG00000174007
ENSG00000172824	0.360725	ENSG00000198556
ENSG00000019991	0.360723	ENSG00000133169
ENSG00000163395	0.360723	ENSG00000170365
ENSG00000105732	0.360723	ENSG00000173868
ENSG00000172037	0.360723	ENSG00000245848
ENSG00000185829	0.360715	ENSG00000196505
ENSG00000143297	0.360714	ENSG00000171603
ENSG00000151092	0.360713	ENSG00000198561
ENSG00000100605	0.36071	ENSG00000144040
ENSG00000159450	0.36071	ENSG00000188493
ENSG00000164638	0.36071	ENSG00000244242
ENSG00000118454	0.360709	ENSG00000149609
ENSG00000157227	0.360706	ENSG00000170291
ENSG00000160131	0.360706	ENSG00000187605
ENSG00000119899	0.360706	ENSG00000197361
ENSG00000095319	0.360704	ENSG00000175166
ENSG00000156299	0.360701	ENSG00000167186
ENSG00000100664	0.3607	ENSG00000180881
ENSG00000108666	0.3607	ENSG00000237649
ENSG00000153879	0.360698	ENSG00000197879
ENSG00000180884	0.360697	ENSG00000197122
ENSG00000133606	0.360694	ENSG00000140326
ENSG00000066117	0.360694	ENSG00000196814
ENSG00000115607	0.360692	ENSG00000115963
ENSG00000145623	0.360692	ENSG00000145734
ENSG00000169385	0.360692	ENSG00000171865
ENSG00000123094	0.360691	ENSG00000158488
ENSG00000125618	0.36069	ENSG00000211752
ENSG00000101425	0.360687	ENSG00000188522
ENSG00000102393	0.360686	ENSG00000134265
ENSG00000113732	0.360685	ENSG00000177409
ENSG00000095637	0.360685	ENSG00000204913
ENSG00000072736	0.360685	ENSG00000211687
ENSG00000139200	0.360684	ENSG00000164576
ENSG00000109654	0.360684	ENSG00000188295
ENSG00000102078	0.360683	ENSG00000138468
ENSG00000119535	0.360683	ENSG00000169567
ENSG00000047365	0.36068	ENSG00000169248
ENSG00000173674	0.36068	ENSG00000204568
ENSG00000008394	0.360679	ENSG00000118242
ENSG00000102271	0.360678	ENSG00000103226
ENSG00000035862	0.360677	ENSG00000154380
ENSG00000014123	0.360676	ENSG00000171462
ENSG00000063854	0.360675	ENSG00000185291
ENSG00000167476	0.360674	ENSG00000181904
ENSG00000126602	0.36067	ENSG00000170638
ENSG00000100342	0.360669	ENSG00000142892
ENSG00000087088	0.360667	ENSG00000099821
ENSG00000103044	0.360667	ENSG00000171843
ENSG00000113141	0.360667	ENSG00000185915
ENSG00000141098	0.360666	ENSG00000179104
ENSG00000115963	0.360664	ENSG00000151617
ENSG00000065675	0.360661	ENSG00000203943
ENSG00000126500	0.36066	ENSG00000145494
ENSG00000089123	0.360659	ENSG00000115607
ENSG00000136541	0.360654	ENSG00000141503
ENSG00000130544	0.360654	ENSG00000187210
ENSG00000120055	0.360651	ENSG00000198925
ENSG00000055609	0.36065	ENSG00000161281
ENSG00000145734	0.36065	ENSG00000171860
ENSG00000002586	0.360648	ENSG00000189430
ENSG00000112782	0.360647	ENSG00000152213
ENSG00000167394	0.360646	ENSG00000186787
ENSG00000100221	0.360642	ENSG00000123992
ENSG00000144560	0.360642	ENSG00000145901
ENSG00000136811	0.360641	ENSG00000189079
```
