## Supplementary material for "The network structure of hematopoietic cancers": Network files for the top-100,000 interactions in the five phenotypes: NBM_BALL_RCH_8th_100k_MI.sif (part 2 of 5)

```
ENSG00000134574	0.360638	ENSG00000183401
ENSG00000049089	0.360636	ENSG00000180881
ENSG00000113732	0.360635	ENSG00000143184
ENSG00000173511	0.36063	ENSG00000188295
ENSG00000004534	0.360628	ENSG00000197863
ENSG00000130427	0.360626	ENSG00000170234
ENSG00000011600	0.360625	ENSG00000115446
ENSG00000120948	0.360623	ENSG00000131408
ENSG00000087191	0.360623	ENSG00000142669
ENSG00000061492	0.360621	ENSG00000179242
ENSG00000100664	0.360617	ENSG00000130159
ENSG00000075790	0.360616	ENSG00000102385
ENSG00000142910	0.360614	ENSG00000158828
ENSG00000069849	0.360614	ENSG00000176641
ENSG00000047617	0.360613	ENSG00000134461
ENSG00000157227	0.360613	ENSG00000167671
ENSG00000102978	0.360612	ENSG00000128245
ENSG00000109332	0.360609	ENSG00000118514
ENSG00000112514	0.360609	ENSG00000180425
ENSG00000111087	0.360609	ENSG00000205544
ENSG00000079101	0.360608	ENSG00000185304
ENSG00000110435	0.360605	ENSG00000132356
ENSG00000154864	0.360605	ENSG00000163605
ENSG00000065457	0.360605	ENSG00000186010
ENSG00000147601	0.360603	ENSG00000164338
ENSG00000138439	0.360602	ENSG00000181773
ENSG00000151502	0.360598	ENSG00000188295
ENSG00000103187	0.360597	ENSG00000162928
ENSG00000124535	0.360596	ENSG00000164038
ENSG00000108349	0.360593	ENSG00000124659
ENSG00000138593	0.360593	ENSG00000169255
ENSG00000126432	0.360591	ENSG00000148814
ENSG00000183844	0.360591	ENSG00000254997
ENSG00000140443	0.360589	ENSG00000184113
ENSG00000170638	0.360588	ENSG00000173511
ENSG00000109654	0.360588	ENSG00000185880
ENSG00000069849	0.360586	ENSG00000178585
ENSG00000116106	0.360586	ENSG00000185304
ENSG00000140470	0.360586	ENSG00000204659
ENSG00000100883	0.360585	ENSG00000175334
ENSG00000100596	0.360581	ENSG00000154146
ENSG00000107736	0.360581	ENSG00000162928
ENSG00000157578	0.36058	ENSG00000165682
ENSG00000197226	0.360579	ENSG00000203757
ENSG00000145425	0.360578	ENSG00000177426
ENSG00000143258	0.360577	ENSG00000164038
ENSG00000186787	0.360577	ENSG00000205791
ENSG00000115556	0.360576	ENSG00000148399
ENSG00000120725	0.360575	ENSG00000153015
ENSG00000113732	0.360574	ENSG00000138356
ENSG00000102393	0.360574	ENSG00000169727
ENSG00000165914	0.360574	ENSG00000178573
ENSG00000119965	0.360572	ENSG00000120868
ENSG00000110435	0.360572	ENSG00000140470
ENSG00000079257	0.360572	ENSG00000160796
ENSG00000090539	0.360571	ENSG00000115355
ENSG00000117000	0.360571	ENSG00000174574
ENSG00000132669	0.360571	ENSG00000198216
ENSG00000112855	0.360569	ENSG00000224650
ENSG00000141349	0.360568	ENSG00000163638
ENSG00000119203	0.360567	ENSG00000152495
ENSG00000138115	0.360567	ENSG00000205572
ENSG00000137955	0.360566	ENSG00000197721
ENSG00000164284	0.360565	ENSG00000172232
ENSG00000107175	0.360565	ENSG00000197712
ENSG00000127993	0.360564	ENSG00000160233
ENSG00000149089	0.360562	ENSG00000196152
ENSG00000173875	0.360562	ENSG00000244752
ENSG00000136449	0.360561	ENSG00000173992
ENSG00000109171	0.36056	ENSG00000132535
ENSG00000053501	0.360559	ENSG00000165338
ENSG00000163219	0.360559	ENSG00000174130
ENSG00000125843	0.360559	ENSG00000183207
ENSG00000035928	0.360556	ENSG00000168765
ENSG00000067365	0.360554	ENSG00000275302
ENSG00000135336	0.360553	ENSG00000185015
ENSG00000185291	0.360553	ENSG00000186908
ENSG00000091140	0.360552	ENSG00000137563
ENSG00000131069	0.360552	ENSG00000165914
ENSG00000123329	0.360552	ENSG00000170549
ENSG00000074211	0.360548	ENSG00000130255
ENSG00000089123	0.360544	ENSG00000137449
ENSG00000002745	0.360544	ENSG00000174151
ENSG00000112175	0.360542	ENSG00000160588
ENSG00000115657	0.36054	ENSG00000154096
ENSG00000113580	0.360539	ENSG00000169682
ENSG00000127585	0.360536	ENSG00000162438
ENSG00000175970	0.360535	ENSG00000196693
ENSG00000137449	0.360534	ENSG00000184205
ENSG00000151876	0.36053	ENSG00000180210
ENSG00000036054	0.360529	ENSG00000100362
ENSG00000104419	0.360529	ENSG00000169738
ENSG00000157227	0.360525	ENSG00000170989
ENSG00000089123	0.360524	ENSG00000135336
ENSG00000196420	0.360522	ENSG00000213625
ENSG00000120159	0.360521	ENSG00000138468
ENSG00000024862	0.360521	ENSG00000156709
ENSG00000172733	0.36052	ENSG00000177732
ENSG00000149609	0.360519	ENSG00000205791
ENSG00000089289	0.360518	ENSG00000196092
ENSG00000100644	0.360517	ENSG00000132938
ENSG00000047617	0.360517	ENSG00000151379
ENSG00000100417	0.360517	ENSG00000180245
ENSG00000109452	0.360516	ENSG00000196227
ENSG00000100664	0.360515	ENSG00000196378
ENSG00000166136	0.360514	ENSG00000180917
ENSG00000126351	0.36051	ENSG00000138663
ENSG00000089220	0.36051	ENSG00000144040
ENSG00000108786	0.36051	ENSG00000159212
ENSG00000069702	0.360508	ENSG00000100605
ENSG00000103966	0.360507	ENSG00000189079
ENSG00000105982	0.360506	ENSG00000170634
ENSG00000156299	0.360503	ENSG00000188676
ENSG00000185304	0.360501	ENSG00000188342
ENSG00000145331	0.360501	ENSG00000247315
ENSG00000103067	0.3605	ENSG00000157020
ENSG00000168216	0.3605	ENSG00000278845
ENSG00000023892	0.360499	ENSG00000169877
ENSG00000091879	0.360497	ENSG00000178449
ENSG00000010318	0.360495	ENSG00000103249
ENSG00000111652	0.360495	ENSG00000147434
ENSG00000106305	0.360495	ENSG00000235568
ENSG00000140025	0.360492	ENSG00000216937
ENSG00000099917	0.360489	ENSG00000132746
ENSG00000115556	0.360486	ENSG00000131711
ENSG00000100034	0.360486	ENSG00000151923
ENSG00000152082	0.360486	ENSG00000158796
ENSG00000072736	0.360486	ENSG00000186300
ENSG00000015285	0.360485	ENSG00000127580
ENSG00000134057	0.360483	ENSG00000159450
ENSG00000108666	0.360483	ENSG00000178449
ENSG00000145782	0.360482	ENSG00000186222
ENSG00000005486	0.360478	ENSG00000276070
ENSG00000106348	0.360476	ENSG00000183166
ENSG00000144668	0.360473	ENSG00000151617
ENSG00000124587	0.360471	ENSG00000211672
ENSG00000103044	0.36047	ENSG00000111799
ENSG00000105443	0.360466	ENSG00000187024
ENSG00000169896	0.360466	ENSG00000215218
ENSG00000102755	0.360464	ENSG00000165678
ENSG00000076650	0.360463	ENSG00000139926
ENSG00000131471	0.360463	ENSG00000177463
ENSG00000102755	0.360462	ENSG00000183166
ENSG00000070019	0.36046	ENSG00000170464
ENSG00000154620	0.360459	ENSG00000157578
ENSG00000100578	0.360456	ENSG00000166924
ENSG00000133392	0.360454	ENSG00000139725
ENSG00000100271	0.360453	ENSG00000112742
ENSG00000019582	0.360451	ENSG00000066044
ENSG00000120948	0.360451	ENSG00000154096
ENSG00000101421	0.36045	ENSG00000204220
ENSG00000128654	0.360449	ENSG00000137216
ENSG00000161277	0.360448	ENSG00000170634
ENSG00000178057	0.360447	ENSG00000187801
ENSG00000153165	0.360444	ENSG00000173163
ENSG00000196739	0.360444	ENSG00000196792
ENSG00000105518	0.360442	ENSG00000146904
ENSG00000092820	0.360442	ENSG00000175489
ENSG00000105369	0.360439	ENSG00000167874
ENSG00000105771	0.360439	ENSG00000172757
ENSG00000100196	0.360437	ENSG00000145002
ENSG00000115598	0.360435	ENSG00000130175
ENSG00000005844	0.360435	ENSG00000130544
ENSG00000068028	0.360435	ENSG00000161277
ENSG00000137075	0.360433	ENSG00000188878
ENSG00000170043	0.360433	ENSG00000198742
ENSG00000138663	0.360433	ENSG00000241258
ENSG00000099804	0.360432	ENSG00000107485
ENSG00000101132	0.360432	ENSG00000242689
ENSG00000134574	0.360428	ENSG00000211752
ENSG00000103591	0.360427	ENSG00000141646
ENSG00000160191	0.360424	ENSG00000168765
ENSG00000065526	0.360423	ENSG00000167208
ENSG00000093000	0.360423	ENSG00000170485
ENSG00000147419	0.36042	ENSG00000198286
ENSG00000129566	0.360417	ENSG00000188522
ENSG00000125846	0.360414	ENSG00000133739
ENSG00000103064	0.36041	ENSG00000151117
ENSG00000099331	0.36041	ENSG00000245848
ENSG00000163519	0.360407	ENSG00000184113
ENSG00000139289	0.360406	ENSG00000173546
ENSG00000132017	0.360406	ENSG00000215183
ENSG00000075790	0.360404	ENSG00000178694
ENSG00000177917	0.360401	ENSG00000224531
ENSG00000163219	0.3604	ENSG00000166535
ENSG00000106305	0.360399	ENSG00000136319
ENSG00000165682	0.360399	ENSG00000203867
ENSG00000113013	0.360398	ENSG00000120992
ENSG00000126756	0.360396	ENSG00000135250
ENSG00000101421	0.360395	ENSG00000204316
ENSG00000126458	0.360394	ENSG00000154856
ENSG00000094804	0.360394	ENSG00000178878
ENSG00000123500	0.360394	ENSG00000186862
ENSG00000131373	0.360392	ENSG00000135336
ENSG00000135002	0.360392	ENSG00000188760
ENSG00000133392	0.36039	ENSG00000137338
ENSG00000128654	0.360389	ENSG00000148399
ENSG00000033100	0.360387	ENSG00000148824
ENSG00000065882	0.360387	ENSG00000151208
ENSG00000162267	0.360386	ENSG00000177150
ENSG00000110514	0.360384	ENSG00000142549
ENSG00000164663	0.360384	ENSG00000166326
ENSG00000113141	0.360382	ENSG00000176261
ENSG00000095319	0.360378	ENSG00000132017
ENSG00000130175	0.360378	ENSG00000214309
ENSG00000104973	0.360377	ENSG00000119541
ENSG00000069974	0.360376	ENSG00000204397
ENSG00000138663	0.360375	ENSG00000183624
ENSG00000100417	0.360374	ENSG00000183431
ENSG00000114423	0.360373	ENSG00000203867
ENSG00000116151	0.360372	ENSG00000135205
ENSG00000165526	0.36037	ENSG00000213741
ENSG00000103067	0.360369	ENSG00000104219
ENSG00000127993	0.360369	ENSG00000138135
ENSG00000100558	0.360369	ENSG00000169136
ENSG00000115598	0.360366	ENSG00000196792
ENSG00000138792	0.360365	ENSG00000171160
ENSG00000073614	0.360365	ENSG00000177409
ENSG00000126107	0.360364	ENSG00000171115
ENSG00000158828	0.360363	ENSG00000179399
ENSG00000121417	0.360361	ENSG00000204516
ENSG00000121297	0.36036	ENSG00000179387
ENSG00000146063	0.360358	ENSG00000154678
ENSG00000086504	0.360356	ENSG00000113712
ENSG00000204220	0.360354	ENSG00000256660
ENSG00000101639	0.360353	ENSG00000155016
ENSG00000064703	0.360351	ENSG00000196378
ENSG00000104973	0.36035	ENSG00000170275
ENSG00000128272	0.36035	ENSG00000172465
ENSG00000106336	0.360349	ENSG00000178053
ENSG00000103044	0.360346	ENSG00000196455
ENSG00000067064	0.360344	ENSG00000113732
ENSG00000079101	0.360344	ENSG00000175697
ENSG00000109062	0.360344	ENSG00000277791
ENSG00000138604	0.360343	ENSG00000186487
ENSG00000157315	0.360341	ENSG00000188522
ENSG00000101421	0.36034	ENSG00000168824
ENSG00000126432	0.360339	ENSG00000152207
ENSG00000125454	0.360338	ENSG00000197429
ENSG00000136527	0.360337	ENSG00000171621
ENSG00000053372	0.360335	ENSG00000241258
ENSG00000002745	0.360334	ENSG00000144810
ENSG00000103591	0.360332	ENSG00000197961
ENSG00000132017	0.360332	ENSG00000246922
ENSG00000088305	0.360331	ENSG00000115607
ENSG00000144040	0.360331	ENSG00000211752
ENSG00000054277	0.360329	ENSG00000180210
ENSG00000107175	0.360329	ENSG00000237649
ENSG00000002586	0.360328	ENSG00000124107
ENSG00000131471	0.360328	ENSG00000144040
ENSG00000144810	0.360328	ENSG00000161265
ENSG00000142959	0.360328	ENSG00000211845
ENSG00000073614	0.360328	ENSG00000237649
ENSG00000172262	0.360326	ENSG00000204469
ENSG00000124802	0.360325	ENSG00000140854
ENSG00000144810	0.360325	ENSG00000154930
ENSG00000117595	0.360325	ENSG00000165169
ENSG00000118557	0.360324	ENSG00000172164
ENSG00000167186	0.360324	ENSG00000196663
ENSG00000046651	0.360323	ENSG00000163870
ENSG00000119919	0.360323	ENSG00000197879
ENSG00000186453	0.360321	ENSG00000197063
ENSG00000078043	0.36032	ENSG00000154620
ENSG00000050555	0.360313	ENSG00000183734
ENSG00000103226	0.360311	ENSG00000165282
ENSG00000078043	0.36031	ENSG00000115355
ENSG00000064703	0.360309	ENSG00000114062
ENSG00000008394	0.360305	ENSG00000111339
ENSG00000154727	0.360305	ENSG00000198642
ENSG00000112893	0.360303	ENSG00000142233
ENSG00000151379	0.3603	ENSG00000178338
ENSG00000104044	0.360297	ENSG00000163605
ENSG00000072182	0.360296	ENSG00000139263
ENSG00000177409	0.360296	ENSG00000196431
ENSG00000162642	0.360294	ENSG00000177409
ENSG00000067365	0.360292	ENSG00000106688
ENSG00000105851	0.360292	ENSG00000169432
ENSG00000087365	0.360291	ENSG00000165935
ENSG00000175334	0.360289	ENSG00000183166
ENSG00000144909	0.360288	ENSG00000196739
ENSG00000100897	0.360288	ENSG00000205544
ENSG00000035928	0.360285	ENSG00000160131
ENSG00000109171	0.360284	ENSG00000183060
ENSG00000167768	0.360283	ENSG00000169432
ENSG00000063180	0.360283	ENSG00000211676
ENSG00000075391	0.360281	ENSG00000171204
ENSG00000005844	0.360279	ENSG00000183735
ENSG00000099203	0.360279	ENSG00000204287
ENSG00000168101	0.360277	ENSG00000198561
ENSG00000107164	0.360276	ENSG00000166199
ENSG00000173890	0.360276	ENSG00000175489
ENSG00000137502	0.360273	ENSG00000160588
ENSG00000125863	0.360273	ENSG00000197520
ENSG00000100479	0.36027	ENSG00000172336
ENSG00000129292	0.360268	ENSG00000184922
ENSG00000119919	0.360267	ENSG00000138336
ENSG00000139505	0.360266	ENSG00000198848
ENSG00000112294	0.360262	ENSG00000158828
ENSG00000132535	0.360261	ENSG00000187605
ENSG00000137764	0.36026	ENSG00000147485
ENSG00000103549	0.36026	ENSG00000197498
ENSG00000116016	0.36026	ENSG00000261934
ENSG00000006756	0.360259	ENSG00000110693
ENSG00000163870	0.360258	ENSG00000214562
ENSG00000069702	0.360257	ENSG00000108511
ENSG00000136305	0.360256	ENSG00000186300
ENSG00000084463	0.360254	ENSG00000128881
ENSG00000104973	0.360252	ENSG00000156299
ENSG00000103226	0.360251	ENSG00000174871
ENSG00000127920	0.360251	ENSG00000181773
ENSG00000026559	0.36025	ENSG00000094804
ENSG00000130175	0.360248	ENSG00000150995
ENSG00000091879	0.360247	ENSG00000110514
ENSG00000124659	0.360246	ENSG00000170634
ENSG00000090539	0.360245	ENSG00000120055
ENSG00000105855	0.360245	ENSG00000184014
ENSG00000143320	0.360243	ENSG00000157933
ENSG00000073578	0.360241	ENSG00000155016
ENSG00000105255	0.36024	ENSG00000170275
ENSG00000105866	0.360238	ENSG00000196189
ENSG00000055332	0.360236	ENSG00000187097
ENSG00000104219	0.360235	ENSG00000144468
ENSG00000135211	0.360231	ENSG00000177917
ENSG00000108010	0.360227	ENSG00000168040
ENSG00000092607	0.360226	ENSG00000177688
ENSG00000139725	0.360224	ENSG00000141646
ENSG00000127580	0.360223	ENSG00000170677
ENSG00000102265	0.360221	ENSG00000179218
ENSG00000156299	0.360221	ENSG00000278535
ENSG00000134463	0.36022	ENSG00000167566
ENSG00000082516	0.360218	ENSG00000107897
ENSG00000102471	0.360218	ENSG00000174799
ENSG00000076356	0.360217	ENSG00000115904
ENSG00000013573	0.360216	ENSG00000073614
ENSG00000120805	0.360215	ENSG00000151617
ENSG00000175229	0.360211	ENSG00000205795
ENSG00000162241	0.36021	ENSG00000184205
ENSG00000166927	0.360206	ENSG00000238269
ENSG00000115216	0.360205	ENSG00000121766
ENSG00000104131	0.360205	ENSG00000171124
ENSG00000135517	0.360203	ENSG00000143324
ENSG00000036054	0.360202	ENSG00000102241
ENSG00000133606	0.360202	ENSG00000163870
ENSG00000151117	0.360199	ENSG00000180185
ENSG00000138166	0.360197	ENSG00000143543
ENSG00000100300	0.360193	ENSG00000123119
ENSG00000147889	0.36019	ENSG00000171174
ENSG00000070961	0.360189	ENSG00000134873
ENSG00000137656	0.360188	ENSG00000169682
ENSG00000074621	0.360185	ENSG00000162733
ENSG00000107736	0.360184	ENSG00000137101
ENSG00000143256	0.360184	ENSG00000167995
ENSG00000099203	0.360183	ENSG00000100918
ENSG00000160233	0.360183	ENSG00000163527
ENSG00000005486	0.360176	ENSG00000106459
ENSG00000121417	0.360173	ENSG00000156575
ENSG00000166887	0.36017	ENSG00000273899
ENSG00000103034	0.360169	ENSG00000115282
ENSG00000103494	0.360168	ENSG00000137094
ENSG00000136158	0.360168	ENSG00000196642
ENSG00000113658	0.360167	ENSG00000166224
ENSG00000134461	0.360166	ENSG00000159884
ENSG00000143184	0.360165	ENSG00000166535
ENSG00000162772	0.360164	ENSG00000213380
ENSG00000086300	0.360163	ENSG00000154856
ENSG00000120159	0.360163	ENSG00000197429
ENSG00000074266	0.36016	ENSG00000130255
ENSG00000140854	0.360159	ENSG00000156299
ENSG00000006459	0.360158	ENSG00000095303
ENSG00000145734	0.360157	ENSG00000196365
ENSG00000105698	0.360154	ENSG00000165637
ENSG00000168916	0.360154	ENSG00000247626
ENSG00000069399	0.360152	ENSG00000170634
ENSG00000143320	0.360151	ENSG00000168872
ENSG00000132669	0.360148	ENSG00000162745
ENSG00000106346	0.360147	ENSG00000111087
ENSG00000118690	0.360145	ENSG00000136122
ENSG00000125971	0.360145	ENSG00000237649
ENSG00000135111	0.360141	ENSG00000137968
ENSG00000114867	0.360141	ENSG00000186063
ENSG00000049883	0.36014	ENSG00000130725
ENSG00000095319	0.360137	ENSG00000130544
ENSG00000135974	0.360134	ENSG00000137824
ENSG00000048991	0.360132	ENSG00000126107
ENSG00000006042	0.36013	ENSG00000065000
ENSG00000100304	0.36013	ENSG00000119685
ENSG00000069399	0.360128	ENSG00000096093
ENSG00000135622	0.360128	ENSG00000166224
ENSG00000178449	0.360128	ENSG00000187605
ENSG00000021826	0.360126	ENSG00000164106
ENSG00000106459	0.360124	ENSG00000130544
ENSG00000044446	0.360124	ENSG00000185946
ENSG00000115993	0.360123	ENSG00000134184
ENSG00000101407	0.360121	ENSG00000112742
ENSG00000068366	0.360121	ENSG00000135407
ENSG00000140474	0.360121	ENSG00000165349
ENSG00000100664	0.360119	ENSG00000198848
ENSG00000105254	0.360118	ENSG00000134504
ENSG00000105146	0.360118	ENSG00000148814
ENSG00000106348	0.360117	ENSG00000136933
ENSG00000148459	0.360117	ENSG00000156299
ENSG00000163291	0.360117	ENSG00000178694
ENSG00000162437	0.360117	ENSG00000246922
ENSG00000141965	0.360116	ENSG00000197429
ENSG00000100271	0.360115	ENSG00000133985
ENSG00000129493	0.360115	ENSG00000170144
ENSG00000073849	0.360112	ENSG00000104915
ENSG00000161513	0.360112	ENSG00000185122
ENSG00000105472	0.360111	ENSG00000168040
ENSG00000138639	0.360111	ENSG00000187288
ENSG00000068078	0.36011	ENSG00000175602
ENSG00000112110	0.36011	ENSG00000179761
ENSG00000115233	0.36011	ENSG00000198890
ENSG00000007255	0.360108	ENSG00000152207
ENSG00000079101	0.360108	ENSG00000203757
ENSG00000119919	0.360106	ENSG00000143119
ENSG00000171130	0.360106	ENSG00000251692
ENSG00000118096	0.360104	ENSG00000161082
ENSG00000101158	0.360101	ENSG00000183775
ENSG00000129535	0.360099	ENSG00000172575
ENSG00000151379	0.360099	ENSG00000198873
ENSG00000069702	0.360098	ENSG00000124802
ENSG00000153485	0.360097	ENSG00000169230
ENSG00000151575	0.360096	ENSG00000204381
ENSG00000122176	0.360095	ENSG00000189120
ENSG00000087274	0.360094	ENSG00000176102
ENSG00000122861	0.360091	ENSG00000171823
ENSG00000100911	0.36009	ENSG00000171862
ENSG00000043093	0.360089	ENSG00000121022
ENSG00000155368	0.360088	ENSG00000162704
ENSG00000162244	0.360088	ENSG00000204130
ENSG00000005486	0.360084	ENSG00000104973
ENSG00000140319	0.360084	ENSG00000141499
ENSG00000153006	0.360084	ENSG00000167536
ENSG00000166197	0.360082	ENSG00000197728
ENSG00000061492	0.36008	ENSG00000157020
ENSG00000147364	0.36008	ENSG00000178971
ENSG00000139131	0.36008	ENSG00000247596
ENSG00000092199	0.360079	ENSG00000121417
ENSG00000049089	0.360079	ENSG00000262481
ENSG00000060237	0.360077	ENSG00000115216
ENSG00000086062	0.360075	ENSG00000163870
ENSG00000099804	0.360074	ENSG00000242689
ENSG00000116679	0.360071	ENSG00000141503
ENSG00000089123	0.36007	ENSG00000158747
ENSG00000105443	0.360067	ENSG00000163870
ENSG00000126215	0.360066	ENSG00000143320
ENSG00000069956	0.360066	ENSG00000189127
ENSG00000005889	0.360064	ENSG00000186376
ENSG00000139725	0.360062	ENSG00000166535
ENSG00000165682	0.360062	ENSG00000173868
ENSG00000146859	0.360059	ENSG00000170085
ENSG00000175455	0.360058	ENSG00000176641
ENSG00000043143	0.360056	ENSG00000136943
ENSG00000132669	0.360056	ENSG00000167978
ENSG00000105270	0.360054	ENSG00000153165
ENSG00000151320	0.360053	ENSG00000188342
ENSG00000068366	0.360053	ENSG00000226763
ENSG00000181773	0.360049	ENSG00000204525
ENSG00000049883	0.360045	ENSG00000165244
ENSG00000179218	0.360044	ENSG00000179455
ENSG00000103034	0.360043	ENSG00000115216
ENSG00000224420	0.360043	ENSG00000275111
ENSG00000002745	0.360042	ENSG00000198876
ENSG00000087589	0.36004	ENSG00000136286
ENSG00000064042	0.36004	ENSG00000167978
ENSG00000133055	0.360039	ENSG00000135454
ENSG00000124107	0.360035	ENSG00000144410
ENSG00000162642	0.360035	ENSG00000237649
ENSG00000100258	0.360034	ENSG00000166484
ENSG00000086758	0.360032	ENSG00000253534
ENSG00000080854	0.360031	ENSG00000143924
ENSG00000096093	0.360028	ENSG00000104973
ENSG00000163870	0.360028	ENSG00000169255
ENSG00000149809	0.360027	ENSG00000182162
ENSG00000112742	0.360026	ENSG00000113638
ENSG00000101439	0.360018	ENSG00000186300
ENSG00000035862	0.360017	ENSG00000076356
ENSG00000047617	0.360017	ENSG00000197429
ENSG00000157227	0.360014	ENSG00000224650
ENSG00000174080	0.360013	ENSG00000177885
ENSG00000100221	0.360012	ENSG00000152207
ENSG00000089472	0.360011	ENSG00000151923
ENSG00000112234	0.360011	ENSG00000163633
ENSG00000100664	0.36001	ENSG00000164949
ENSG00000139410	0.36001	ENSG00000176903
ENSG00000060237	0.360008	ENSG00000104671
ENSG00000123119	0.360008	ENSG00000131471
ENSG00000128683	0.360008	ENSG00000134057
ENSG00000159403	0.360004	ENSG00000196199
ENSG00000069702	0.360003	ENSG00000174007
ENSG00000079101	0.360002	ENSG00000103591
ENSG00000149328	0.36	ENSG00000198522
ENSG00000117643	0.359997	ENSG00000170017
ENSG00000123454	0.359997	ENSG00000211687
ENSG00000105402	0.359997	ENSG00000275074
ENSG00000054148	0.359995	ENSG00000197958
ENSG00000141505	0.359994	ENSG00000173875
ENSG00000080166	0.359992	ENSG00000213516
ENSG00000088305	0.35999	ENSG00000160233
ENSG00000105369	0.35999	ENSG00000226784
ENSG00000077238	0.359989	ENSG00000126945
ENSG00000162337	0.359989	ENSG00000176108
ENSG00000134824	0.359989	ENSG00000211768
ENSG00000111707	0.359988	ENSG00000161277
ENSG00000120948	0.359987	ENSG00000143157
ENSG00000165678	0.359986	ENSG00000179242
ENSG00000061492	0.359981	ENSG00000129450
ENSG00000133055	0.359981	ENSG00000181036
ENSG00000065526	0.35998	ENSG00000083838
ENSG00000138468	0.35998	ENSG00000149923
ENSG00000110025	0.35998	ENSG00000196581
ENSG00000068724	0.359978	ENSG00000135404
ENSG00000125846	0.359977	ENSG00000196353
ENSG00000150337	0.359974	ENSG00000159640
ENSG00000146109	0.359973	ENSG00000211694
ENSG00000135407	0.359971	ENSG00000163528
ENSG00000035928	0.35997	ENSG00000102996
ENSG00000131471	0.359969	ENSG00000166924
ENSG00000115556	0.359968	ENSG00000155090
ENSG00000181523	0.359968	ENSG00000211623
ENSG00000120896	0.359964	ENSG00000164663
ENSG00000121417	0.359961	ENSG00000205339
ENSG00000167186	0.359958	ENSG00000204516
ENSG00000120805	0.359957	ENSG00000211768
ENSG00000107186	0.359956	ENSG00000127249
ENSG00000083520	0.359954	ENSG00000181915
ENSG00000105443	0.359953	ENSG00000143184
ENSG00000092847	0.359952	ENSG00000119446
ENSG00000124535	0.359951	ENSG00000184307
ENSG00000142233	0.359948	ENSG00000186566
ENSG00000069399	0.359947	ENSG00000214562
ENSG00000131142	0.359946	ENSG00000198612
ENSG00000131747	0.359946	ENSG00000263001
ENSG00000059573	0.359944	ENSG00000138166
ENSG00000114770	0.359944	ENSG00000155229
ENSG00000114062	0.359943	ENSG00000119688
ENSG00000134461	0.359943	ENSG00000142751
ENSG00000066422	0.359943	ENSG00000188295
ENSG00000105472	0.359943	ENSG00000196152
ENSG00000103335	0.359942	ENSG00000125734
ENSG00000108312	0.359942	ENSG00000145725
ENSG00000005486	0.359939	ENSG00000102221
ENSG00000138166	0.359937	ENSG00000169727
ENSG00000119718	0.359936	ENSG00000183060
ENSG00000133606	0.359936	ENSG00000186376
ENSG00000135407	0.359934	ENSG00000211860
ENSG00000105438	0.359933	ENSG00000169371
ENSG00000169255	0.359932	ENSG00000186376
ENSG00000141627	0.359931	ENSG00000143184
ENSG00000168216	0.359931	ENSG00000186132
ENSG00000090539	0.359927	ENSG00000146247
ENSG00000048991	0.359925	ENSG00000115963
ENSG00000064703	0.359925	ENSG00000162928
ENSG00000105011	0.359925	ENSG00000197724
ENSG00000132463	0.35992	ENSG00000197353
ENSG00000175202	0.359919	ENSG00000187815
ENSG00000103707	0.359918	ENSG00000176160
ENSG00000114062	0.359917	ENSG00000255423
ENSG00000124535	0.359913	ENSG00000176170
ENSG00000132424	0.359912	ENSG00000172992
ENSG00000069702	0.359912	ENSG00000173068
ENSG00000088305	0.359911	ENSG00000174238
ENSG00000143258	0.359909	ENSG00000187555
ENSG00000185880	0.359909	ENSG00000196655
ENSG00000014123	0.359908	ENSG00000120948
ENSG00000063854	0.359903	ENSG00000087589
ENSG00000005486	0.359903	ENSG00000101412
ENSG00000138336	0.359901	ENSG00000164332
ENSG00000146285	0.359901	ENSG00000197006
ENSG00000172530	0.359901	ENSG00000197921
ENSG00000076706	0.359896	ENSG00000260027
ENSG00000008838	0.359895	ENSG00000140450
ENSG00000159921	0.359893	ENSG00000164181
ENSG00000036054	0.359892	ENSG00000196470
ENSG00000089351	0.359891	ENSG00000102265
ENSG00000165071	0.359889	ENSG00000178694
ENSG00000067182	0.359888	ENSG00000076248
ENSG00000107938	0.359886	ENSG00000147862
ENSG00000126756	0.359885	ENSG00000166479
ENSG00000138663	0.359885	ENSG00000175334
ENSG00000143184	0.359884	ENSG00000156374
ENSG00000101639	0.359884	ENSG00000169230
ENSG00000115216	0.359883	ENSG00000167671
ENSG00000102931	0.359883	ENSG00000184160
ENSG00000108786	0.359881	ENSG00000187479
ENSG00000140403	0.359878	ENSG00000275302
ENSG00000100034	0.359877	ENSG00000124641
ENSG00000005486	0.359877	ENSG00000274600
ENSG00000145623	0.359875	ENSG00000153165
ENSG00000100280	0.359874	ENSG00000144357
ENSG00000126107	0.359874	ENSG00000214562
ENSG00000069399	0.359871	ENSG00000166197
ENSG00000137575	0.359871	ENSG00000176383
ENSG00000109381	0.359871	ENSG00000275023
ENSG00000113732	0.35987	ENSG00000126107
ENSG00000101955	0.359867	ENSG00000186976
ENSG00000118985	0.359866	ENSG00000158555
ENSG00000115844	0.359864	ENSG00000163389
ENSG00000104343	0.359863	ENSG00000143184
ENSG00000154358	0.359862	ENSG00000197353
ENSG00000157680	0.359861	ENSG00000183318
ENSG00000105738	0.35986	ENSG00000137731
ENSG00000121417	0.359859	ENSG00000246922
ENSG00000108666	0.359856	ENSG00000136492
ENSG00000132300	0.359856	ENSG00000141646
ENSG00000102241	0.359855	ENSG00000138668
ENSG00000099917	0.359852	ENSG00000133026
ENSG00000128881	0.359852	ENSG00000176170
ENSG00000137497	0.359851	ENSG00000143184
ENSG00000099330	0.359848	ENSG00000113658
ENSG00000126602	0.359844	ENSG00000126756
ENSG00000070019	0.359844	ENSG00000131711
ENSG00000035664	0.359843	ENSG00000184113
ENSG00000101391	0.359841	ENSG00000211804
ENSG00000093009	0.35984	ENSG00000162783
ENSG00000106305	0.35984	ENSG00000167969
ENSG00000077514	0.359838	ENSG00000112787
ENSG00000116106	0.359838	ENSG00000173875
ENSG00000116752	0.359836	ENSG00000176177
ENSG00000167526	0.359836	ENSG00000180210
ENSG00000078177	0.359834	ENSG00000088305
ENSG00000177082	0.359833	ENSG00000183763
ENSG00000026559	0.359829	ENSG00000165695
ENSG00000129245	0.359828	ENSG00000151923
ENSG00000167333	0.359828	ENSG00000211689
ENSG00000132530	0.359827	ENSG00000144560
ENSG00000055130	0.359826	ENSG00000129292
ENSG00000100034	0.359826	ENSG00000158163
ENSG00000177981	0.359826	ENSG00000196562
ENSG00000186532	0.359824	ENSG00000189227
ENSG00000109445	0.359823	ENSG00000196290
ENSG00000112159	0.359821	ENSG00000117360
ENSG00000107518	0.359821	ENSG00000239732
ENSG00000078177	0.359819	ENSG00000164404
ENSG00000169375	0.359819	ENSG00000185304
ENSG00000126351	0.359818	ENSG00000196663
ENSG00000115993	0.359817	ENSG00000148814
ENSG00000164949	0.359817	ENSG00000181915
ENSG00000077942	0.359816	ENSG00000129353
ENSG00000144749	0.359815	ENSG00000151617
ENSG00000147050	0.359815	ENSG00000183918
ENSG00000069849	0.359814	ENSG00000103187
ENSG00000047617	0.359814	ENSG00000181284
ENSG00000113658	0.359811	ENSG00000204516
ENSG00000196431	0.35981	ENSG00000204316
ENSG00000141401	0.359808	ENSG00000151693
ENSG00000180185	0.359806	ENSG00000196275
ENSG00000163870	0.359805	ENSG00000183323
ENSG00000064703	0.359804	ENSG00000147601
ENSG00000133665	0.359803	ENSG00000179761
ENSG00000155846	0.359801	ENSG00000180190
ENSG00000152207	0.359801	ENSG00000187210
ENSG00000133026	0.3598	ENSG00000166188
ENSG00000143184	0.3598	ENSG00000196378
ENSG00000171860	0.3598	ENSG00000204264
ENSG00000122026	0.359799	ENSG00000138663
ENSG00000125170	0.359798	ENSG00000167900
ENSG00000179915	0.359797	ENSG00000196792
ENSG00000054611	0.359794	ENSG00000132669
ENSG00000168769	0.359794	ENSG00000211688
ENSG00000132286	0.359792	ENSG00000175970
ENSG00000131373	0.359791	ENSG00000180881
ENSG00000103550	0.35979	ENSG00000160219
ENSG00000105270	0.359788	ENSG00000133739
ENSG00000167106	0.359787	ENSG00000197454
ENSG00000111850	0.359785	ENSG00000158321
ENSG00000106305	0.359784	ENSG00000148814
ENSG00000152822	0.359784	ENSG00000185915
ENSG00000132963	0.359782	ENSG00000204264
ENSG00000026559	0.359781	ENSG00000113141
ENSG00000171604	0.359778	ENSG00000197965
ENSG00000021826	0.359778	ENSG00000255423
ENSG00000105472	0.359775	ENSG00000108039
ENSG00000079101	0.359771	ENSG00000111537
ENSG00000156170	0.359771	ENSG00000164970
ENSG00000166446	0.35977	ENSG00000184381
ENSG00000157020	0.359768	ENSG00000165678
ENSG00000118096	0.359768	ENSG00000168491
ENSG00000007402	0.359766	ENSG00000168216
ENSG00000127603	0.359765	ENSG00000133067
ENSG00000072501	0.359765	ENSG00000167671
ENSG00000162623	0.35976	ENSG00000165637
ENSG00000135407	0.35976	ENSG00000211746
ENSG00000127418	0.359759	ENSG00000137221
ENSG00000122417	0.359758	ENSG00000125864
ENSG00000035928	0.359755	ENSG00000169682
ENSG00000116489	0.359753	ENSG00000197965
ENSG00000092847	0.359751	ENSG00000148082
ENSG00000002586	0.359751	ENSG00000198756
ENSG00000138468	0.359749	ENSG00000182872
ENSG00000183166	0.359749	ENSG00000196152
ENSG00000103034	0.359747	ENSG00000108666
ENSG00000036054	0.359746	ENSG00000187231
ENSG00000167969	0.359744	ENSG00000214309
ENSG00000102078	0.359743	ENSG00000126351
ENSG00000160233	0.359743	ENSG00000177409
ENSG00000160219	0.359742	ENSG00000224650
ENSG00000143184	0.359742	ENSG00000241258
ENSG00000103044	0.35974	ENSG00000105851
ENSG00000120896	0.35974	ENSG00000126756
ENSG00000076344	0.35974	ENSG00000174227
ENSG00000133026	0.35974	ENSG00000198088
ENSG00000163913	0.359739	ENSG00000171115
ENSG00000135763	0.359737	ENSG00000160685
ENSG00000007376	0.359734	ENSG00000161277
ENSG00000133739	0.359734	ENSG00000169991
ENSG00000105443	0.359733	ENSG00000170471
ENSG00000105146	0.359732	ENSG00000115963
ENSG00000120805	0.359732	ENSG00000124469
ENSG00000100558	0.359732	ENSG00000172269
ENSG00000163870	0.359726	ENSG00000177854
ENSG00000113658	0.359718	ENSG00000262481
ENSG00000114062	0.359713	ENSG00000167186
ENSG00000116918	0.359712	ENSG00000137216
ENSG00000143256	0.359711	ENSG00000213024
ENSG00000107854	0.359709	ENSG00000108556
ENSG00000131981	0.359709	ENSG00000132669
ENSG00000007255	0.359708	ENSG00000129534
ENSG00000261115	0.359706	ENSG00000276070
ENSG00000096093	0.359703	ENSG00000132017
ENSG00000149089	0.359701	ENSG00000162222
ENSG00000044446	0.359699	ENSG00000112130
ENSG00000212123	0.359698	ENSG00000263001
ENSG00000149806	0.359696	ENSG00000159346
ENSG00000106688	0.359695	ENSG00000114455
ENSG00000074621	0.359693	ENSG00000167670
ENSG00000211930	0.359693	ENSG00000221909
ENSG00000119326	0.359692	ENSG00000141522
ENSG00000102078	0.359692	ENSG00000152778
ENSG00000010295	0.359692	ENSG00000188760
ENSG00000164733	0.359691	ENSG00000176894
ENSG00000102967	0.35969	ENSG00000165730
ENSG00000089220	0.359686	ENSG00000168765
ENSG00000115598	0.359686	ENSG00000197608
ENSG00000006534	0.359685	ENSG00000106688
ENSG00000126705	0.359681	ENSG00000134463
ENSG00000086758	0.35968	ENSG00000163870
ENSG00000090889	0.359679	ENSG00000133315
ENSG00000106305	0.359678	ENSG00000143157
ENSG00000167904	0.359677	ENSG00000185829
ENSG00000160213	0.359674	ENSG00000164086
ENSG00000128218	0.359671	ENSG00000132549
ENSG00000101825	0.359671	ENSG00000173068
ENSG00000109861	0.359671	ENSG00000180185
ENSG00000197858	0.359668	ENSG00000211900
ENSG00000187210	0.359667	ENSG00000214309
ENSG00000035664	0.359663	ENSG00000134461
ENSG00000119408	0.359663	ENSG00000170385
ENSG00000013503	0.359663	ENSG00000171462
ENSG00000115904	0.359663	ENSG00000213930
ENSG00000130005	0.359662	ENSG00000132274
ENSG00000071205	0.359661	ENSG00000123454
ENSG00000078043	0.359661	ENSG00000173230
ENSG00000100926	0.35966	ENSG00000154096
ENSG00000137804	0.35966	ENSG00000173805
ENSG00000131747	0.359659	ENSG00000144040
ENSG00000140474	0.359659	ENSG00000145901
ENSG00000142549	0.359657	ENSG00000143184
ENSG00000142675	0.359657	ENSG00000175697
ENSG00000091483	0.359656	ENSG00000171757
ENSG00000125611	0.359656	ENSG00000204472
ENSG00000143184	0.359654	ENSG00000164404
ENSG00000124788	0.359654	ENSG00000188243
ENSG00000171843	0.359652	ENSG00000186132
ENSG00000135124	0.359651	ENSG00000176182
ENSG00000169255	0.359647	ENSG00000196663
ENSG00000070778	0.359646	ENSG00000151876
ENSG00000099769	0.359645	ENSG00000169989
ENSG00000103034	0.359644	ENSG00000133665
ENSG00000115598	0.359644	ENSG00000173875
ENSG00000064703	0.359643	ENSG00000142751
ENSG00000142731	0.359642	ENSG00000144810
ENSG00000162241	0.359642	ENSG00000262481
ENSG00000105443	0.359638	ENSG00000256660
ENSG00000073111	0.359637	ENSG00000148337
ENSG00000063761	0.359633	ENSG00000131100
ENSG00000134853	0.359632	ENSG00000163468
ENSG00000010278	0.359632	ENSG00000176641
ENSG00000099910	0.359632	ENSG00000211809
ENSG00000007255	0.359631	ENSG00000130544
ENSG00000113240	0.359631	ENSG00000171425
ENSG00000137804	0.35963	ENSG00000162438
ENSG00000092820	0.35963	ENSG00000213930
ENSG00000132669	0.359629	ENSG00000204516
ENSG00000087589	0.359627	ENSG00000134461
ENSG00000011405	0.359624	ENSG00000100271
ENSG00000081177	0.359624	ENSG00000161813
ENSG00000126756	0.359622	ENSG00000144867
ENSG00000102241	0.359621	ENSG00000118096
ENSG00000133026	0.359621	ENSG00000170500
ENSG00000141499	0.359621	ENSG00000184787
ENSG00000139725	0.359621	ENSG00000237649
ENSG00000068305	0.35962	ENSG00000164576
ENSG00000103249	0.359619	ENSG00000125912
ENSG00000164181	0.359613	ENSG00000240505
ENSG00000167566	0.359611	ENSG00000178057
ENSG00000160785	0.35961	ENSG00000161013
ENSG00000073578	0.35961	ENSG00000196628
ENSG00000149089	0.359609	ENSG00000198561
ENSG00000138135	0.359608	ENSG00000173868
ENSG00000064703	0.359607	ENSG00000158711
ENSG00000088451	0.359602	ENSG00000116266
ENSG00000198793	0.359602	ENSG00000212124
ENSG00000063854	0.359601	ENSG00000090932
ENSG00000124107	0.3596	ENSG00000136319
ENSG00000101052	0.3596	ENSG00000156050
ENSG00000053372	0.359599	ENSG00000136367
ENSG00000146285	0.359599	ENSG00000172232
ENSG00000080822	0.359598	ENSG00000100577
ENSG00000122026	0.359598	ENSG00000143184
ENSG00000131471	0.359595	ENSG00000179915
ENSG00000182687	0.359595	ENSG00000186625
ENSG00000099769	0.359594	ENSG00000105329
ENSG00000071205	0.35959	ENSG00000116641
ENSG00000006071	0.359589	ENSG00000102393
ENSG00000101132	0.359586	ENSG00000139629
ENSG00000099769	0.359586	ENSG00000163029
ENSG00000108349	0.359585	ENSG00000178878
ENSG00000099282	0.359583	ENSG00000108219
ENSG00000108666	0.359583	ENSG00000134057
ENSG00000088992	0.35958	ENSG00000144040
ENSG00000013503	0.359579	ENSG00000129566
ENSG00000138468	0.359579	ENSG00000272031
ENSG00000079101	0.359577	ENSG00000213930
ENSG00000007402	0.359576	ENSG00000154217
ENSG00000137338	0.359576	ENSG00000170310
ENSG00000127580	0.359576	ENSG00000176170
ENSG00000110719	0.359575	ENSG00000168280
ENSG00000143442	0.359574	ENSG00000278857
ENSG00000102471	0.359569	ENSG00000241258
ENSG00000060642	0.359568	ENSG00000163683
ENSG00000100461	0.359564	ENSG00000120265
ENSG00000212123	0.359564	ENSG00000241258
ENSG00000170632	0.359562	ENSG00000183734
ENSG00000107404	0.359561	ENSG00000139263
ENSG00000106948	0.359559	ENSG00000121774
ENSG00000143157	0.359559	ENSG00000178573
ENSG00000085832	0.359558	ENSG00000138593
ENSG00000069399	0.359556	ENSG00000215595
ENSG00000111906	0.359555	ENSG00000172824
ENSG00000177409	0.359554	ENSG00000204525
ENSG00000119772	0.359553	ENSG00000146966
ENSG00000126458	0.359551	ENSG00000139613
ENSG00000011600	0.359551	ENSG00000183763
ENSG00000182687	0.359551	ENSG00000197579
ENSG00000102393	0.359549	ENSG00000138166
ENSG00000069702	0.359549	ENSG00000224650
ENSG00000014123	0.359548	ENSG00000180190
ENSG00000066427	0.359548	ENSG00000197019
ENSG00000102780	0.359546	ENSG00000162928
ENSG00000163462	0.359546	ENSG00000203930
ENSG00000100362	0.359544	ENSG00000214309
ENSG00000091879	0.359543	ENSG00000175334
ENSG00000170442	0.359541	ENSG00000173890
ENSG00000183734	0.35954	ENSG00000197724
ENSG00000111860	0.359539	ENSG00000146350
ENSG00000021776	0.359539	ENSG00000170802
ENSG00000090539	0.359539	ENSG00000205456
ENSG00000139211	0.359538	ENSG00000143776
ENSG00000049089	0.359537	ENSG00000170891
ENSG00000046651	0.359536	ENSG00000107669
ENSG00000100614	0.359534	ENSG00000115556
ENSG00000065491	0.359534	ENSG00000130725
ENSG00000130382	0.359533	ENSG00000170425
ENSG00000143851	0.359532	ENSG00000164068
ENSG00000086758	0.35953	ENSG00000104973
ENSG00000141349	0.35953	ENSG00000158850
ENSG00000187231	0.359525	ENSG00000246922
ENSG00000119541	0.359523	ENSG00000255423
ENSG00000077235	0.359522	ENSG00000100241
ENSG00000088756	0.359522	ENSG00000153879
ENSG00000165935	0.359522	ENSG00000174227
ENSG00000007255	0.359521	ENSG00000113732
ENSG00000135336	0.35952	ENSG00000154217
ENSG00000088305	0.359516	ENSG00000136319
ENSG00000127419	0.359516	ENSG00000143184
ENSG00000148303	0.359514	ENSG00000215252
ENSG00000135336	0.359514	ENSG00000246922
ENSG00000137656	0.359513	ENSG00000185915
ENSG00000095319	0.359512	ENSG00000096093
ENSG00000135519	0.359512	ENSG00000224389
ENSG00000121022	0.359509	ENSG00000160796
ENSG00000179387	0.359509	ENSG00000196476
ENSG00000057294	0.359508	ENSG00000099330
ENSG00000134504	0.359507	ENSG00000138468
ENSG00000100426	0.359507	ENSG00000173218
ENSG00000066651	0.359507	ENSG00000178952
ENSG00000007255	0.359506	ENSG00000134243
ENSG00000096872	0.359506	ENSG00000141098
ENSG00000167491	0.359505	ENSG00000177463
ENSG00000181904	0.359505	ENSG00000187790
ENSG00000129214	0.359502	ENSG00000167244
ENSG00000105518	0.359501	ENSG00000171587
ENSG00000179242	0.359501	ENSG00000179761
ENSG00000130175	0.3595	ENSG00000196470
ENSG00000173890	0.3595	ENSG00000213930
ENSG00000173992	0.359499	ENSG00000177409
ENSG00000111716	0.359497	ENSG00000137714
ENSG00000163468	0.359497	ENSG00000178585
ENSG00000165637	0.359496	ENSG00000167395
ENSG00000069399	0.359496	ENSG00000198182
ENSG00000079134	0.359495	ENSG00000143320
ENSG00000064703	0.359495	ENSG00000146966
ENSG00000183943	0.359495	ENSG00000188676
ENSG00000161013	0.359495	ENSG00000188760
ENSG00000126432	0.359494	ENSG00000262481
ENSG00000100883	0.359493	ENSG00000170310
ENSG00000161955	0.359493	ENSG00000243811
ENSG00000175309	0.35949	ENSG00000182827
ENSG00000130544	0.359488	ENSG00000142731
ENSG00000090932	0.359487	ENSG00000106049
ENSG00000160588	0.359487	ENSG00000175166
ENSG00000115009	0.359484	ENSG00000164096
ENSG00000087589	0.359483	ENSG00000177854
ENSG00000158435	0.359482	ENSG00000168522
ENSG00000146373	0.359482	ENSG00000170633
ENSG00000138663	0.359482	ENSG00000198216
ENSG00000048991	0.359481	ENSG00000107669
ENSG00000061492	0.359479	ENSG00000102755
ENSG00000138190	0.359479	ENSG00000204264
ENSG00000145425	0.359475	ENSG00000248487
ENSG00000168101	0.359473	ENSG00000177409
ENSG00000112175	0.359473	ENSG00000215595
ENSG00000064703	0.359472	ENSG00000157315
ENSG00000081913	0.359471	ENSG00000196730
ENSG00000133665	0.35947	ENSG00000165566
ENSG00000165115	0.35947	ENSG00000214367
ENSG00000136319	0.359467	ENSG00000184205
ENSG00000069849	0.359465	ENSG00000144445
ENSG00000160957	0.359465	ENSG00000170471
ENSG00000145425	0.359462	ENSG00000179029
ENSG00000127914	0.359462	ENSG00000184708
ENSG00000203943	0.359461	ENSG00000213760
ENSG00000163297	0.35946	ENSG00000177688
ENSG00000013374	0.359459	ENSG00000138593
ENSG00000105472	0.359459	ENSG00000143157
ENSG00000089123	0.359458	ENSG00000107175
ENSG00000106348	0.359458	ENSG00000144668
ENSG00000113312	0.359457	ENSG00000143643
ENSG00000136158	0.359456	ENSG00000184787
ENSG00000055147	0.359454	ENSG00000129484
ENSG00000165572	0.359453	ENSG00000181904
ENSG00000078177	0.359451	ENSG00000160209
ENSG00000178038	0.359449	ENSG00000197324
ENSG00000121022	0.359447	ENSG00000149806
ENSG00000114062	0.359447	ENSG00000154856
ENSG00000061987	0.359445	ENSG00000145002
ENSG00000135074	0.359444	ENSG00000158828
ENSG00000173890	0.359444	ENSG00000187624
ENSG00000173153	0.359443	ENSG00000182872
ENSG00000123352	0.359442	ENSG00000166199
ENSG00000167969	0.359441	ENSG00000214562
ENSG00000135211	0.35944	ENSG00000163728
ENSG00000107643	0.359439	ENSG00000181904
ENSG00000100918	0.359434	ENSG00000172322
ENSG00000163519	0.359433	ENSG00000171298
ENSG00000046653	0.359433	ENSG00000198960
ENSG00000118454	0.359429	ENSG00000163297
ENSG00000197405	0.359428	ENSG00000262246
ENSG00000120896	0.359426	ENSG00000223501
ENSG00000011454	0.359425	ENSG00000136960
ENSG00000110048	0.359425	ENSG00000181915
ENSG00000125864	0.359423	ENSG00000166126
ENSG00000140479	0.359423	ENSG00000176261
ENSG00000165338	0.359421	ENSG00000177463
ENSG00000097021	0.35942	ENSG00000143379
ENSG00000007129	0.35942	ENSG00000178567
ENSG00000100034	0.359418	ENSG00000274286
ENSG00000139083	0.359417	ENSG00000143157
ENSG00000005486	0.359415	ENSG00000060656
ENSG00000119965	0.359415	ENSG00000152457
ENSG00000126107	0.359413	ENSG00000132669
ENSG00000122861	0.359413	ENSG00000169230
ENSG00000113658	0.359412	ENSG00000173875
ENSG00000125991	0.359411	ENSG00000132669
ENSG00000153113	0.35941	ENSG00000196353
ENSG00000188112	0.359409	ENSG00000253719
ENSG00000117595	0.359407	ENSG00000141252
ENSG00000138468	0.359407	ENSG00000198216
ENSG00000096093	0.359407	ENSG00000204514
ENSG00000075223	0.359406	ENSG00000102978
ENSG00000121060	0.359406	ENSG00000137563
ENSG00000140326	0.359406	ENSG00000197721
ENSG00000141401	0.359402	ENSG00000143320
ENSG00000102393	0.359401	ENSG00000132286
ENSG00000161513	0.359401	ENSG00000186376
ENSG00000161610	0.359401	ENSG00000211594
ENSG00000081177	0.3594	ENSG00000097021
ENSG00000008256	0.3594	ENSG00000102575
ENSG00000136449	0.3594	ENSG00000167186
ENSG00000168803	0.359398	ENSG00000223648
ENSG00000156482	0.359393	ENSG00000158941
ENSG00000100883	0.359392	ENSG00000129673
ENSG00000243772	0.359392	ENSG00000255423
ENSG00000122026	0.359391	ENSG00000125846
ENSG00000102755	0.359391	ENSG00000137497
ENSG00000049883	0.35939	ENSG00000137101
ENSG00000100918	0.359389	ENSG00000198440
ENSG00000176978	0.359388	ENSG00000183166
ENSG00000071205	0.359388	ENSG00000196993
ENSG00000180245	0.359384	ENSG00000180881
ENSG00000101246	0.359383	ENSG00000123106
ENSG00000115963	0.359383	ENSG00000139629
ENSG00000111058	0.359383	ENSG00000198088
ENSG00000101181	0.359382	ENSG00000105245
ENSG00000175857	0.359382	ENSG00000176208
ENSG00000173218	0.359378	ENSG00000188612
ENSG00000138430	0.359378	ENSG00000188760
ENSG00000094914	0.359377	ENSG00000204444
ENSG00000152684	0.359375	ENSG00000174130
ENSG00000077380	0.359375	ENSG00000215183
ENSG00000124659	0.359372	ENSG00000167671
ENSG00000152207	0.359372	ENSG00000197223
ENSG00000146425	0.35937	ENSG00000173992
ENSG00000002586	0.359368	ENSG00000143543
ENSG00000132274	0.359367	ENSG00000143184
ENSG00000106785	0.359366	ENSG00000185880
ENSG00000100883	0.359365	ENSG00000161395
ENSG00000136122	0.359363	ENSG00000143727
ENSG00000007255	0.359363	ENSG00000151617
ENSG00000221869	0.359363	ENSG00000243811
ENSG00000166224	0.359362	ENSG00000244752
ENSG00000132793	0.359359	ENSG00000149970
ENSG00000125991	0.359359	ENSG00000153165
ENSG00000108556	0.359358	ENSG00000142599
ENSG00000187210	0.359353	ENSG00000188522
ENSG00000130005	0.35935	ENSG00000165914
ENSG00000133392	0.359347	ENSG00000164181
ENSG00000187193	0.359346	ENSG00000269313
ENSG00000099203	0.359345	ENSG00000173581
ENSG00000110435	0.359344	ENSG00000177463
ENSG00000105472	0.359343	ENSG00000124802
ENSG00000126767	0.359343	ENSG00000170471
ENSG00000167566	0.359342	ENSG00000237649
ENSG00000113732	0.359341	ENSG00000134057
ENSG00000113282	0.359336	ENSG00000119718
ENSG00000112787	0.359336	ENSG00000166199
ENSG00000106948	0.359336	ENSG00000223609
ENSG00000002933	0.359335	ENSG00000123415
ENSG00000122012	0.359335	ENSG00000183207
ENSG00000100243	0.359333	ENSG00000133392
ENSG00000102921	0.359332	ENSG00000146966
ENSG00000071205	0.359331	ENSG00000144057
ENSG00000137338	0.35933	ENSG00000160957
ENSG00000130766	0.359327	ENSG00000162642
ENSG00000148204	0.359327	ENSG00000166377
ENSG00000073614	0.359326	ENSG00000135643
ENSG00000131981	0.359326	ENSG00000143184
ENSG00000111671	0.359326	ENSG00000170043
ENSG00000146701	0.359323	ENSG00000167969
ENSG00000133985	0.359323	ENSG00000213930
ENSG00000092871	0.359321	ENSG00000196792
ENSG00000115216	0.35932	ENSG00000154930
ENSG00000188342	0.35932	ENSG00000244005
ENSG00000099999	0.359316	ENSG00000165338
ENSG00000007255	0.359315	ENSG00000073614
ENSG00000100300	0.359315	ENSG00000139714
ENSG00000113658	0.359311	ENSG00000115607
ENSG00000107719	0.35931	ENSG00000132669
ENSG00000111537	0.359307	ENSG00000115009
ENSG00000124570	0.359306	ENSG00000166446
ENSG00000105472	0.359305	ENSG00000187231
ENSG00000036054	0.359302	ENSG00000103257
ENSG00000167476	0.359302	ENSG00000177239
ENSG00000102780	0.359301	ENSG00000113580
ENSG00000107164	0.359301	ENSG00000163870
ENSG00000111707	0.359301	ENSG00000274600
ENSG00000122884	0.3593	ENSG00000166049
ENSG00000105698	0.3593	ENSG00000173511
ENSG00000135916	0.359299	ENSG00000174871
ENSG00000106123	0.359295	ENSG00000171223
ENSG00000143320	0.359294	ENSG00000182325
ENSG00000166224	0.359291	ENSG00000196628
ENSG00000065491	0.359289	ENSG00000125846
ENSG00000134057	0.359289	ENSG00000167186
ENSG00000138663	0.359289	ENSG00000181904
ENSG00000100596	0.359287	ENSG00000129675
ENSG00000126215	0.359286	ENSG00000221887
ENSG00000108666	0.359284	ENSG00000138115
ENSG00000134243	0.359283	ENSG00000170310
ENSG00000149792	0.35928	ENSG00000160753
ENSG00000078177	0.35928	ENSG00000160957
ENSG00000079459	0.359277	ENSG00000144040
ENSG00000002745	0.359276	ENSG00000125482
ENSG00000128683	0.359275	ENSG00000168280
ENSG00000137996	0.359273	ENSG00000163870
ENSG00000176087	0.359273	ENSG00000182508
ENSG00000160298	0.359272	ENSG00000173207
ENSG00000110906	0.359269	ENSG00000171757
ENSG00000143420	0.359269	ENSG00000203757
ENSG00000107719	0.359269	ENSG00000241258
ENSG00000135090	0.359265	ENSG00000153485
ENSG00000170128	0.359265	ENSG00000237649
ENSG00000141098	0.359264	ENSG00000145623
ENSG00000127418	0.359263	ENSG00000137393
ENSG00000007402	0.359262	ENSG00000165338
ENSG00000074219	0.359262	ENSG00000183775
ENSG00000107185	0.359259	ENSG00000126767
ENSG00000127914	0.359257	ENSG00000137504
ENSG00000125864	0.359257	ENSG00000159450
ENSG00000158457	0.359256	ENSG00000167244
ENSG00000138468	0.359255	ENSG00000142669
ENSG00000125611	0.359253	ENSG00000143368
ENSG00000108784	0.359253	ENSG00000189227
ENSG00000137221	0.359253	ENSG00000198216
ENSG00000169738	0.359253	ENSG00000224531
ENSG00000126602	0.35925	ENSG00000145901
ENSG00000107164	0.35925	ENSG00000169255
ENSG00000101246	0.359248	ENSG00000127603
ENSG00000111799	0.359248	ENSG00000140718
ENSG00000122861	0.359246	ENSG00000149262
ENSG00000146411	0.359246	ENSG00000214562
ENSG00000119514	0.359245	ENSG00000160219
ENSG00000130175	0.359242	ENSG00000148814
ENSG00000163464	0.359241	ENSG00000171916
ENSG00000110713	0.35924	ENSG00000211688
ENSG00000171757	0.359237	ENSG00000174177
ENSG00000023902	0.359235	ENSG00000183624
ENSG00000157106	0.359235	ENSG00000205544
ENSG00000142188	0.359234	ENSG00000156515
ENSG00000166225	0.359234	ENSG00000197226
ENSG00000010318	0.359233	ENSG00000053918
ENSG00000166197	0.359233	ENSG00000173875
ENSG00000006071	0.359231	ENSG00000111678
ENSG00000048991	0.359231	ENSG00000154930
ENSG00000180694	0.359231	ENSG00000198612
ENSG00000138639	0.35923	ENSG00000163083
ENSG00000133055	0.35923	ENSG00000178585
ENSG00000117528	0.359229	ENSG00000205791
ENSG00000122778	0.359227	ENSG00000135677
ENSG00000100439	0.359227	ENSG00000185518
ENSG00000151502	0.359227	ENSG00000185880
ENSG00000151092	0.359226	ENSG00000268043
ENSG00000167566	0.359225	ENSG00000173868
ENSG00000107669	0.359225	ENSG00000275385
ENSG00000142675	0.359223	ENSG00000176994
ENSG00000117153	0.359219	ENSG00000174405
ENSG00000073712	0.359218	ENSG00000107643
ENSG00000133265	0.359216	ENSG00000162599
ENSG00000072840	0.359216	ENSG00000197579
ENSG00000139433	0.359215	ENSG00000178567
ENSG00000159450	0.359215	ENSG00000196628
ENSG00000114062	0.359214	ENSG00000275385
ENSG00000113580	0.359213	ENSG00000136492
ENSG00000149346	0.359213	ENSG00000174007
ENSG00000109062	0.359211	ENSG00000144445
ENSG00000086758	0.359211	ENSG00000164061
ENSG00000196628	0.35921	ENSG00000203757
ENSG00000086504	0.359207	ENSG00000213741
ENSG00000157106	0.359205	ENSG00000261934
ENSG00000103067	0.359204	ENSG00000243772
ENSG00000125618	0.359203	ENSG00000180210
ENSG00000162623	0.359202	ENSG00000198833
ENSG00000086758	0.359201	ENSG00000136492
ENSG00000126107	0.3592	ENSG00000261115
ENSG00000064042	0.359198	ENSG00000160131
ENSG00000131373	0.359195	ENSG00000165338
ENSG00000100426	0.359195	ENSG00000196693
ENSG00000046651	0.359194	ENSG00000104973
ENSG00000078246	0.359194	ENSG00000140948
ENSG00000109171	0.359194	ENSG00000158163
ENSG00000099910	0.359193	ENSG00000106100
ENSG00000007255	0.359193	ENSG00000129535
ENSG00000123352	0.359193	ENSG00000133606
ENSG00000117528	0.359193	ENSG00000135336
ENSG00000123200	0.359192	ENSG00000204599
ENSG00000166188	0.359189	ENSG00000176771
ENSG00000169230	0.359188	ENSG00000184205
ENSG00000140319	0.359187	ENSG00000152454
ENSG00000174007	0.359186	ENSG00000255423
ENSG00000156374	0.359183	ENSG00000185304
ENSG00000104497	0.359183	ENSG00000196814
ENSG00000107521	0.359181	ENSG00000153767
ENSG00000035403	0.35918	ENSG00000069011
ENSG00000079459	0.359179	ENSG00000134531
ENSG00000135336	0.359175	ENSG00000221909
ENSG00000070731	0.359174	ENSG00000100221
ENSG00000066117	0.359172	ENSG00000131747
ENSG00000057294	0.359171	ENSG00000063176
ENSG00000121067	0.35917	ENSG00000196476
ENSG00000086102	0.359168	ENSG00000111275
ENSG00000116539	0.359167	ENSG00000211868
ENSG00000132196	0.359166	ENSG00000205791
ENSG00000006071	0.359164	ENSG00000124214
ENSG00000100221	0.359163	ENSG00000119541
ENSG00000121417	0.359162	ENSG00000187605
ENSG00000136754	0.359162	ENSG00000204514
ENSG00000109861	0.35916	ENSG00000197019
ENSG00000163395	0.35916	ENSG00000242852
ENSG00000102786	0.359156	ENSG00000138336
ENSG00000109171	0.359156	ENSG00000154734
ENSG00000106344	0.359154	ENSG00000116641
ENSG00000127399	0.359152	ENSG00000160213
ENSG00000135766	0.359151	ENSG00000185019
ENSG00000078814	0.359149	ENSG00000146904
ENSG00000140854	0.359149	ENSG00000272031
ENSG00000103723	0.359148	ENSG00000120306
ENSG00000033011	0.359146	ENSG00000177239
ENSG00000108384	0.359144	ENSG00000171953
ENSG00000111799	0.359144	ENSG00000197879
ENSG00000067064	0.359144	ENSG00000198919
ENSG00000131626	0.359141	ENSG00000176177
ENSG00000111875	0.359139	ENSG00000155229
ENSG00000141258	0.359137	ENSG00000186976
ENSG00000117643	0.359136	ENSG00000135622
ENSG00000141968	0.359135	ENSG00000147905
ENSG00000172878	0.359135	ENSG00000224420
ENSG00000100362	0.359134	ENSG00000198919
ENSG00000124702	0.359133	ENSG00000160213
ENSG00000105472	0.359132	ENSG00000116106
ENSG00000147454	0.359131	ENSG00000182508
ENSG00000188112	0.35913	ENSG00000189127
ENSG00000125551	0.359129	ENSG00000162627
ENSG00000108666	0.359129	ENSG00000165338
ENSG00000144040	0.359126	ENSG00000156299
ENSG00000092847	0.359125	ENSG00000129933
ENSG00000119242	0.359123	ENSG00000147852
ENSG00000164038	0.359123	ENSG00000170677
ENSG00000115310	0.359121	ENSG00000173226
ENSG00000102241	0.35912	ENSG00000157680
ENSG00000096088	0.359119	ENSG00000170917
ENSG00000128881	0.359119	ENSG00000174776
ENSG00000121766	0.359117	ENSG00000152822
ENSG00000014123	0.359115	ENSG00000136319
ENSG00000100362	0.359112	ENSG00000100883
ENSG00000068028	0.359111	ENSG00000177463
ENSG00000170275	0.359111	ENSG00000198216
ENSG00000156374	0.359108	ENSG00000175166
ENSG00000197879	0.359107	ENSG00000211769
ENSG00000149089	0.359106	ENSG00000177409
ENSG00000143107	0.359106	ENSG00000186106
ENSG00000100151	0.359105	ENSG00000198919
ENSG00000174238	0.359105	ENSG00000246922
ENSG00000126432	0.359104	ENSG00000162241
ENSG00000106948	0.359102	ENSG00000118113
ENSG00000163584	0.359102	ENSG00000169989
ENSG00000015285	0.359099	ENSG00000166529
ENSG00000111707	0.359097	ENSG00000197608
ENSG00000008838	0.359095	ENSG00000203867
ENSG00000104343	0.359089	ENSG00000125971
ENSG00000063176	0.359089	ENSG00000135299
ENSG00000143379	0.359083	ENSG00000173992
ENSG00000116984	0.359081	ENSG00000183134
ENSG00000186376	0.35908	ENSG00000187824
ENSG00000102393	0.359078	ENSG00000180257
ENSG00000137502	0.359077	ENSG00000175334
ENSG00000168653	0.359076	ENSG00000174943
ENSG00000106688	0.359075	ENSG00000109062
ENSG00000091592	0.359073	ENSG00000103044
ENSG00000137996	0.359072	ENSG00000166199
ENSG00000169299	0.359069	ENSG00000170819
ENSG00000184307	0.359066	ENSG00000187792
ENSG00000110435	0.359065	ENSG00000124570
ENSG00000100883	0.359063	ENSG00000166197
ENSG00000130175	0.359063	ENSG00000213465
ENSG00000111707	0.359062	ENSG00000181284
ENSG00000122952	0.359062	ENSG00000188295
ENSG00000136449	0.359061	ENSG00000137338
ENSG00000148950	0.359061	ENSG00000170291
ENSG00000185483	0.35906	ENSG00000275385
ENSG00000109171	0.359055	ENSG00000206047
ENSG00000100664	0.359054	ENSG00000135622
ENSG00000086758	0.359053	ENSG00000111676
ENSG00000149761	0.359052	ENSG00000177981
ENSG00000171872	0.359052	ENSG00000188522
ENSG00000113658	0.359052	ENSG00000196431
ENSG00000136367	0.359051	ENSG00000141098
ENSG00000116337	0.359051	ENSG00000272031
ENSG00000136492	0.35905	ENSG00000168040
ENSG00000166199	0.35905	ENSG00000275111
ENSG00000128654	0.359048	ENSG00000185015
ENSG00000005486	0.359047	ENSG00000102996
ENSG00000102078	0.359047	ENSG00000144468
ENSG00000135046	0.359047	ENSG00000147364
ENSG00000117360	0.359042	ENSG00000144644
ENSG00000163029	0.359042	ENSG00000204514
ENSG00000135622	0.359041	ENSG00000149089
ENSG00000160233	0.359041	ENSG00000185304
ENSG00000114999	0.35904	ENSG00000165914
ENSG00000156170	0.359037	ENSG00000166535
ENSG00000169989	0.359035	ENSG00000176177
ENSG00000169230	0.359032	ENSG00000184113
ENSG00000004660	0.359031	ENSG00000221869
ENSG00000108666	0.359029	ENSG00000184922
ENSG00000115844	0.359028	ENSG00000136848
ENSG00000145741	0.359026	ENSG00000184445
ENSG00000112339	0.359025	ENSG00000151379
ENSG00000160219	0.359023	ENSG00000214216
ENSG00000108515	0.359017	ENSG00000169567
ENSG00000113240	0.359015	ENSG00000137955
ENSG00000137821	0.359013	ENSG00000162105
ENSG00000106305	0.359011	ENSG00000135164
ENSG00000074219	0.359011	ENSG00000152082
ENSG00000137393	0.359011	ENSG00000198216
ENSG00000087269	0.35901	ENSG00000096070
ENSG00000130985	0.35901	ENSG00000167969
ENSG00000058063	0.359008	ENSG00000136161
ENSG00000005339	0.359007	ENSG00000168477
ENSG00000132669	0.359007	ENSG00000270505
ENSG00000139053	0.359004	ENSG00000175792
ENSG00000135709	0.359004	ENSG00000204264
ENSG00000146802	0.359002	ENSG00000167210
ENSG00000114062	0.359001	ENSG00000130487
ENSG00000163421	0.359	ENSG00000177732
ENSG00000101181	0.358999	ENSG00000119242
ENSG00000101198	0.358999	ENSG00000226742
ENSG00000002745	0.358996	ENSG00000091879
ENSG00000116990	0.358995	ENSG00000133619
ENSG00000102996	0.358994	ENSG00000125445
ENSG00000108039	0.358993	ENSG00000119772
ENSG00000140948	0.358993	ENSG00000198680
ENSG00000131941	0.358992	ENSG00000141627
ENSG00000152213	0.358992	ENSG00000178726
ENSG00000137824	0.358991	ENSG00000144909
ENSG00000179761	0.35899	ENSG00000244005
ENSG00000112110	0.358988	ENSG00000137075
ENSG00000130725	0.358987	ENSG00000165678
ENSG00000169877	0.358987	ENSG00000178726
ENSG00000143157	0.358986	ENSG00000155016
ENSG00000102967	0.358986	ENSG00000179855
ENSG00000102043	0.358984	ENSG00000107263
ENSG00000106049	0.358981	ENSG00000262481
ENSG00000111860	0.35898	ENSG00000196663
ENSG00000113361	0.358979	ENSG00000143878
ENSG00000147669	0.358979	ENSG00000270505
ENSG00000013503	0.358978	ENSG00000163661
ENSG00000102241	0.358978	ENSG00000197879
ENSG00000148814	0.358978	ENSG00000197961
ENSG00000150995	0.358978	ENSG00000204516
ENSG00000155846	0.358975	ENSG00000187210
ENSG00000119514	0.358974	ENSG00000133315
ENSG00000134825	0.358974	ENSG00000137338
ENSG00000164338	0.358974	ENSG00000173875
ENSG00000082258	0.358971	ENSG00000101425
ENSG00000131373	0.358966	ENSG00000142751
ENSG00000102755	0.358966	ENSG00000215183
ENSG00000165972	0.358965	ENSG00000172824
ENSG00000123066	0.358964	ENSG00000157315
ENSG00000128272	0.35896	ENSG00000151117
ENSG00000104497	0.35896	ENSG00000172889
ENSG00000113272	0.358958	ENSG00000166173
ENSG00000081177	0.358958	ENSG00000173218
ENSG00000184012	0.358958	ENSG00000205791
ENSG00000163683	0.358956	ENSG00000169223
ENSG00000148814	0.358956	ENSG00000246922
ENSG00000105146	0.358954	ENSG00000129673
ENSG00000137563	0.358953	ENSG00000143320
ENSG00000002745	0.358951	ENSG00000176438
ENSG00000138496	0.35895	ENSG00000198010
ENSG00000105612	0.35895	ENSG00000203737
ENSG00000124214	0.358948	ENSG00000187193
ENSG00000126215	0.358947	ENSG00000171714
ENSG00000183735	0.358946	ENSG00000241566
ENSG00000128050	0.358945	ENSG00000143847
ENSG00000133026	0.358945	ENSG00000144040
ENSG00000100206	0.358943	ENSG00000112576
ENSG00000105698	0.358942	ENSG00000174780
ENSG00000048052	0.358941	ENSG00000124780
ENSG00000107518	0.358941	ENSG00000198286
ENSG00000079246	0.358938	ENSG00000126934
ENSG00000173153	0.358937	ENSG00000254997
ENSG00000102755	0.358935	ENSG00000241258
ENSG00000124469	0.358932	ENSG00000151617
ENSG00000110719	0.35893	ENSG00000138798
ENSG00000119899	0.358929	ENSG00000137575
ENSG00000106948	0.358929	ENSG00000137764
ENSG00000117595	0.358929	ENSG00000167978
ENSG00000035664	0.358927	ENSG00000140854
ENSG00000134201	0.358926	ENSG00000173621
ENSG00000125991	0.358926	ENSG00000177239
ENSG00000089123	0.358925	ENSG00000125910
ENSG00000092051	0.358923	ENSG00000177854
ENSG00000100453	0.358922	ENSG00000101425
ENSG00000129933	0.358921	ENSG00000148399
ENSG00000146701	0.358921	ENSG00000167186
ENSG00000137449	0.358919	ENSG00000138593
ENSG00000113732	0.358918	ENSG00000178057
ENSG00000172465	0.358918	ENSG00000198353
ENSG00000130544	0.358917	ENSG00000133739
ENSG00000133059	0.358917	ENSG00000172037
ENSG00000069399	0.358916	ENSG00000157315
ENSG00000075223	0.358915	ENSG00000135829
ENSG00000204287	0.358913	ENSG00000243811
ENSG00000084463	0.358911	ENSG00000123200
ENSG00000108666	0.358911	ENSG00000175334
ENSG00000006468	0.35891	ENSG00000135605
ENSG00000161980	0.35891	ENSG00000266964
ENSG00000170989	0.358909	ENSG00000183137
ENSG00000060656	0.358909	ENSG00000187210
ENSG00000115649	0.358908	ENSG00000143512
ENSG00000137338	0.358908	ENSG00000196431
ENSG00000110906	0.358907	ENSG00000177463
ENSG00000166197	0.358907	ENSG00000177854
ENSG00000144057	0.358905	ENSG00000158806
ENSG00000123545	0.358904	ENSG00000151320
ENSG00000132359	0.358904	ENSG00000177732
ENSG00000085832	0.358902	ENSG00000104219
ENSG00000158467	0.358902	ENSG00000170006
ENSG00000030110	0.358901	ENSG00000116990
ENSG00000133392	0.358901	ENSG00000187210
ENSG00000121067	0.358898	ENSG00000142961
ENSG00000162928	0.358895	ENSG00000171812
ENSG00000127920	0.358894	ENSG00000146701
ENSG00000135334	0.358894	ENSG00000164970
ENSG00000101955	0.358892	ENSG00000214022
ENSG00000070808	0.35889	ENSG00000129245
ENSG00000076706	0.35889	ENSG00000166024
ENSG00000120948	0.358889	ENSG00000179630
ENSG00000105146	0.358886	ENSG00000197961
ENSG00000113580	0.358886	ENSG00000205791
ENSG00000140575	0.358884	ENSG00000142634
ENSG00000092199	0.358884	ENSG00000161395
ENSG00000173868	0.358884	ENSG00000204525
ENSG00000130725	0.358883	ENSG00000165730
ENSG00000112339	0.358883	ENSG00000175463
ENSG00000148408	0.358883	ENSG00000179941
ENSG00000123329	0.358881	ENSG00000167491
ENSG00000035928	0.358881	ENSG00000187210
ENSG00000107854	0.35888	ENSG00000131941
ENSG00000091879	0.35888	ENSG00000132017
ENSG00000146282	0.35888	ENSG00000176182
ENSG00000100300	0.35888	ENSG00000182670
ENSG00000106400	0.358878	ENSG00000122512
ENSG00000108666	0.358878	ENSG00000126107
ENSG00000144746	0.358877	ENSG00000164970
ENSG00000074855	0.358876	ENSG00000124702
ENSG00000107282	0.358876	ENSG00000149357
ENSG00000155093	0.358876	ENSG00000171862
ENSG00000114062	0.358876	ENSG00000196353
ENSG00000197721	0.358876	ENSG00000204186
ENSG00000177854	0.358874	ENSG00000274600
ENSG00000144468	0.358872	ENSG00000158497
ENSG00000128272	0.358868	ENSG00000187109
ENSG00000055917	0.358865	ENSG00000153113
ENSG00000127419	0.358865	ENSG00000160588
ENSG00000143258	0.358864	ENSG00000170677
ENSG00000133612	0.358862	ENSG00000158806
ENSG00000078177	0.358861	ENSG00000245848
ENSG00000155366	0.35886	ENSG00000182810
ENSG00000026559	0.358859	ENSG00000150977
ENSG00000063244	0.358856	ENSG00000084463
ENSG00000143184	0.358855	ENSG00000144810
ENSG00000138286	0.358855	ENSG00000154451
ENSG00000130175	0.358854	ENSG00000154856
ENSG00000115607	0.358853	ENSG00000124641
ENSG00000128683	0.358853	ENSG00000135124
ENSG00000077235	0.358851	ENSG00000130270
ENSG00000143157	0.358851	ENSG00000214309
ENSG00000068024	0.358846	ENSG00000134874
ENSG00000114423	0.358844	ENSG00000127249
ENSG00000070808	0.358844	ENSG00000175166
ENSG00000171115	0.358843	ENSG00000176087
ENSG00000103257	0.358842	ENSG00000112110
ENSG00000147364	0.358842	ENSG00000241258
ENSG00000096093	0.358841	ENSG00000185304
ENSG00000197951	0.358841	ENSG00000270505
ENSG00000186376	0.35884	ENSG00000256660
ENSG00000144749	0.358839	ENSG00000170471
ENSG00000088002	0.358837	ENSG00000197859
ENSG00000100362	0.358836	ENSG00000196152
ENSG00000115657	0.358835	ENSG00000122877
ENSG00000140319	0.358834	ENSG00000170638
ENSG00000051341	0.358833	ENSG00000069974
ENSG00000133641	0.358833	ENSG00000147872
ENSG00000127870	0.358831	ENSG00000196378
ENSG00000125458	0.358828	ENSG00000213047
ENSG00000157578	0.358827	ENSG00000171204
ENSG00000100461	0.358826	ENSG00000243772
ENSG00000136158	0.358824	ENSG00000170638
ENSG00000070759	0.358823	ENSG00000100916
ENSG00000079101	0.358822	ENSG00000189056
ENSG00000133665	0.358821	ENSG00000188522
ENSG00000125551	0.35882	ENSG00000134461
ENSG00000116539	0.35882	ENSG00000137338
ENSG00000102078	0.35882	ENSG00000164338
ENSG00000140470	0.35882	ENSG00000169991
ENSG00000101294	0.358815	ENSG00000136888
ENSG00000112769	0.358813	ENSG00000152683
ENSG00000003402	0.35881	ENSG00000197774
ENSG00000116455	0.358806	ENSG00000168040
ENSG00000010361	0.358806	ENSG00000179921
ENSG00000126602	0.358803	ENSG00000144867
ENSG00000186487	0.358803	ENSG00000198642
ENSG00000160213	0.358802	ENSG00000181061
ENSG00000057468	0.358801	ENSG00000128654
ENSG00000089472	0.358801	ENSG00000160613
ENSG00000153823	0.358801	ENSG00000211795
ENSG00000068078	0.3588	ENSG00000168101
ENSG00000048991	0.3588	ENSG00000168765
ENSG00000173868	0.3588	ENSG00000178057
ENSG00000131471	0.358799	ENSG00000157680
ENSG00000129473	0.358799	ENSG00000248487
ENSG00000102967	0.358798	ENSG00000133392
ENSG00000123810	0.358798	ENSG00000237649
ENSG00000126500	0.358796	ENSG00000196275
ENSG00000115963	0.358796	ENSG00000198642
ENSG00000101439	0.358793	ENSG00000197712
ENSG00000116106	0.358792	ENSG00000116990
ENSG00000184402	0.358791	ENSG00000185379
ENSG00000139613	0.35879	ENSG00000170962
ENSG00000105438	0.358789	ENSG00000133055
ENSG00000165695	0.358788	ENSG00000167671
ENSG00000082516	0.358787	ENSG00000126107
ENSG00000125611	0.358785	ENSG00000167106
ENSG00000051825	0.358784	ENSG00000103257
ENSG00000158748	0.358783	ENSG00000177150
ENSG00000134057	0.358781	ENSG00000175449
ENSG00000115607	0.358778	ENSG00000167657
ENSG00000070778	0.358777	ENSG00000196152
ENSG00000138135	0.358776	ENSG00000196152
ENSG00000105732	0.358775	ENSG00000135336
ENSG00000183765	0.358774	ENSG00000196843
ENSG00000090539	0.35877	ENSG00000144824
ENSG00000113240	0.358767	ENSG00000205544
ENSG00000120948	0.358765	ENSG00000124422
ENSG00000137731	0.358765	ENSG00000151690
ENSG00000104852	0.358762	ENSG00000116455
ENSG00000104635	0.35876	ENSG00000174282
ENSG00000154146	0.35876	ENSG00000177324
ENSG00000002745	0.358759	ENSG00000113658
ENSG00000069399	0.358756	ENSG00000165244
ENSG00000104973	0.358754	ENSG00000185304
ENSG00000166471	0.358753	ENSG00000179104
ENSG00000119772	0.358753	ENSG00000272031
ENSG00000135336	0.35875	ENSG00000168101
ENSG00000176715	0.358749	ENSG00000241484
ENSG00000109756	0.358748	ENSG00000119772
ENSG00000121067	0.358748	ENSG00000143977
ENSG00000124564	0.358747	ENSG00000203757
ENSG00000144810	0.358746	ENSG00000152684
ENSG00000197429	0.358746	ENSG00000198901
ENSG00000115607	0.358745	ENSG00000164404
ENSG00000143256	0.358745	ENSG00000176182
ENSG00000078177	0.358744	ENSG00000165678
ENSG00000184708	0.358744	ENSG00000239672
ENSG00000104044	0.358743	ENSG00000122986
ENSG00000131747	0.358742	ENSG00000144468
ENSG00000141627	0.358742	ENSG00000165678
ENSG00000138798	0.358741	ENSG00000176055
ENSG00000145494	0.358739	ENSG00000163110
ENSG00000106948	0.358738	ENSG00000112659
ENSG00000127920	0.358738	ENSG00000169230
ENSG00000119772	0.358737	ENSG00000174137
ENSG00000090932	0.358736	ENSG00000165732
ENSG00000119203	0.358736	ENSG00000224531
ENSG00000161960	0.358735	ENSG00000162928
ENSG00000148459	0.358735	ENSG00000181284
ENSG00000196152	0.358734	ENSG00000274600
ENSG00000102271	0.358733	ENSG00000170915
ENSG00000100664	0.358731	ENSG00000197965
ENSG00000002745	0.358729	ENSG00000109171
ENSG00000068383	0.358729	ENSG00000116984
ENSG00000070019	0.358728	ENSG00000077238
ENSG00000132669	0.358726	ENSG00000135622
ENSG00000146410	0.358722	ENSG00000165202
ENSG00000107164	0.358719	ENSG00000137393
ENSG00000166855	0.358719	ENSG00000186281
ENSG00000115446	0.358717	ENSG00000160685
ENSG00000165801	0.358716	ENSG00000170340
ENSG00000169896	0.358716	ENSG00000172216
ENSG00000088002	0.358716	ENSG00000172893
ENSG00000196152	0.358716	ENSG00000196431
ENSG00000110011	0.358713	ENSG00000114739
ENSG00000181291	0.358713	ENSG00000189056
ENSG00000126107	0.358712	ENSG00000204856
ENSG00000115963	0.358712	ENSG00000243772
ENSG00000135622	0.358711	ENSG00000166199
ENSG00000132535	0.35871	ENSG00000167978
ENSG00000086102	0.35871	ENSG00000198960
ENSG00000013573	0.358707	ENSG00000132793
ENSG00000166471	0.358707	ENSG00000197724
ENSG00000006534	0.358705	ENSG00000146966
ENSG00000105982	0.358705	ENSG00000151806
ENSG00000134504	0.358704	ENSG00000171492
ENSG00000146411	0.358704	ENSG00000204220
ENSG00000106348	0.358701	ENSG00000125971
ENSG00000071537	0.358701	ENSG00000163468
ENSG00000112584	0.3587	ENSG00000186222
ENSG00000169682	0.3587	ENSG00000215883
ENSG00000106305	0.358699	ENSG00000188522
ENSG00000090376	0.358698	ENSG00000151276
ENSG00000123545	0.358697	ENSG00000165572
ENSG00000127334	0.358697	ENSG00000197043
ENSG00000127920	0.358696	ENSG00000179119
ENSG00000105865	0.358695	ENSG00000166825
ENSG00000160789	0.358691	ENSG00000167535
ENSG00000105732	0.358689	ENSG00000111652
ENSG00000072840	0.358688	ENSG00000156218
ENSG00000113580	0.358685	ENSG00000133059
ENSG00000005486	0.358682	ENSG00000115598
ENSG00000002586	0.358682	ENSG00000165730
ENSG00000071205	0.358682	ENSG00000254999
ENSG00000133878	0.358681	ENSG00000165682
ENSG00000124641	0.358681	ENSG00000167186
ENSG00000115268	0.358681	ENSG00000204130
ENSG00000164970	0.358681	ENSG00000204525
ENSG00000134463	0.35868	ENSG00000235568
ENSG00000108961	0.358678	ENSG00000149761
ENSG00000103591	0.358678	ENSG00000196628
ENSG00000151092	0.358676	ENSG00000173068
ENSG00000134184	0.358675	ENSG00000166535
ENSG00000111254	0.358674	ENSG00000137494
ENSG00000160957	0.358674	ENSG00000187210
ENSG00000123689	0.358673	ENSG00000158966
ENSG00000173200	0.358673	ENSG00000197454
ENSG00000117475	0.358672	ENSG00000152904
ENSG00000033100	0.358671	ENSG00000095319
ENSG00000067064	0.358671	ENSG00000168040
ENSG00000125971	0.358671	ENSG00000244242
ENSG00000102302	0.35867	ENSG00000177732
ENSG00000166965	0.358667	ENSG00000198848
ENSG00000112787	0.358666	ENSG00000134574
ENSG00000143756	0.358662	ENSG00000176108
ENSG00000147130	0.358662	ENSG00000205456
ENSG00000064703	0.358661	ENSG00000127993
ENSG00000112110	0.358661	ENSG00000160588
ENSG00000151320	0.358661	ENSG00000198919
ENSG00000048991	0.358659	ENSG00000127870
ENSG00000090932	0.358656	ENSG00000102996
ENSG00000135636	0.358656	ENSG00000184508
ENSG00000076248	0.358655	ENSG00000083838
ENSG00000148090	0.358655	ENSG00000271321
ENSG00000119772	0.358654	ENSG00000138593
ENSG00000188037	0.358653	ENSG00000189306
ENSG00000080854	0.358651	ENSG00000101966
ENSG00000166349	0.358651	ENSG00000172757
ENSG00000121766	0.358651	ENSG00000198561
ENSG00000114455	0.358649	ENSG00000136842
ENSG00000102967	0.358648	ENSG00000164181
ENSG00000163421	0.358646	ENSG00000170549
ENSG00000105472	0.358646	ENSG00000174238
ENSG00000105146	0.358645	ENSG00000106305
ENSG00000158711	0.358645	ENSG00000185915
ENSG00000176769	0.358645	ENSG00000186566
ENSG00000087301	0.358645	ENSG00000223501
ENSG00000106305	0.358644	ENSG00000158747
ENSG00000173175	0.358644	ENSG00000236699
ENSG00000145623	0.358641	ENSG00000160588
ENSG00000131373	0.35864	ENSG00000167671
ENSG00000121057	0.358636	ENSG00000173369
ENSG00000107372	0.358635	ENSG00000135211
ENSG00000068438	0.358635	ENSG00000137494
ENSG00000176720	0.358632	ENSG00000198642
ENSG00000160957	0.358631	ENSG00000183166
ENSG00000134504	0.35863	ENSG00000174007
ENSG00000064703	0.358629	ENSG00000167995
ENSG00000115556	0.358628	ENSG00000130517
ENSG00000164106	0.358627	ENSG00000179761
ENSG00000136908	0.358626	ENSG00000176697
ENSG00000138430	0.358624	ENSG00000158806
ENSG00000144810	0.358624	ENSG00000198876
ENSG00000100883	0.358623	ENSG00000136492
ENSG00000069011	0.358622	ENSG00000185920
ENSG00000131471	0.358621	ENSG00000170989
ENSG00000130175	0.358621	ENSG00000256660
ENSG00000115523	0.358621	ENSG00000260027
ENSG00000099331	0.358618	ENSG00000132669
ENSG00000116489	0.358618	ENSG00000156860
ENSG00000079101	0.358617	ENSG00000124107
ENSG00000106236	0.358617	ENSG00000142892
ENSG00000146707	0.358617	ENSG00000184203
ENSG00000004846	0.358615	ENSG00000078596
ENSG00000103034	0.358614	ENSG00000185304
ENSG00000120696	0.358613	ENSG00000211623
ENSG00000086758	0.358611	ENSG00000204186
ENSG00000167768	0.35861	ENSG00000275111
ENSG00000102078	0.358609	ENSG00000116106
ENSG00000104972	0.358609	ENSG00000134490
ENSG00000102921	0.358609	ENSG00000268043
ENSG00000107736	0.358608	ENSG00000175309
ENSG00000106397	0.358607	ENSG00000156170
ENSG00000024862	0.358605	ENSG00000130751
ENSG00000174238	0.358604	ENSG00000177409
ENSG00000135211	0.358603	ENSG00000196092
ENSG00000142549	0.358602	ENSG00000164338
ENSG00000120159	0.358599	ENSG00000163082
ENSG00000085117	0.358599	ENSG00000189180
ENSG00000165637	0.358598	ENSG00000170638
ENSG00000137764	0.358596	ENSG00000188315
ENSG00000090932	0.358594	ENSG00000185291
ENSG00000159377	0.358593	ENSG00000188676
ENSG00000167978	0.358591	ENSG00000177854
ENSG00000133059	0.35859	ENSG00000187231
ENSG00000158806	0.358587	ENSG00000243811
ENSG00000143543	0.358586	ENSG00000196843
ENSG00000179242	0.358586	ENSG00000244242
ENSG00000070759	0.358585	ENSG00000136943
ENSG00000131876	0.358585	ENSG00000139433
ENSG00000135632	0.358584	ENSG00000180245
ENSG00000124570	0.358582	ENSG00000135974
ENSG00000115607	0.358582	ENSG00000157020
ENSG00000136783	0.358578	ENSG00000150995
ENSG00000065491	0.358576	ENSG00000126432
ENSG00000134317	0.358573	ENSG00000256436
ENSG00000119772	0.35857	ENSG00000274600
ENSG00000120896	0.358569	ENSG00000141499
ENSG00000135164	0.358567	ENSG00000213626
ENSG00000008311	0.358566	ENSG00000166199
ENSG00000132669	0.358564	ENSG00000187097
ENSG00000113580	0.358563	ENSG00000119688
ENSG00000096093	0.358563	ENSG00000152207
ENSG00000132300	0.35856	ENSG00000162551
ENSG00000102302	0.358559	ENSG00000108349
ENSG00000114737	0.358558	ENSG00000137955
ENSG00000100129	0.358558	ENSG00000197140
ENSG00000132669	0.358558	ENSG00000212123
ENSG00000187479	0.358557	ENSG00000188760
ENSG00000143184	0.358556	ENSG00000178057
ENSG00000112308	0.358555	ENSG00000143184
ENSG00000101639	0.358554	ENSG00000115216
ENSG00000186862	0.358553	ENSG00000196353
ENSG00000060237	0.358553	ENSG00000255423
ENSG00000101181	0.358552	ENSG00000141644
ENSG00000089123	0.358552	ENSG00000186787
ENSG00000105245	0.35855	ENSG00000138604
ENSG00000007255	0.358549	ENSG00000206047
ENSG00000173875	0.358549	ENSG00000263001
ENSG00000113732	0.358546	ENSG00000165338
ENSG00000123545	0.358545	ENSG00000255423
ENSG00000103257	0.358542	ENSG00000155229
ENSG00000105146	0.358542	ENSG00000175334
ENSG00000100664	0.358539	ENSG00000197361
ENSG00000105472	0.358536	ENSG00000133392
ENSG00000092850	0.358533	ENSG00000149634
ENSG00000095139	0.358533	ENSG00000165630
ENSG00000103067	0.358533	ENSG00000165678
ENSG00000122034	0.358533	ENSG00000188676
ENSG00000158163	0.35853	ENSG00000180881
ENSG00000013573	0.358529	ENSG00000162191
ENSG00000090889	0.358528	ENSG00000158092
ENSG00000100664	0.358527	ENSG00000171204
ENSG00000146859	0.358527	ENSG00000175857
ENSG00000135452	0.358521	ENSG00000159588
ENSG00000152454	0.358521	ENSG00000168234
ENSG00000070019	0.35852	ENSG00000097033
ENSG00000089220	0.358519	ENSG00000196628
ENSG00000137216	0.358518	ENSG00000148950
ENSG00000183060	0.358516	ENSG00000239998
ENSG00000164038	0.358515	ENSG00000166479
ENSG00000094804	0.358513	ENSG00000174013
ENSG00000137720	0.358513	ENSG00000204659
ENSG00000173068	0.358513	ENSG00000238269
ENSG00000092607	0.35851	ENSG00000124214
ENSG00000144867	0.35851	ENSG00000174776
ENSG00000169258	0.35851	ENSG00000179029
ENSG00000160213	0.35851	ENSG00000213380
ENSG00000170448	0.35851	ENSG00000263001
ENSG00000116539	0.358509	ENSG00000125246
ENSG00000086758	0.358509	ENSG00000145945
ENSG00000046653	0.358508	ENSG00000211860
ENSG00000125753	0.358504	ENSG00000141873
ENSG00000064042	0.358504	ENSG00000176720
ENSG00000170006	0.358502	ENSG00000183060
ENSG00000103226	0.3585	ENSG00000121380
ENSG00000184486	0.358499	ENSG00000188522
ENSG00000105443	0.358497	ENSG00000162241
ENSG00000091527	0.358496	ENSG00000157368
ENSG00000127920	0.358496	ENSG00000166557
ENSG00000130487	0.358495	ENSG00000130734
ENSG00000107175	0.358495	ENSG00000173868
ENSG00000100580	0.358494	ENSG00000100997
ENSG00000106348	0.358494	ENSG00000170310
ENSG00000167535	0.358493	ENSG00000168040
ENSG00000120265	0.358492	ENSG00000145022
ENSG00000152932	0.358492	ENSG00000171587
ENSG00000129696	0.358491	ENSG00000237649
ENSG00000112110	0.35849	ENSG00000174007
ENSG00000135622	0.358489	ENSG00000155380
ENSG00000101405	0.358488	ENSG00000149573
ENSG00000104343	0.358488	ENSG00000169682
ENSG00000145029	0.358488	ENSG00000185156
ENSG00000137656	0.358485	ENSG00000176208
ENSG00000151617	0.358484	ENSG00000245848
ENSG00000079101	0.358482	ENSG00000178573
ENSG00000162105	0.358482	ENSG00000186487
ENSG00000126247	0.358481	ENSG00000188725
ENSG00000108064	0.358481	ENSG00000204220
ENSG00000198331	0.358481	ENSG00000248483
ENSG00000023191	0.35848	ENSG00000171992
ENSG00000161513	0.358477	ENSG00000241258
ENSG00000069535	0.358473	ENSG00000137575
ENSG00000129450	0.358473	ENSG00000237649
ENSG00000118515	0.358472	ENSG00000134243
ENSG00000149328	0.358471	ENSG00000274600
ENSG00000115216	0.35847	ENSG00000276070
ENSG00000133055	0.358466	ENSG00000186047
ENSG00000157315	0.358465	ENSG00000165209
ENSG00000115556	0.358463	ENSG00000125618
ENSG00000113272	0.358463	ENSG00000188227
ENSG00000211734	0.35846	ENSG00000278196
ENSG00000129673	0.358458	ENSG00000187624
ENSG00000176386	0.358458	ENSG00000198925
ENSG00000136449	0.358457	ENSG00000167969
ENSG00000140263	0.358457	ENSG00000174844
ENSG00000135960	0.358456	ENSG00000158321
ENSG00000085832	0.358456	ENSG00000177854
ENSG00000136449	0.358455	ENSG00000177409
ENSG00000177854	0.358451	ENSG00000184205
ENSG00000178028	0.358449	ENSG00000182446
ENSG00000101104	0.358448	ENSG00000102078
ENSG00000044090	0.358444	ENSG00000143184
ENSG00000117461	0.358444	ENSG00000169193
ENSG00000153165	0.358443	ENSG00000172534
ENSG00000161513	0.358443	ENSG00000263001
ENSG00000063176	0.358442	ENSG00000112799
ENSG00000038532	0.358442	ENSG00000135540
ENSG00000119541	0.358442	ENSG00000177239
ENSG00000153443	0.358442	ENSG00000188037
ENSG00000008311	0.358442	ENSG00000198561
ENSG00000114737	0.358437	ENSG00000143167
ENSG00000108784	0.358436	ENSG00000160131
ENSG00000137070	0.358435	ENSG00000215183
ENSG00000134463	0.358434	ENSG00000198919
ENSG00000101224	0.358432	ENSG00000104219
ENSG00000134853	0.358432	ENSG00000178233
ENSG00000138356	0.358432	ENSG00000181291
ENSG00000057294	0.358431	ENSG00000104131
ENSG00000138430	0.358431	ENSG00000145088
ENSG00000108666	0.358431	ENSG00000157315
ENSG00000103591	0.358431	ENSG00000166224
ENSG00000109381	0.35843	ENSG00000127334
ENSG00000128908	0.35843	ENSG00000256436
ENSG00000100558	0.358429	ENSG00000198231
ENSG00000131941	0.358428	ENSG00000137821
ENSG00000169989	0.358426	ENSG00000172889
ENSG00000166188	0.358426	ENSG00000221944
ENSG00000115216	0.358425	ENSG00000126353
ENSG00000156374	0.358425	ENSG00000173868
ENSG00000099822	0.358425	ENSG00000229474
ENSG00000108107	0.358424	ENSG00000179399
ENSG00000138356	0.358423	ENSG00000171115
ENSG00000183856	0.358423	ENSG00000275385
ENSG00000133216	0.358422	ENSG00000169313
ENSG00000151876	0.358421	ENSG00000170549
ENSG00000163913	0.35842	ENSG00000177854
ENSG00000079101	0.358418	ENSG00000104671
ENSG00000125246	0.358416	ENSG00000159450
ENSG00000159871	0.358416	ENSG00000164284
ENSG00000165244	0.358414	ENSG00000177854
ENSG00000178567	0.358414	ENSG00000214022
ENSG00000136122	0.358412	ENSG00000162032
ENSG00000128298	0.358412	ENSG00000197454
ENSG00000134824	0.358411	ENSG00000196476
ENSG00000138439	0.358409	ENSG00000145022
ENSG00000006071	0.358408	ENSG00000211804
ENSG00000176641	0.358408	ENSG00000248483
ENSG00000144810	0.358406	ENSG00000198182
ENSG00000079459	0.358405	ENSG00000115598
ENSG00000043143	0.358405	ENSG00000181274
ENSG00000069399	0.358404	ENSG00000270505
ENSG00000147400	0.358401	ENSG00000169926
ENSG00000036054	0.3584	ENSG00000172954
ENSG00000128272	0.3584	ENSG00000204472
ENSG00000077514	0.358399	ENSG00000086062
ENSG00000102078	0.358399	ENSG00000180190
ENSG00000065526	0.358399	ENSG00000180884
ENSG00000211891	0.358399	ENSG00000226763
ENSG00000007312	0.358399	ENSG00000229474
ENSG00000136122	0.358398	ENSG00000182325
ENSG00000163528	0.358398	ENSG00000196562
ENSG00000103226	0.358398	ENSG00000198440
ENSG00000033011	0.358397	ENSG00000134121
ENSG00000112249	0.358397	ENSG00000188493
ENSG00000174953	0.358396	ENSG00000196214
ENSG00000137075	0.358395	ENSG00000138468
ENSG00000109171	0.358394	ENSG00000137497
ENSG00000020426	0.35839	ENSG00000115282
ENSG00000134057	0.35839	ENSG00000175697
ENSG00000148824	0.35839	ENSG00000184113
ENSG00000009844	0.358389	ENSG00000141510
ENSG00000081870	0.358389	ENSG00000158497
ENSG00000101421	0.358388	ENSG00000112249
ENSG00000105698	0.358387	ENSG00000196655
ENSG00000111581	0.358385	ENSG00000197045
ENSG00000177463	0.358385	ENSG00000275385
ENSG00000135090	0.358383	ENSG00000166189
ENSG00000114841	0.358381	ENSG00000133612
ENSG00000130544	0.358381	ENSG00000147454
ENSG00000100883	0.35838	ENSG00000143390
ENSG00000007255	0.35838	ENSG00000185379
ENSG00000172733	0.358379	ENSG00000241484
ENSG00000140749	0.358371	ENSG00000153443
ENSG00000073578	0.358371	ENSG00000158163
ENSG00000036054	0.35837	ENSG00000064703
ENSG00000156575	0.358368	ENSG00000168477
ENSG00000156299	0.358367	ENSG00000180881
ENSG00000092199	0.358364	ENSG00000183166
ENSG00000137714	0.358363	ENSG00000137731
ENSG00000069345	0.358363	ENSG00000223609
ENSG00000077514	0.358362	ENSG00000120306
ENSG00000099804	0.358362	ENSG00000189056
ENSG00000189227	0.358362	ENSG00000205544
ENSG00000130487	0.358361	ENSG00000163219
ENSG00000174130	0.358361	ENSG00000255423
ENSG00000069702	0.35836	ENSG00000184205
ENSG00000100926	0.358359	ENSG00000244242
ENSG00000115216	0.358356	ENSG00000181773
ENSG00000176438	0.358355	ENSG00000253534
ENSG00000119919	0.358354	ENSG00000167978
ENSG00000068784	0.358353	ENSG00000123575
ENSG00000125991	0.358353	ENSG00000130649
ENSG00000166965	0.358353	ENSG00000176978
ENSG00000105131	0.358352	ENSG00000187479
ENSG00000007171	0.358349	ENSG00000211804
ENSG00000035664	0.358347	ENSG00000111684
ENSG00000147601	0.358347	ENSG00000152207
ENSG00000185483	0.358345	ENSG00000211752
ENSG00000086289	0.358344	ENSG00000121104
ENSG00000143420	0.358344	ENSG00000143774
ENSG00000135124	0.358343	ENSG00000172575
ENSG00000102524	0.358341	ENSG00000114062
ENSG00000172992	0.35834	ENSG00000186603
ENSG00000133392	0.358339	ENSG00000143420
ENSG00000131747	0.358338	ENSG00000145945
ENSG00000101181	0.358338	ENSG00000186487
ENSG00000137764	0.358336	ENSG00000163083
ENSG00000182508	0.358336	ENSG00000196663
ENSG00000167186	0.358335	ENSG00000176087
ENSG00000137714	0.358334	ENSG00000211860
ENSG00000020426	0.358332	ENSG00000197045
ENSG00000103512	0.358332	ENSG00000198829
ENSG00000170291	0.358331	ENSG00000173457
ENSG00000126107	0.358331	ENSG00000174799
ENSG00000135299	0.358331	ENSG00000215021
ENSG00000076351	0.358326	ENSG00000087365
ENSG00000070759	0.358326	ENSG00000136535
ENSG00000125971	0.358323	ENSG00000151617
ENSG00000105443	0.358321	ENSG00000127920
ENSG00000103599	0.358321	ENSG00000160972
ENSG00000143157	0.358321	ENSG00000204220
ENSG00000134121	0.35832	ENSG00000142233
ENSG00000130487	0.358319	ENSG00000166073
ENSG00000126351	0.358319	ENSG00000188603
ENSG00000102241	0.358318	ENSG00000116106
ENSG00000106459	0.358317	ENSG00000144810
ENSG00000142599	0.358317	ENSG00000198918
ENSG00000046651	0.358316	ENSG00000132017
ENSG00000068028	0.358314	ENSG00000142669
ENSG00000164949	0.358314	ENSG00000179399
ENSG00000166535	0.358313	ENSG00000261115
ENSG00000115607	0.358306	ENSG00000165914
ENSG00000154217	0.358304	ENSG00000166199
ENSG00000099810	0.358303	ENSG00000135862
ENSG00000123200	0.358301	ENSG00000152454
ENSG00000027001	0.3583	ENSG00000105697
ENSG00000104133	0.358299	ENSG00000167208
ENSG00000102882	0.358298	ENSG00000112514
ENSG00000124535	0.358298	ENSG00000126602
ENSG00000131626	0.358298	ENSG00000132746
ENSG00000125971	0.358297	ENSG00000167315
ENSG00000100271	0.358296	ENSG00000182324
ENSG00000115993	0.358294	ENSG00000137338
ENSG00000158457	0.358294	ENSG00000196814
ENSG00000184381	0.358293	ENSG00000204572
ENSG00000134758	0.358291	ENSG00000159720
ENSG00000109171	0.358288	ENSG00000154217
ENSG00000063015	0.358287	ENSG00000100105
ENSG00000143952	0.358287	ENSG00000158467
ENSG00000007255	0.358286	ENSG00000112249
ENSG00000125971	0.358286	ENSG00000178573
ENSG00000110324	0.358286	ENSG00000260027
ENSG00000119446	0.358285	ENSG00000143727
ENSG00000103591	0.358285	ENSG00000237441
ENSG00000133059	0.358284	ENSG00000134243
ENSG00000102393	0.358284	ENSG00000205456
ENSG00000131747	0.358282	ENSG00000133739
ENSG00000143379	0.358282	ENSG00000173868
ENSG00000178057	0.35828	ENSG00000187210
ENSG00000006534	0.35828	ENSG00000224650
ENSG00000066044	0.358277	ENSG00000140368
ENSG00000121940	0.358277	ENSG00000167995
ENSG00000137656	0.358274	ENSG00000166924
ENSG00000106348	0.358273	ENSG00000185518
ENSG00000174130	0.358272	ENSG00000177731
ENSG00000173218	0.358267	ENSG00000180257
ENSG00000146247	0.358266	ENSG00000211767
ENSG00000112855	0.358265	ENSG00000135205
ENSG00000073578	0.358262	ENSG00000104219
ENSG00000072182	0.358262	ENSG00000160781
ENSG00000035928	0.358261	ENSG00000156050
ENSG00000180190	0.358261	ENSG00000196431
ENSG00000126432	0.358259	ENSG00000215883
ENSG00000063180	0.358259	ENSG00000260027
ENSG00000085274	0.358258	ENSG00000094804
ENSG00000069849	0.358258	ENSG00000273899
ENSG00000113580	0.358257	ENSG00000152822
ENSG00000135070	0.358256	ENSG00000178694
ENSG00000064886	0.358256	ENSG00000226763
ENSG00000136319	0.358253	ENSG00000214021
ENSG00000102302	0.358248	ENSG00000147485
ENSG00000165695	0.358246	ENSG00000275302
ENSG00000100362	0.358245	ENSG00000115607
ENSG00000164038	0.358243	ENSG00000176170
ENSG00000051382	0.35824	ENSG00000179399
ENSG00000144455	0.35824	ENSG00000211672
ENSG00000100258	0.358238	ENSG00000124702
ENSG00000179242	0.358238	ENSG00000276070
ENSG00000143379	0.358237	ENSG00000204525
ENSG00000091879	0.358236	ENSG00000126351
ENSG00000105270	0.358236	ENSG00000177854
ENSG00000141510	0.358233	ENSG00000163866
ENSG00000024048	0.358231	ENSG00000051341
ENSG00000117262	0.358231	ENSG00000119915
ENSG00000203943	0.35823	ENSG00000242689
ENSG00000047849	0.358229	ENSG00000213380
ENSG00000073792	0.358227	ENSG00000131238
ENSG00000091592	0.358226	ENSG00000130766
ENSG00000169989	0.358225	ENSG00000197863
ENSG00000101745	0.358224	ENSG00000137764
ENSG00000123810	0.358224	ENSG00000165338
ENSG00000137497	0.358224	ENSG00000170634
ENSG00000135124	0.358223	ENSG00000204525
ENSG00000163638	0.358221	ENSG00000167526
ENSG00000143842	0.358221	ENSG00000188611
ENSG00000157617	0.35822	ENSG00000174080
ENSG00000112742	0.358218	ENSG00000130725
ENSG00000088305	0.358218	ENSG00000167186
ENSG00000116539	0.358218	ENSG00000204220
ENSG00000117528	0.358217	ENSG00000158711
ENSG00000102967	0.358213	ENSG00000188315
ENSG00000131016	0.358212	ENSG00000158806
ENSG00000133250	0.358212	ENSG00000204267
ENSG00000106688	0.358211	ENSG00000163083
ENSG00000160050	0.35821	ENSG00000163635
ENSG00000152611	0.35821	ENSG00000169021
ENSG00000035664	0.358208	ENSG00000136754
ENSG00000160957	0.358208	ENSG00000167657
ENSG00000139410	0.358207	ENSG00000146282
ENSG00000132356	0.358206	ENSG00000141349
ENSG00000169989	0.358202	ENSG00000170144
ENSG00000134243	0.3582	ENSG00000166197
ENSG00000164638	0.3582	ENSG00000173992
ENSG00000065491	0.3582	ENSG00000196378
ENSG00000125482	0.358197	ENSG00000136449
ENSG00000116106	0.358193	ENSG00000117528
ENSG00000069399	0.358193	ENSG00000181773
ENSG00000061492	0.358192	ENSG00000106348
ENSG00000073578	0.358192	ENSG00000178057
ENSG00000167157	0.358192	ENSG00000196396
ENSG00000095319	0.358191	ENSG00000186532
ENSG00000137101	0.35819	ENSG00000196152
ENSG00000002745	0.358189	ENSG00000125971
ENSG00000134183	0.358189	ENSG00000203757
ENSG00000021826	0.358188	ENSG00000132017
ENSG00000130751	0.358188	ENSG00000150977
ENSG00000153147	0.358188	ENSG00000183856
ENSG00000110442	0.358188	ENSG00000237649
ENSG00000176472	0.358186	ENSG00000177042
ENSG00000182687	0.358185	ENSG00000185915
ENSG00000144040	0.358183	ENSG00000177463
ENSG00000012211	0.358182	ENSG00000122557
ENSG00000159921	0.358182	ENSG00000179399
ENSG00000083838	0.358181	ENSG00000127580
ENSG00000137494	0.358181	ENSG00000242689
ENSG00000157578	0.358179	ENSG00000187193
ENSG00000072736	0.358178	ENSG00000172322
ENSG00000124535	0.358177	ENSG00000159840
ENSG00000166225	0.358177	ENSG00000173992
ENSG00000024862	0.358174	ENSG00000181523
ENSG00000156052	0.358172	ENSG00000243772
ENSG00000176108	0.358171	ENSG00000188878
ENSG00000004660	0.358168	ENSG00000155287
ENSG00000002745	0.358168	ENSG00000196431
ENSG00000143157	0.358167	ENSG00000143184
ENSG00000187231	0.358167	ENSG00000221909
ENSG00000172878	0.358166	ENSG00000173875
ENSG00000149357	0.358165	ENSG00000183844
ENSG00000128881	0.358163	ENSG00000171621
ENSG00000067829	0.35816	ENSG00000126945
ENSG00000107185	0.358158	ENSG00000138356
ENSG00000186453	0.358158	ENSG00000276699
ENSG00000179761	0.358157	ENSG00000184508
ENSG00000111665	0.358156	ENSG00000112212
ENSG00000011600	0.358155	ENSG00000126756
ENSG00000124299	0.358155	ENSG00000169230
ENSG00000131373	0.358155	ENSG00000184113
ENSG00000126353	0.358155	ENSG00000184939
ENSG00000163395	0.358153	ENSG00000198885
ENSG00000126107	0.358152	ENSG00000136449
ENSG00000023330	0.358152	ENSG00000170442
ENSG00000125991	0.358152	ENSG00000185304
ENSG00000163870	0.358152	ENSG00000187231
ENSG00000097021	0.358152	ENSG00000196993
ENSG00000079101	0.358147	ENSG00000130985
ENSG00000110514	0.358146	ENSG00000179387
ENSG00000114383	0.358142	ENSG00000140948
ENSG00000126107	0.358142	ENSG00000198561
ENSG00000131876	0.358139	ENSG00000138430
ENSG00000112893	0.358135	ENSG00000145623
ENSG00000134853	0.358133	ENSG00000136122
ENSG00000148814	0.358133	ENSG00000188493
ENSG00000179862	0.358132	ENSG00000198919
ENSG00000131747	0.358131	ENSG00000137449
ENSG00000178726	0.358131	ENSG00000185250
ENSG00000108518	0.358131	ENSG00000189339
ENSG00000134256	0.358129	ENSG00000143184
ENSG00000134243	0.358127	ENSG00000144749
ENSG00000010165	0.358126	ENSG00000103061
ENSG00000100336	0.358126	ENSG00000139192
ENSG00000106948	0.358126	ENSG00000162337
ENSG00000083838	0.358126	ENSG00000168795
ENSG00000060656	0.358125	ENSG00000089472
ENSG00000106305	0.358125	ENSG00000134243
ENSG00000102241	0.358121	ENSG00000133606
ENSG00000128298	0.35812	ENSG00000170265
ENSG00000119326	0.358117	ENSG00000125445
ENSG00000132950	0.358117	ENSG00000165092
ENSG00000168477	0.358117	ENSG00000179761
ENSG00000144445	0.358116	ENSG00000188315
ENSG00000178585	0.358114	ENSG00000198105
ENSG00000006459	0.358111	ENSG00000136161
ENSG00000124659	0.358111	ENSG00000196792
ENSG00000101421	0.35811	ENSG00000137338
ENSG00000089220	0.358109	ENSG00000144810
ENSG00000064703	0.358108	ENSG00000167566
ENSG00000019582	0.358107	ENSG00000069702
ENSG00000151320	0.358106	ENSG00000152778
ENSG00000087269	0.358103	ENSG00000101198
ENSG00000188522	0.358103	ENSG00000198740
ENSG00000036054	0.358102	ENSG00000116106
ENSG00000006747	0.358102	ENSG00000143512
ENSG00000093009	0.3581	ENSG00000115607
ENSG00000106305	0.3581	ENSG00000126705
ENSG00000107175	0.3581	ENSG00000162928
ENSG00000014123	0.358099	ENSG00000196431
ENSG00000150995	0.358098	ENSG00000169230
ENSG00000105889	0.358098	ENSG00000243896
ENSG00000124802	0.358097	ENSG00000139613
ENSG00000174231	0.358097	ENSG00000198756
ENSG00000165682	0.358097	ENSG00000205791
ENSG00000101473	0.358095	ENSG00000145022
ENSG00000014123	0.358095	ENSG00000183060
ENSG00000187815	0.358094	ENSG00000211688
ENSG00000135124	0.35809	ENSG00000198919
ENSG00000168040	0.358089	ENSG00000206047
ENSG00000086062	0.358087	ENSG00000137221
ENSG00000102967	0.358086	ENSG00000167657
ENSG00000123472	0.358085	ENSG00000123595
ENSG00000090539	0.358083	ENSG00000149761
ENSG00000033100	0.358083	ENSG00000176058
ENSG00000078177	0.358078	ENSG00000130544
ENSG00000130427	0.358077	ENSG00000137815
ENSG00000166049	0.358077	ENSG00000204427
ENSG00000019991	0.358076	ENSG00000127084
ENSG00000134057	0.358073	ENSG00000169230
ENSG00000100266	0.358072	ENSG00000189339
ENSG00000026297	0.358071	ENSG00000157680
ENSG00000108666	0.35807	ENSG00000116205
ENSG00000086504	0.358069	ENSG00000169299
ENSG00000100362	0.358068	ENSG00000170891
ENSG00000100234	0.358065	ENSG00000130717
ENSG00000174165	0.358064	ENSG00000211689
ENSG00000070748	0.358063	ENSG00000076650
ENSG00000022556	0.358063	ENSG00000163697
ENSG00000106305	0.358062	ENSG00000188493
ENSG00000002745	0.358059	ENSG00000132669
ENSG00000060656	0.358056	ENSG00000152684
ENSG00000131747	0.358054	ENSG00000140854
ENSG00000174007	0.358054	ENSG00000175166
ENSG00000107669	0.358053	ENSG00000170006
ENSG00000166024	0.358051	ENSG00000184992
ENSG00000112655	0.35805	ENSG00000163348
ENSG00000053524	0.358049	ENSG00000167968
ENSG00000106299	0.358048	ENSG00000164038
ENSG00000103671	0.358047	ENSG00000198680
ENSG00000104879	0.358045	ENSG00000164867
ENSG00000154654	0.358042	ENSG00000158109
ENSG00000087589	0.358041	ENSG00000182481
ENSG00000177239	0.358041	ENSG00000183624
ENSG00000066557	0.35804	ENSG00000178719
ENSG00000100426	0.358038	ENSG00000143543
ENSG00000111653	0.358038	ENSG00000155287
ENSG00000100034	0.358037	ENSG00000169230
ENSG00000157368	0.358036	ENSG00000187605
ENSG00000035928	0.358033	ENSG00000063854
ENSG00000087301	0.358033	ENSG00000101940
ENSG00000069667	0.358033	ENSG00000120805
ENSG00000130649	0.35803	ENSG00000134531
ENSG00000078177	0.35803	ENSG00000138336
ENSG00000103064	0.35803	ENSG00000185215
ENSG00000129636	0.35803	ENSG00000215041
ENSG00000101425	0.358028	ENSG00000149089
ENSG00000120457	0.358028	ENSG00000156127
ENSG00000107854	0.358028	ENSG00000185896
ENSG00000100417	0.358025	ENSG00000147614
ENSG00000075303	0.358024	ENSG00000105379
ENSG00000173210	0.358024	ENSG00000197608
ENSG00000090487	0.358023	ENSG00000113013
ENSG00000105851	0.358022	ENSG00000136492
ENSG00000075234	0.358022	ENSG00000187801
ENSG00000068305	0.358022	ENSG00000205339
ENSG00000079459	0.35802	ENSG00000133739
ENSG00000102996	0.358019	ENSG00000107164
ENSG00000087589	0.358019	ENSG00000162642
ENSG00000120265	0.358019	ENSG00000184014
ENSG00000113658	0.358016	ENSG00000127419
ENSG00000113161	0.358015	ENSG00000161082
ENSG00000105443	0.358015	ENSG00000166557
ENSG00000007255	0.358014	ENSG00000143379
ENSG00000113580	0.358013	ENSG00000142751
ENSG00000129646	0.358013	ENSG00000214050
ENSG00000138166	0.358009	ENSG00000196843
ENSG00000198522	0.358009	ENSG00000223609
ENSG00000129566	0.358008	ENSG00000139629
ENSG00000103257	0.358007	ENSG00000138468
ENSG00000121057	0.358007	ENSG00000177732
ENSG00000074266	0.358004	ENSG00000204228
ENSG00000087589	0.358003	ENSG00000106948
ENSG00000120055	0.358002	ENSG00000196993
ENSG00000100034	0.357999	ENSG00000168754
ENSG00000102780	0.357998	ENSG00000243056
ENSG00000089220	0.357996	ENSG00000122026
ENSG00000087589	0.357996	ENSG00000127870
ENSG00000123552	0.357994	ENSG00000188725
ENSG00000108556	0.357993	ENSG00000176978
ENSG00000164181	0.357991	ENSG00000181915
ENSG00000183060	0.357991	ENSG00000187210
ENSG00000105851	0.35799	ENSG00000135164
ENSG00000135211	0.357988	ENSG00000139437
ENSG00000176720	0.357988	ENSG00000262481
ENSG00000169375	0.357987	ENSG00000185043
ENSG00000021826	0.357986	ENSG00000213625
ENSG00000102780	0.357983	ENSG00000179761
ENSG00000086062	0.357983	ENSG00000183401
ENSG00000101849	0.357981	ENSG00000180245
ENSG00000136908	0.35798	ENSG00000148730
ENSG00000113790	0.357978	ENSG00000161594
ENSG00000170471	0.357978	ENSG00000214309
ENSG00000145781	0.357976	ENSG00000181038
ENSG00000132535	0.357975	ENSG00000184497
ENSG00000141401	0.357975	ENSG00000211623
ENSG00000113580	0.357974	ENSG00000182481
ENSG00000112339	0.357974	ENSG00000182919
ENSG00000091879	0.357974	ENSG00000241258
ENSG00000112339	0.357973	ENSG00000176177
ENSG00000007255	0.357971	ENSG00000166224
ENSG00000147454	0.357969	ENSG00000166199
ENSG00000102921	0.357969	ENSG00000177463
ENSG00000136449	0.357969	ENSG00000215883
ENSG00000049883	0.357968	ENSG00000126351
ENSG00000004809	0.357967	ENSG00000142731
ENSG00000173085	0.357967	ENSG00000221869
ENSG00000112245	0.357966	ENSG00000270505
ENSG00000126458	0.357966	ENSG00000275385
ENSG00000100034	0.357964	ENSG00000121417
ENSG00000101421	0.357963	ENSG00000129535
ENSG00000079101	0.357963	ENSG00000180190
ENSG00000115297	0.357962	ENSG00000157764
ENSG00000093000	0.357961	ENSG00000100714
ENSG00000103064	0.357959	ENSG00000130193
ENSG00000154217	0.357959	ENSG00000244752
ENSG00000070778	0.357958	ENSG00000170549
ENSG00000127585	0.357957	ENSG00000197081
ENSG00000174238	0.357956	ENSG00000177854
ENSG00000079101	0.357956	ENSG00000188493
ENSG00000145703	0.357956	ENSG00000227124
ENSG00000002586	0.357955	ENSG00000122778
ENSG00000066044	0.357951	ENSG00000170634
ENSG00000102265	0.357947	ENSG00000179832
ENSG00000106948	0.357945	ENSG00000144909
ENSG00000133059	0.357944	ENSG00000154217
ENSG00000134184	0.357943	ENSG00000204525
ENSG00000126107	0.35794	ENSG00000158497
ENSG00000109534	0.357939	ENSG00000177885
ENSG00000151208	0.357938	ENSG00000174177
ENSG00000122952	0.357935	ENSG00000171621
ENSG00000069399	0.357933	ENSG00000134057
ENSG00000116337	0.357931	ENSG00000184113
ENSG00000036054	0.35793	ENSG00000168765
ENSG00000103966	0.357929	ENSG00000133216
ENSG00000107736	0.357929	ENSG00000135074
ENSG00000167476	0.357929	ENSG00000170891
ENSG00000157020	0.357929	ENSG00000237649
ENSG00000173868	0.357927	ENSG00000174130
ENSG00000163082	0.357927	ENSG00000182872
ENSG00000119772	0.357926	ENSG00000125482
ENSG00000132669	0.357926	ENSG00000256660
ENSG00000076356	0.357925	ENSG00000180190
ENSG00000007255	0.357924	ENSG00000167995
ENSG00000105329	0.357923	ENSG00000166199
ENSG00000133243	0.357923	ENSG00000179134
ENSG00000102781	0.357922	ENSG00000197405
ENSG00000169682	0.357922	ENSG00000245848
ENSG00000185379	0.357922	ENSG00000276070
ENSG00000130544	0.357921	ENSG00000256660
ENSG00000175334	0.35792	ENSG00000196152
ENSG00000119919	0.357918	ENSG00000131747
ENSG00000130175	0.357918	ENSG00000274600
ENSG00000130175	0.357914	ENSG00000148459
ENSG00000065491	0.357913	ENSG00000198919
ENSG00000137504	0.35791	ENSG00000137731
ENSG00000107736	0.357909	ENSG00000179855
ENSG00000140750	0.357907	ENSG00000163697
ENSG00000147614	0.357907	ENSG00000186862
ENSG00000175166	0.357906	ENSG00000204514
ENSG00000086288	0.357904	ENSG00000166197
ENSG00000139926	0.357902	ENSG00000177042
ENSG00000147601	0.357901	ENSG00000176720
ENSG00000108666	0.3579	ENSG00000139372
ENSG00000111816	0.357899	ENSG00000156103
ENSG00000105755	0.357897	ENSG00000177000
ENSG00000146802	0.357897	ENSG00000213203
ENSG00000137497	0.357896	ENSG00000155906
ENSG00000102471	0.357894	ENSG00000256660
ENSG00000100345	0.357892	ENSG00000100439
ENSG00000020426	0.357892	ENSG00000204952
ENSG00000005483	0.357891	ENSG00000121797
ENSG00000113658	0.357891	ENSG00000138439
ENSG00000147601	0.35789	ENSG00000185379
ENSG00000100221	0.357886	ENSG00000126107
ENSG00000069702	0.357886	ENSG00000167394
ENSG00000183166	0.357886	ENSG00000187210
ENSG00000130725	0.357885	ENSG00000183166
ENSG00000181773	0.357884	ENSG00000187605
ENSG00000153006	0.357883	ENSG00000168101
ENSG00000112137	0.357882	ENSG00000133055
ENSG00000163913	0.357882	ENSG00000167969
ENSG00000170632	0.357878	ENSG00000188859
ENSG00000064961	0.357874	ENSG00000167904
ENSG00000006534	0.357873	ENSG00000133619
ENSG00000140057	0.357873	ENSG00000151806
ENSG00000069399	0.357871	ENSG00000137996
ENSG00000126953	0.35787	ENSG00000182179
ENSG00000072736	0.35787	ENSG00000224531
ENSG00000106367	0.357869	ENSG00000145861
ENSG00000151690	0.357869	ENSG00000159658
ENSG00000126107	0.357869	ENSG00000173868
ENSG00000152684	0.357867	ENSG00000181773
ENSG00000112695	0.357864	ENSG00000154864
ENSG00000155368	0.357864	ENSG00000241566
ENSG00000082258	0.357863	ENSG00000100664
ENSG00000139793	0.357863	ENSG00000198873
ENSG00000102471	0.357863	ENSG00000243772
ENSG00000144867	0.357861	ENSG00000160075
ENSG00000005486	0.357861	ENSG00000169375
ENSG00000188493	0.35786	ENSG00000243772
ENSG00000117640	0.357859	ENSG00000156299
ENSG00000047579	0.357859	ENSG00000182004
ENSG00000175792	0.357855	ENSG00000205476
ENSG00000140474	0.357854	ENSG00000173511
ENSG00000135074	0.357852	ENSG00000256436
ENSG00000143258	0.35785	ENSG00000166326
ENSG00000133055	0.357849	ENSG00000145982
ENSG00000108511	0.357849	ENSG00000198807
ENSG00000103257	0.357846	ENSG00000133059
ENSG00000103044	0.357846	ENSG00000144810
ENSG00000135624	0.357846	ENSG00000189227
ENSG00000090238	0.357845	ENSG00000136449
ENSG00000122034	0.357845	ENSG00000169989
ENSG00000129245	0.357844	ENSG00000158109
ENSG00000120899	0.357842	ENSG00000182162
ENSG00000141965	0.357842	ENSG00000183023
ENSG00000073578	0.357841	ENSG00000127993
ENSG00000079101	0.357839	ENSG00000117643
ENSG00000005812	0.357838	ENSG00000013573
ENSG00000067064	0.357838	ENSG00000135299
ENSG00000164649	0.357838	ENSG00000197429
ENSG00000134461	0.357836	ENSG00000135205
ENSG00000153443	0.357836	ENSG00000181418
ENSG00000102967	0.357835	ENSG00000118454
ENSG00000147485	0.357835	ENSG00000157227
ENSG00000100304	0.357831	ENSG00000162222
ENSG00000134852	0.357831	ENSG00000187479
ENSG00000005001	0.35783	ENSG00000141098
ENSG00000101104	0.357827	ENSG00000143420
ENSG00000007129	0.357826	ENSG00000181381
ENSG00000126351	0.357825	ENSG00000187210
ENSG00000147130	0.357824	ENSG00000177981
ENSG00000102078	0.357824	ENSG00000187801
ENSG00000155287	0.357823	ENSG00000167904
ENSG00000134463	0.357823	ENSG00000173868
ENSG00000146285	0.357822	ENSG00000182580
ENSG00000065457	0.357821	ENSG00000170464
ENSG00000116539	0.35782	ENSG00000214309
ENSG00000073614	0.357819	ENSG00000153006
ENSG00000066557	0.357818	ENSG00000223496
ENSG00000131408	0.357817	ENSG00000196431
ENSG00000069399	0.357816	ENSG00000167768
ENSG00000091140	0.357815	ENSG00000151332
ENSG00000141499	0.357814	ENSG00000144867
ENSG00000136378	0.357813	ENSG00000169299
ENSG00000112855	0.35781	ENSG00000198556
ENSG00000101350	0.35781	ENSG00000205560
ENSG00000104133	0.357808	ENSG00000163866
ENSG00000127334	0.357808	ENSG00000174080
ENSG00000113658	0.357807	ENSG00000198919
ENSG00000049883	0.357805	ENSG00000160957
ENSG00000100362	0.357805	ENSG00000221909
ENSG00000115998	0.357804	ENSG00000162373
ENSG00000117450	0.357804	ENSG00000166527
ENSG00000168748	0.357804	ENSG00000173068
ENSG00000090447	0.3578	ENSG00000092607
ENSG00000096093	0.3578	ENSG00000107719
ENSG00000086288	0.3578	ENSG00000197728
ENSG00000142039	0.357799	ENSG00000163161
ENSG00000170144	0.357799	ENSG00000204659
ENSG00000127914	0.357797	ENSG00000137714
ENSG00000113658	0.357797	ENSG00000150995
ENSG00000138778	0.357795	ENSG00000179855
ENSG00000117643	0.357795	ENSG00000187097
ENSG00000130985	0.357795	ENSG00000196152
ENSG00000124469	0.357794	ENSG00000166535
ENSG00000154217	0.357791	ENSG00000175166
ENSG00000058600	0.35779	ENSG00000153060
ENSG00000126756	0.35779	ENSG00000167333
ENSG00000137338	0.357787	ENSG00000178449
ENSG00000119326	0.357785	ENSG00000142669
ENSG00000109618	0.357785	ENSG00000244437
ENSG00000203757	0.357783	ENSG00000205302
ENSG00000081019	0.357782	ENSG00000102996
ENSG00000101460	0.357781	ENSG00000273899
ENSG00000132549	0.357777	ENSG00000166529
ENSG00000005844	0.357776	ENSG00000108666
ENSG00000119541	0.357774	ENSG00000132669
ENSG00000169230	0.357772	ENSG00000177239
ENSG00000092820	0.357771	ENSG00000134824
ENSG00000185379	0.35777	ENSG00000246922
ENSG00000083838	0.357769	ENSG00000138768
ENSG00000054611	0.357767	ENSG00000110514
ENSG00000124535	0.357765	ENSG00000168234
ENSG00000075234	0.357761	ENSG00000160917
ENSG00000126458	0.357758	ENSG00000174007
ENSG00000117595	0.357757	ENSG00000134121
ENSG00000124659	0.357757	ENSG00000143952
ENSG00000136826	0.357757	ENSG00000205560
ENSG00000161960	0.357756	ENSG00000163421
ENSG00000221869	0.357756	ENSG00000241553
ENSG00000005483	0.357753	ENSG00000137656
ENSG00000096093	0.357753	ENSG00000186376
ENSG00000157703	0.357752	ENSG00000197019
ENSG00000070495	0.357751	ENSG00000125868
ENSG00000115598	0.357751	ENSG00000170634
ENSG00000175334	0.357747	ENSG00000204525
ENSG00000120899	0.357747	ENSG00000242259
ENSG00000136378	0.357746	ENSG00000180340
ENSG00000105889	0.357746	ENSG00000183401
ENSG00000137210	0.357746	ENSG00000185467
ENSG00000105518	0.357744	ENSG00000169220
ENSG00000169230	0.357744	ENSG00000196792
ENSG00000053501	0.357742	ENSG00000115598
ENSG00000157315	0.357742	ENSG00000215595
ENSG00000107175	0.357741	ENSG00000118113
ENSG00000123545	0.357741	ENSG00000171517
ENSG00000101413	0.35774	ENSG00000135624
ENSG00000144810	0.357739	ENSG00000212123
ENSG00000104835	0.357738	ENSG00000138443
ENSG00000176978	0.357735	ENSG00000187210
ENSG00000151806	0.357735	ENSG00000239672
ENSG00000160741	0.357731	ENSG00000196167
ENSG00000112742	0.35773	ENSG00000136319
ENSG00000107164	0.35773	ENSG00000174177
ENSG00000079246	0.357729	ENSG00000117724
ENSG00000112343	0.357729	ENSG00000139722
ENSG00000133739	0.357728	ENSG00000165338
ENSG00000152684	0.357726	ENSG00000167186
ENSG00000105379	0.357724	ENSG00000186603
ENSG00000100221	0.357724	ENSG00000189227
ENSG00000087269	0.357722	ENSG00000143416
ENSG00000122952	0.357722	ENSG00000152454
ENSG00000099999	0.35772	ENSG00000204186
ENSG00000124570	0.35772	ENSG00000272031
ENSG00000158467	0.357718	ENSG00000162642
ENSG00000110713	0.357718	ENSG00000168769
ENSG00000161277	0.357717	ENSG00000169989
ENSG00000172794	0.357716	ENSG00000176438
ENSG00000134463	0.357715	ENSG00000188342
ENSG00000108395	0.357714	ENSG00000140474
ENSG00000177576	0.357713	ENSG00000241566
ENSG00000151693	0.357712	ENSG00000182325
ENSG00000104973	0.357708	ENSG00000170634
ENSG00000005844	0.357705	ENSG00000078177
ENSG00000002745	0.357704	ENSG00000067064
ENSG00000137393	0.357704	ENSG00000162241
ENSG00000115598	0.357703	ENSG00000138593
ENSG00000102078	0.357701	ENSG00000169432
ENSG00000134759	0.3577	ENSG00000136783
ENSG00000139053	0.3577	ENSG00000167904
ENSG00000124767	0.357696	ENSG00000130427
ENSG00000103966	0.357696	ENSG00000165526
ENSG00000142233	0.357695	ENSG00000154727
ENSG00000154930	0.357693	ENSG00000176087
ENSG00000111652	0.357691	ENSG00000163219
ENSG00000213024	0.35769	ENSG00000242689
ENSG00000131747	0.357689	ENSG00000149418
ENSG00000049883	0.357687	ENSG00000130175
ENSG00000152207	0.357685	ENSG00000162437
ENSG00000174136	0.357683	ENSG00000174574
ENSG00000102755	0.357679	ENSG00000160131
ENSG00000130175	0.357678	ENSG00000198876
ENSG00000163464	0.357677	ENSG00000168255
ENSG00000109756	0.357676	ENSG00000172954
ENSG00000123066	0.357676	ENSG00000204220
ENSG00000111640	0.357675	ENSG00000134146
ENSG00000103257	0.357674	ENSG00000104973
ENSG00000102967	0.357673	ENSG00000112406
ENSG00000138356	0.357673	ENSG00000173992
ENSG00000099822	0.35767	ENSG00000129566
ENSG00000108262	0.357666	ENSG00000127527
ENSG00000089220	0.357666	ENSG00000147601
ENSG00000006534	0.357666	ENSG00000162704
ENSG00000134057	0.357665	ENSG00000188522
ENSG00000119772	0.357664	ENSG00000143157
ENSG00000137831	0.357664	ENSG00000162572
ENSG00000079134	0.357663	ENSG00000119408
ENSG00000153006	0.357663	ENSG00000156170
ENSG00000075223	0.357662	ENSG00000162337
ENSG00000115607	0.357662	ENSG00000167566
ENSG00000168234	0.357659	ENSG00000168538
ENSG00000138356	0.357659	ENSG00000169682
ENSG00000007376	0.357658	ENSG00000134461
ENSG00000120159	0.357658	ENSG00000176177
ENSG00000135407	0.357658	ENSG00000181915
ENSG00000124205	0.357655	ENSG00000154914
ENSG00000163219	0.357655	ENSG00000168040
ENSG00000115042	0.357654	ENSG00000176248
ENSG00000180767	0.357653	ENSG00000198231
ENSG00000124659	0.357652	ENSG00000166924
ENSG00000140521	0.357651	ENSG00000146707
ENSG00000103707	0.35765	ENSG00000116539
ENSG00000111707	0.35765	ENSG00000177150
ENSG00000124214	0.357649	ENSG00000144455
ENSG00000087088	0.357649	ENSG00000159409
ENSG00000097021	0.357646	ENSG00000168101
ENSG00000157106	0.357646	ENSG00000189227
ENSG00000046651	0.357646	ENSG00000197879
ENSG00000161996	0.357645	ENSG00000167395
ENSG00000167244	0.357645	ENSG00000184113
ENSG00000100883	0.357643	ENSG00000136783
ENSG00000118263	0.357643	ENSG00000198182
ENSG00000035928	0.357642	ENSG00000185122
ENSG00000112655	0.357641	ENSG00000196642
ENSG00000007255	0.35764	ENSG00000132017
ENSG00000125846	0.35764	ENSG00000133606
ENSG00000108679	0.357638	ENSG00000128973
ENSG00000102921	0.357638	ENSG00000171604
ENSG00000081177	0.357638	ENSG00000196843
ENSG00000136888	0.357637	ENSG00000140743
ENSG00000104343	0.357637	ENSG00000167186
ENSG00000143420	0.357637	ENSG00000176438
ENSG00000196378	0.357637	ENSG00000196431
ENSG00000140368	0.357635	ENSG00000144040
ENSG00000115446	0.357635	ENSG00000152454
ENSG00000157216	0.357635	ENSG00000169136
ENSG00000142534	0.357633	ENSG00000170633
ENSG00000140948	0.357633	ENSG00000247315
ENSG00000165115	0.357632	ENSG00000203943
ENSG00000063854	0.357631	ENSG00000106459
ENSG00000049089	0.357631	ENSG00000112308
ENSG00000129566	0.357629	ENSG00000155380
ENSG00000130725	0.357628	ENSG00000148814
ENSG00000147601	0.357628	ENSG00000183323
ENSG00000073578	0.357627	ENSG00000167768
ENSG00000163870	0.357625	ENSG00000176087
ENSG00000108349	0.357625	ENSG00000185915
ENSG00000102078	0.357623	ENSG00000133392
ENSG00000102786	0.357622	ENSG00000107669
ENSG00000002745	0.357622	ENSG00000148814
ENSG00000100504	0.357619	ENSG00000131467
ENSG00000008311	0.357618	ENSG00000131747
ENSG00000135164	0.357616	ENSG00000186376
ENSG00000130005	0.357615	ENSG00000156973
ENSG00000105270	0.357613	ENSG00000143184
ENSG00000119471	0.357612	ENSG00000138639
ENSG00000103064	0.357611	ENSG00000120278
ENSG00000095319	0.35761	ENSG00000119541
ENSG00000099822	0.35761	ENSG00000137124
ENSG00000102780	0.35761	ENSG00000198561
ENSG00000106344	0.357608	ENSG00000120868
ENSG00000108395	0.357607	ENSG00000160685
ENSG00000105698	0.357607	ENSG00000170677
ENSG00000104133	0.357605	ENSG00000161996
ENSG00000101412	0.357596	ENSG00000123352
ENSG00000005844	0.357596	ENSG00000138439
ENSG00000118985	0.357595	ENSG00000173611
ENSG00000004700	0.357593	ENSG00000106633
ENSG00000089220	0.357591	ENSG00000167768
ENSG00000146285	0.357591	ENSG00000170604
ENSG00000081177	0.35759	ENSG00000160917
ENSG00000108349	0.357588	ENSG00000140450
ENSG00000138115	0.357588	ENSG00000160588
ENSG00000163249	0.357587	ENSG00000166548
ENSG00000156697	0.357587	ENSG00000169991
ENSG00000060339	0.357586	ENSG00000136237
ENSG00000124535	0.357585	ENSG00000141510
ENSG00000008735	0.357584	ENSG00000167536
ENSG00000101843	0.357583	ENSG00000149761
ENSG00000105738	0.357583	ENSG00000165682
ENSG00000119919	0.357583	ENSG00000179915
ENSG00000171872	0.357583	ENSG00000181904
ENSG00000007255	0.357581	ENSG00000198561
ENSG00000077238	0.35758	ENSG00000239732
ENSG00000128654	0.357579	ENSG00000146859
ENSG00000082438	0.357577	ENSG00000115112
ENSG00000130766	0.357577	ENSG00000143110
ENSG00000101391	0.357577	ENSG00000144848
ENSG00000078177	0.357576	ENSG00000167978
ENSG00000088305	0.357576	ENSG00000180902
ENSG00000071889	0.357575	ENSG00000133612
ENSG00000123992	0.357572	ENSG00000181904
ENSG00000170310	0.357571	ENSG00000215883
ENSG00000099821	0.357569	ENSG00000123472
ENSG00000159720	0.357569	ENSG00000166128
ENSG00000102241	0.357567	ENSG00000109756
ENSG00000042980	0.357565	ENSG00000079337
ENSG00000114062	0.357565	ENSG00000186376
ENSG00000148459	0.357563	ENSG00000197879
ENSG00000115216	0.357561	ENSG00000131747
ENSG00000048991	0.357561	ENSG00000185304
ENSG00000103044	0.357559	ENSG00000103121
ENSG00000073111	0.357558	ENSG00000169213
ENSG00000096070	0.357556	ENSG00000135297
ENSG00000141867	0.357556	ENSG00000197993
ENSG00000145022	0.357554	ENSG00000183166
ENSG00000116539	0.357551	ENSG00000196152
ENSG00000106348	0.35755	ENSG00000157315
ENSG00000044459	0.357549	ENSG00000174500
ENSG00000145740	0.357548	ENSG00000149806
ENSG00000123810	0.357547	ENSG00000169230
ENSG00000142751	0.357546	ENSG00000177409
ENSG00000033011	0.357546	ENSG00000187498
ENSG00000149923	0.357545	ENSG00000197608
ENSG00000167604	0.357544	ENSG00000179335
ENSG00000153165	0.357543	ENSG00000169213
ENSG00000181315	0.357543	ENSG00000204219
ENSG00000161813	0.35754	ENSG00000173218
ENSG00000096401	0.35754	ENSG00000180767
ENSG00000101413	0.357539	ENSG00000137815
ENSG00000140470	0.357539	ENSG00000173210
ENSG00000147601	0.357539	ENSG00000198216
ENSG00000152684	0.357537	ENSG00000212123
ENSG00000143256	0.357536	ENSG00000185379
ENSG00000169223	0.357535	ENSG00000275302
ENSG00000181773	0.357534	ENSG00000181904
ENSG00000175756	0.357534	ENSG00000186908
ENSG00000175309	0.357533	ENSG00000215021
ENSG00000171860	0.357531	ENSG00000174080
ENSG00000103034	0.357531	ENSG00000187801
ENSG00000108395	0.35753	ENSG00000124535
ENSG00000125971	0.35753	ENSG00000132514
ENSG00000063854	0.35753	ENSG00000186376
ENSG00000103266	0.357529	ENSG00000129933
ENSG00000069345	0.357529	ENSG00000177576
ENSG00000086062	0.357529	ENSG00000204659
ENSG00000132300	0.357528	ENSG00000165410
ENSG00000072201	0.357527	ENSG00000127084
ENSG00000165732	0.357526	ENSG00000172878
ENSG00000145741	0.357526	ENSG00000198918
ENSG00000172915	0.357524	ENSG00000182334
ENSG00000137338	0.357524	ENSG00000183018
ENSG00000126705	0.357522	ENSG00000137497
ENSG00000095319	0.357522	ENSG00000144810
ENSG00000074219	0.357521	ENSG00000156502
ENSG00000104221	0.35752	ENSG00000125384
ENSG00000100450	0.35752	ENSG00000166924
ENSG00000092148	0.35752	ENSG00000173230
ENSG00000085224	0.357517	ENSG00000181773
ENSG00000173992	0.357517	ENSG00000240505
ENSG00000125618	0.357515	ENSG00000129214
ENSG00000026559	0.357513	ENSG00000106948
ENSG00000115145	0.357513	ENSG00000167995
ENSG00000177150	0.357513	ENSG00000178449
ENSG00000103067	0.357512	ENSG00000147601
ENSG00000168040	0.357507	ENSG00000188690
ENSG00000132196	0.357505	ENSG00000184012
ENSG00000084463	0.357504	ENSG00000087301
ENSG00000120156	0.357504	ENSG00000172809
ENSG00000125246	0.357503	ENSG00000170128
ENSG00000124126	0.357503	ENSG00000196850
ENSG00000134121	0.357502	ENSG00000136783
ENSG00000170632	0.357502	ENSG00000172534
ENSG00000116990	0.357501	ENSG00000173517
ENSG00000106018	0.3575	ENSG00000134762
ENSG00000069399	0.3575	ENSG00000263001
ENSG00000102302	0.357497	ENSG00000170085
ENSG00000124299	0.357493	ENSG00000162402
ENSG00000100342	0.357492	ENSG00000101361
ENSG00000177599	0.357491	ENSG00000213639
ENSG00000085382	0.35749	ENSG00000184486
ENSG00000002586	0.357489	ENSG00000173230
ENSG00000078177	0.357489	ENSG00000179761
ENSG00000168490	0.357489	ENSG00000198178
ENSG00000107669	0.357488	ENSG00000114062
ENSG00000155545	0.357488	ENSG00000198034
ENSG00000116539	0.357486	ENSG00000162437
ENSG00000005486	0.357486	ENSG00000204516
ENSG00000128298	0.357484	ENSG00000158806
ENSG00000081177	0.357483	ENSG00000188315
ENSG00000008018	0.357482	ENSG00000089289
ENSG00000124802	0.357481	ENSG00000275385
ENSG00000102043	0.35748	ENSG00000121022
ENSG00000105851	0.35748	ENSG00000164061
ENSG00000126432	0.35748	ENSG00000183323
ENSG00000089472	0.357479	ENSG00000103067
ENSG00000129673	0.357479	ENSG00000181773
ENSG00000067064	0.357476	ENSG00000127993
ENSG00000158850	0.357476	ENSG00000166211
ENSG00000101425	0.357475	ENSG00000166924
ENSG00000103044	0.357473	ENSG00000107669
ENSG00000103266	0.357473	ENSG00000134853
ENSG00000096093	0.357473	ENSG00000262481
ENSG00000145555	0.357471	ENSG00000171298
ENSG00000198216	0.357471	ENSG00000243772
ENSG00000048991	0.357469	ENSG00000169682
ENSG00000133606	0.357466	ENSG00000197951
ENSG00000105472	0.357465	ENSG00000162669
ENSG00000079257	0.357465	ENSG00000197006
ENSG00000141510	0.357462	ENSG00000173511
ENSG00000120910	0.35746	ENSG00000121851
ENSG00000144810	0.35746	ENSG00000160588
ENSG00000183960	0.357459	ENSG00000187815
ENSG00000134057	0.357457	ENSG00000134463
ENSG00000116489	0.35745	ENSG00000121797
ENSG00000166199	0.357449	ENSG00000178449
ENSG00000003402	0.357448	ENSG00000133985
ENSG00000132669	0.357448	ENSG00000137101
ENSG00000126351	0.357448	ENSG00000149262
ENSG00000163655	0.357445	ENSG00000211688
ENSG00000143184	0.357442	ENSG00000149089
ENSG00000118514	0.357439	ENSG00000188037
ENSG00000154727	0.357438	ENSG00000160588
ENSG00000049883	0.357438	ENSG00000169682
ENSG00000134463	0.357438	ENSG00000185043
ENSG00000089472	0.357437	ENSG00000128050
ENSG00000114062	0.357436	ENSG00000136754
ENSG00000120948	0.357434	ENSG00000134057
ENSG00000102996	0.357434	ENSG00000141505
ENSG00000108395	0.357432	ENSG00000167395
ENSG00000171860	0.357432	ENSG00000172534
ENSG00000111816	0.357431	ENSG00000136689
ENSG00000010295	0.35743	ENSG00000153443
ENSG00000175166	0.357428	ENSG00000187210
ENSG00000112655	0.357428	ENSG00000197746
ENSG00000102241	0.357427	ENSG00000131747
ENSG00000137338	0.357427	ENSG00000152207
ENSG00000114455	0.357427	ENSG00000175857
ENSG00000168477	0.357427	ENSG00000177239
ENSG00000157315	0.357427	ENSG00000177409
ENSG00000102078	0.357426	ENSG00000129493
ENSG00000151502	0.357424	ENSG00000183763
ENSG00000100294	0.357423	ENSG00000135622
ENSG00000119953	0.357423	ENSG00000197372
ENSG00000008394	0.357422	ENSG00000163939
ENSG00000134146	0.357421	ENSG00000182004
ENSG00000123066	0.35742	ENSG00000187605
ENSG00000177409	0.357419	ENSG00000187231
ENSG00000159658	0.357416	ENSG00000170558
ENSG00000143127	0.357415	ENSG00000167635
ENSG00000156052	0.357414	ENSG00000174238
ENSG00000173402	0.357412	ENSG00000272636
ENSG00000161395	0.357406	ENSG00000175334
ENSG00000053372	0.357405	ENSG00000107223
ENSG00000113013	0.357404	ENSG00000117477
ENSG00000137764	0.357404	ENSG00000185915
ENSG00000124641	0.357404	ENSG00000256660
ENSG00000087338	0.357401	ENSG00000186222
ENSG00000075234	0.3574	ENSG00000088305
ENSG00000005844	0.3574	ENSG00000140829
ENSG00000105245	0.3574	ENSG00000160613
ENSG00000087338	0.357398	ENSG00000108515
ENSG00000108852	0.357398	ENSG00000127249
ENSG00000126432	0.357398	ENSG00000146701
ENSG00000106049	0.357398	ENSG00000275111
ENSG00000120948	0.357395	ENSG00000196431
ENSG00000046653	0.357391	ENSG00000165682
ENSG00000127993	0.357391	ENSG00000167186
ENSG00000101198	0.357389	ENSG00000149403
ENSG00000069849	0.357388	ENSG00000159921
ENSG00000105472	0.357386	ENSG00000137449
ENSG00000087365	0.357382	ENSG00000203724
ENSG00000096872	0.35738	ENSG00000141252
ENSG00000109111	0.35738	ENSG00000170915
ENSG00000096093	0.357379	ENSG00000153879
ENSG00000105472	0.357376	ENSG00000135622
ENSG00000120159	0.357376	ENSG00000211676
ENSG00000155761	0.357375	ENSG00000211623
ENSG00000096401	0.357374	ENSG00000144827
ENSG00000158435	0.357373	ENSG00000159842
ENSG00000149089	0.357373	ENSG00000189337
ENSG00000087274	0.357372	ENSG00000100258
ENSG00000150787	0.357372	ENSG00000165983
ENSG00000100664	0.357372	ENSG00000167220
ENSG00000170500	0.357372	ENSG00000197429
ENSG00000178852	0.357372	ENSG00000255423
ENSG00000100342	0.35737	ENSG00000122877
ENSG00000101216	0.357369	ENSG00000179630
ENSG00000101216	0.357367	ENSG00000112249
ENSG00000174177	0.357367	ENSG00000177150
ENSG00000073578	0.357366	ENSG00000106049
ENSG00000107771	0.357365	ENSG00000173153
ENSG00000068305	0.357365	ENSG00000262481
ENSG00000148950	0.357364	ENSG00000168255
ENSG00000120265	0.357363	ENSG00000134057
ENSG00000116455	0.357362	ENSG00000134824
ENSG00000164970	0.357362	ENSG00000168778
ENSG00000039560	0.357359	ENSG00000243896
ENSG00000137393	0.357357	ENSG00000262481
ENSG00000196353	0.357357	ENSG00000272031
ENSG00000147601	0.357356	ENSG00000276070
ENSG00000161960	0.357354	ENSG00000184708
ENSG00000100014	0.357352	ENSG00000140326
ENSG00000018236	0.357351	ENSG00000188566
ENSG00000117643	0.357349	ENSG00000203757
ENSG00000060656	0.357347	ENSG00000160613
ENSG00000163219	0.357347	ENSG00000165682
ENSG00000124107	0.357347	ENSG00000179295
ENSG00000048392	0.357347	ENSG00000221909
ENSG00000136492	0.357346	ENSG00000144468
ENSG00000149357	0.357345	ENSG00000198807
ENSG00000005844	0.357343	ENSG00000196378
ENSG00000131941	0.357341	ENSG00000144749
ENSG00000168477	0.357339	ENSG00000174844
ENSG00000100034	0.357335	ENSG00000187231
ENSG00000184983	0.357335	ENSG00000189007
ENSG00000176261	0.357334	ENSG00000183454
ENSG00000065457	0.357333	ENSG00000173226
ENSG00000083168	0.357332	ENSG00000166446
ENSG00000136205	0.357331	ENSG00000177731
ENSG00000153815	0.35733	ENSG00000204427
ENSG00000131747	0.357328	ENSG00000157680
ENSG00000203943	0.357325	ENSG00000244242
ENSG00000170634	0.357324	ENSG00000187231
ENSG00000005889	0.35732	ENSG00000127920
ENSG00000132017	0.35732	ENSG00000149262
ENSG00000159692	0.357319	ENSG00000163558
ENSG00000124224	0.357318	ENSG00000141503
ENSG00000163464	0.357318	ENSG00000176261
ENSG00000151806	0.357317	ENSG00000163421
ENSG00000155016	0.357316	ENSG00000185122
ENSG00000100034	0.357315	ENSG00000105851
ENSG00000093009	0.357315	ENSG00000183166
ENSG00000086015	0.357314	ENSG00000131015
ENSG00000129696	0.357313	ENSG00000151617
ENSG00000165338	0.357313	ENSG00000198216
ENSG00000112855	0.357312	ENSG00000129933
ENSG00000159377	0.357312	ENSG00000174177
ENSG00000165338	0.357312	ENSG00000241258
ENSG00000154920	0.357311	ENSG00000211672
ENSG00000160131	0.357309	ENSG00000165209
ENSG00000163464	0.357309	ENSG00000196739
ENSG00000087589	0.357307	ENSG00000163519
ENSG00000183044	0.357307	ENSG00000198824
ENSG00000116990	0.357306	ENSG00000197063
ENSG00000149328	0.357306	ENSG00000198848
ENSG00000064703	0.357305	ENSG00000175166
ENSG00000126947	0.357302	ENSG00000153815
ENSG00000009954	0.3573	ENSG00000135002
ENSG00000140319	0.3573	ENSG00000170043
ENSG00000124802	0.3573	ENSG00000278845
ENSG00000003436	0.357298	ENSG00000132640
ENSG00000133985	0.357298	ENSG00000143842
ENSG00000121417	0.357298	ENSG00000171823
ENSG00000102241	0.357295	ENSG00000140443
ENSG00000105146	0.357295	ENSG00000142549
ENSG00000109320	0.357295	ENSG00000151914
ENSG00000136783	0.357294	ENSG00000169230
ENSG00000154096	0.357294	ENSG00000206047
ENSG00000074071	0.357293	ENSG00000143379
ENSG00000132300	0.357293	ENSG00000180902
ENSG00000143756	0.357293	ENSG00000188878
ENSG00000099769	0.357292	ENSG00000180245
ENSG00000123329	0.357288	ENSG00000135974
ENSG00000007255	0.357285	ENSG00000105851
ENSG00000100605	0.357285	ENSG00000183318
ENSG00000133739	0.357284	ENSG00000164877
ENSG00000145331	0.357284	ENSG00000174173
ENSG00000137101	0.357283	ENSG00000165115
ENSG00000167671	0.357283	ENSG00000268043
ENSG00000100221	0.357282	ENSG00000168765
ENSG00000102786	0.357281	ENSG00000183735
ENSG00000125991	0.35728	ENSG00000138663
ENSG00000088305	0.35728	ENSG00000162241
ENSG00000112742	0.357279	ENSG00000119772
ENSG00000163528	0.357278	ENSG00000177301
ENSG00000100221	0.357278	ENSG00000187824
ENSG00000132793	0.357277	ENSG00000156170
ENSG00000069702	0.357275	ENSG00000105982
ENSG00000099330	0.357273	ENSG00000159322
ENSG00000166224	0.357273	ENSG00000243772
ENSG00000139722	0.357272	ENSG00000145901
ENSG00000129484	0.357272	ENSG00000170962
ENSG00000108515	0.35727	ENSG00000183978
ENSG00000198216	0.35727	ENSG00000214309
ENSG00000156860	0.357269	ENSG00000171747
ENSG00000165572	0.357269	ENSG00000197728
ENSG00000111875	0.357267	ENSG00000128609
ENSG00000089289	0.357267	ENSG00000128654
ENSG00000116652	0.357266	ENSG00000152904
ENSG00000184508	0.357264	ENSG00000188493
ENSG00000176208	0.357263	ENSG00000179172
ENSG00000073578	0.357263	ENSG00000179761
ENSG00000138468	0.35726	ENSG00000158163
ENSG00000158163	0.35726	ENSG00000196628
ENSG00000139722	0.357259	ENSG00000166529
ENSG00000152822	0.357258	ENSG00000197879
ENSG00000101247	0.357255	ENSG00000151617
ENSG00000086288	0.357253	ENSG00000123810
ENSG00000065154	0.357252	ENSG00000108679
ENSG00000053372	0.357252	ENSG00000168264
ENSG00000087237	0.357249	ENSG00000128641
ENSG00000119953	0.357248	ENSG00000184956
ENSG00000132635	0.357247	ENSG00000147485
ENSG00000125148	0.357247	ENSG00000163110
ENSG00000196353	0.357247	ENSG00000275385
ENSG00000134461	0.357246	ENSG00000167491
ENSG00000127603	0.357245	ENSG00000142549
ENSG00000144468	0.357245	ENSG00000165338
ENSG00000159082	0.357244	ENSG00000161395
ENSG00000176438	0.357244	ENSG00000196378
ENSG00000162642	0.357244	ENSG00000204525
ENSG00000003436	0.357243	ENSG00000101955
ENSG00000100243	0.357241	ENSG00000107175
ENSG00000138378	0.357241	ENSG00000147419
ENSG00000002745	0.35724	ENSG00000143379
ENSG00000169230	0.357239	ENSG00000196628
ENSG00000143420	0.357238	ENSG00000188493
ENSG00000105270	0.357237	ENSG00000255423
ENSG00000113141	0.357236	ENSG00000158850
ENSG00000070019	0.357236	ENSG00000168028
ENSG00000036054	0.357233	ENSG00000140854
ENSG00000008311	0.357233	ENSG00000173875
ENSG00000100461	0.357232	ENSG00000106348
ENSG00000005844	0.357232	ENSG00000138593
ENSG00000121060	0.357231	ENSG00000141741
ENSG00000108064	0.35723	ENSG00000136960
ENSG00000023892	0.357228	ENSG00000132286
ENSG00000160219	0.357228	ENSG00000165632
ENSG00000106355	0.357227	ENSG00000175727
ENSG00000185304	0.357227	ENSG00000196792
ENSG00000100034	0.357226	ENSG00000101132
ENSG00000176160	0.357226	ENSG00000177150
ENSG00000142233	0.357225	ENSG00000164162
ENSG00000076356	0.357222	ENSG00000134057
ENSG00000133067	0.357222	ENSG00000134183
ENSG00000160213	0.357222	ENSG00000166484
ENSG00000144749	0.357222	ENSG00000179630
ENSG00000109171	0.35722	ENSG00000149089
ENSG00000064313	0.35722	ENSG00000177599
ENSG00000048991	0.357219	ENSG00000104973
ENSG00000049089	0.357219	ENSG00000145425
ENSG00000060656	0.357219	ENSG00000166199
ENSG00000197728	0.357219	ENSG00000198919
ENSG00000101473	0.357217	ENSG00000130270
ENSG00000002745	0.357217	ENSG00000155380
ENSG00000079101	0.357217	ENSG00000188342
ENSG00000008311	0.357216	ENSG00000100605
ENSG00000120055	0.357216	ENSG00000182162
ENSG00000139410	0.357216	ENSG00000185262
ENSG00000007255	0.357215	ENSG00000157020
ENSG00000023892	0.357214	ENSG00000081760
ENSG00000078177	0.357214	ENSG00000124733
ENSG00000125864	0.357214	ENSG00000157315
ENSG00000035664	0.357212	ENSG00000243896
ENSG00000114423	0.357211	ENSG00000155761
ENSG00000065457	0.357211	ENSG00000179172
ENSG00000178057	0.35721	ENSG00000178449
ENSG00000084463	0.357209	ENSG00000164663
ENSG00000107164	0.357209	ENSG00000212123
ENSG00000070778	0.357208	ENSG00000188573
ENSG00000138443	0.357207	ENSG00000177212
ENSG00000172728	0.357207	ENSG00000189167
ENSG00000187605	0.357207	ENSG00000261115
ENSG00000008838	0.357205	ENSG00000136888
ENSG00000187210	0.357199	ENSG00000189056
ENSG00000047617	0.357196	ENSG00000110435
ENSG00000075420	0.357194	ENSG00000131981
ENSG00000108784	0.357194	ENSG00000132017
ENSG00000196152	0.357194	ENSG00000197223
ENSG00000112855	0.357192	ENSG00000143924
ENSG00000100883	0.357189	ENSG00000138135
ENSG00000109654	0.357189	ENSG00000162623
ENSG00000168754	0.357189	ENSG00000197043
ENSG00000092607	0.357188	ENSG00000102393
ENSG00000198556	0.357188	ENSG00000268043
ENSG00000130175	0.357186	ENSG00000160233
ENSG00000124641	0.357181	ENSG00000168765
ENSG00000154930	0.357177	ENSG00000196420
ENSG00000117461	0.357176	ENSG00000137821
ENSG00000143258	0.357174	ENSG00000163866
ENSG00000099889	0.357173	ENSG00000205339
ENSG00000062485	0.35717	ENSG00000129353
ENSG00000007255	0.357167	ENSG00000166197
ENSG00000008256	0.357166	ENSG00000186350
ENSG00000137996	0.357165	ENSG00000148824
ENSG00000128298	0.357165	ENSG00000166471
ENSG00000160131	0.357164	ENSG00000205339
ENSG00000130725	0.357163	ENSG00000133392
ENSG00000157020	0.357163	ENSG00000188522
ENSG00000133392	0.357162	ENSG00000165338
ENSG00000100883	0.357161	ENSG00000174136
ENSG00000175166	0.357161	ENSG00000177239
ENSG00000147601	0.357161	ENSG00000181773
ENSG00000004534	0.35716	ENSG00000176018
ENSG00000180881	0.357159	ENSG00000274600
ENSG00000109063	0.357158	ENSG00000165684
ENSG00000064703	0.357158	ENSG00000185262
ENSG00000132361	0.357157	ENSG00000155761
ENSG00000124802	0.357157	ENSG00000176438
ENSG00000118263	0.357157	ENSG00000177239
ENSG00000146540	0.357157	ENSG00000261934
ENSG00000100298	0.357156	ENSG00000118680
ENSG00000165730	0.357156	ENSG00000169682
ENSG00000113658	0.357153	ENSG00000140009
ENSG00000049883	0.357151	ENSG00000136807
ENSG00000102780	0.357149	ENSG00000185379
ENSG00000115310	0.357148	ENSG00000188760
ENSG00000107897	0.357147	ENSG00000109084
ENSG00000093009	0.357146	ENSG00000160233
ENSG00000151876	0.357143	ENSG00000198807
ENSG00000134463	0.357142	ENSG00000183018
ENSG00000105982	0.357141	ENSG00000136891
ENSG00000166135	0.357141	ENSG00000178177
ENSG00000143321	0.357139	ENSG00000166619
ENSG00000140682	0.357139	ENSG00000230124
ENSG00000068308	0.357138	ENSG00000135776
ENSG00000076356	0.357137	ENSG00000162783
ENSG00000138593	0.357136	ENSG00000154734
ENSG00000102241	0.357135	ENSG00000211752
ENSG00000091039	0.357133	ENSG00000174238
ENSG00000163519	0.357129	ENSG00000224531
ENSG00000158457	0.357127	ENSG00000167491
ENSG00000102078	0.357127	ENSG00000169375
ENSG00000155380	0.357122	ENSG00000184508
ENSG00000101882	0.357121	ENSG00000108384
ENSG00000170412	0.357119	ENSG00000181773
ENSG00000143184	0.357119	ENSG00000196628
ENSG00000152684	0.357119	ENSG00000204220
ENSG00000026950	0.357117	ENSG00000075223
ENSG00000074660	0.357117	ENSG00000159403
ENSG00000134057	0.357117	ENSG00000160131
ENSG00000100578	0.357117	ENSG00000224650
ENSG00000115998	0.357115	ENSG00000117281
ENSG00000158806	0.357115	ENSG00000278857
ENSG00000139793	0.357114	ENSG00000148468
ENSG00000069702	0.357113	ENSG00000143324
ENSG00000009780	0.357109	ENSG00000067704
ENSG00000102078	0.357108	ENSG00000103257
ENSG00000162783	0.357108	ENSG00000179761
ENSG00000006756	0.357106	ENSG00000206562
ENSG00000126705	0.357103	ENSG00000171492
ENSG00000110344	0.357103	ENSG00000205502
ENSG00000063854	0.357102	ENSG00000089220
ENSG00000005889	0.3571	ENSG00000176788
ENSG00000169194	0.357094	ENSG00000211688
ENSG00000101247	0.357093	ENSG00000113734
ENSG00000100664	0.357093	ENSG00000114423
ENSG00000063176	0.357092	ENSG00000159921
ENSG00000137764	0.35709	ENSG00000163421
ENSG00000124535	0.35709	ENSG00000174780
ENSG00000116984	0.35709	ENSG00000187741
ENSG00000171298	0.35709	ENSG00000198286
ENSG00000117475	0.357089	ENSG00000118507
ENSG00000104219	0.357087	ENSG00000160131
ENSG00000100065	0.357084	ENSG00000141753
ENSG00000162669	0.357083	ENSG00000169375
ENSG00000096070	0.357081	ENSG00000173805
ENSG00000155380	0.357081	ENSG00000187801
ENSG00000090932	0.357081	ENSG00000198157
ENSG00000005486	0.35708	ENSG00000106305
ENSG00000127993	0.357078	ENSG00000143379
ENSG00000118263	0.357077	ENSG00000134504
ENSG00000108219	0.357075	ENSG00000159588
ENSG00000164867	0.357075	ENSG00000178694
ENSG00000121417	0.357074	ENSG00000176087
ENSG00000107175	0.357073	ENSG00000163219
ENSG00000105323	0.357069	ENSG00000133606
ENSG00000110442	0.357069	ENSG00000160957
ENSG00000115355	0.357069	ENSG00000176697
ENSG00000166529	0.357069	ENSG00000188295
ENSG00000123106	0.357067	ENSG00000129566
ENSG00000112357	0.357065	ENSG00000128272
ENSG00000111799	0.357065	ENSG00000185915
ENSG00000092148	0.357063	ENSG00000143595
ENSG00000117713	0.357059	ENSG00000138663
ENSG00000163584	0.357059	ENSG00000243896
ENSG00000078043	0.357058	ENSG00000144824
ENSG00000139117	0.357058	ENSG00000188760
ENSG00000074219	0.357058	ENSG00000254997
ENSG00000118242	0.357056	ENSG00000173805
ENSG00000046651	0.357055	ENSG00000130544
ENSG00000133026	0.357055	ENSG00000182747
ENSG00000092607	0.357054	ENSG00000105738
ENSG00000072501	0.357052	ENSG00000163219
ENSG00000120055	0.357051	ENSG00000152213
ENSG00000033327	0.357051	ENSG00000168904
ENSG00000054967	0.357049	ENSG00000188315
ENSG00000021826	0.357047	ENSG00000241258
ENSG00000171604	0.357045	ENSG00000185015
ENSG00000120055	0.357045	ENSG00000196693
ENSG00000114455	0.357044	ENSG00000163297
ENSG00000014123	0.35704	ENSG00000121417
ENSG00000132793	0.357039	ENSG00000157020
ENSG00000091527	0.357039	ENSG00000187492
ENSG00000112110	0.357038	ENSG00000116106
ENSG00000158163	0.357038	ENSG00000163870
ENSG00000124222	0.357038	ENSG00000167261
ENSG00000163421	0.357037	ENSG00000170634
ENSG00000168490	0.357037	ENSG00000180155
ENSG00000126705	0.357037	ENSG00000196792
ENSG00000149609	0.357035	ENSG00000203867
ENSG00000099331	0.357034	ENSG00000100221
ENSG00000128298	0.357033	ENSG00000137804
ENSG00000010327	0.357032	ENSG00000086015
ENSG00000144040	0.357032	ENSG00000161277
ENSG00000204220	0.357032	ENSG00000213465
ENSG00000108666	0.357031	ENSG00000119919
ENSG00000093009	0.357031	ENSG00000137821
ENSG00000013374	0.357026	ENSG00000175166
ENSG00000119541	0.357025	ENSG00000143847
ENSG00000181284	0.357024	ENSG00000186132
ENSG00000104343	0.357023	ENSG00000161395
ENSG00000137656	0.357022	ENSG00000173068
ENSG00000160714	0.357021	ENSG00000180549
ENSG00000102221	0.35702	ENSG00000138356
ENSG00000170128	0.35702	ENSG00000174130
ENSG00000138336	0.357018	ENSG00000170634
ENSG00000100288	0.357018	ENSG00000272674
ENSG00000107872	0.357017	ENSG00000118217
ENSG00000069702	0.357017	ENSG00000133606
ENSG00000002745	0.357016	ENSG00000187801
ENSG00000163870	0.357015	ENSG00000275385
ENSG00000112339	0.357013	ENSG00000187626
ENSG00000142192	0.357012	ENSG00000203667
ENSG00000033100	0.357011	ENSG00000055147
ENSG00000076864	0.357011	ENSG00000196792
ENSG00000033800	0.35701	ENSG00000126705
ENSG00000100034	0.357009	ENSG00000187210
ENSG00000163870	0.357008	ENSG00000185304
ENSG00000127914	0.357007	ENSG00000169727
ENSG00000105793	0.357006	ENSG00000177000
ENSG00000146966	0.357006	ENSG00000275302
ENSG00000048392	0.357005	ENSG00000132661
ENSG00000106688	0.357003	ENSG00000163464
ENSG00000164221	0.357002	ENSG00000187492
ENSG00000143727	0.357	ENSG00000145743
ENSG00000043143	0.357	ENSG00000165526
ENSG00000174579	0.357	ENSG00000186908
ENSG00000148690	0.356999	ENSG00000172086
ENSG00000150995	0.356998	ENSG00000241258
ENSG00000163633	0.356996	ENSG00000173517
ENSG00000114999	0.356995	ENSG00000163219
ENSG00000066322	0.356994	ENSG00000272031
ENSG00000065457	0.356993	ENSG00000157211
ENSG00000089220	0.356993	ENSG00000262481
ENSG00000087589	0.35699	ENSG00000211930
ENSG00000095319	0.356986	ENSG00000099769
ENSG00000113580	0.356986	ENSG00000134057
ENSG00000143727	0.356986	ENSG00000162032
ENSG00000047617	0.356985	ENSG00000105656
ENSG00000096093	0.356985	ENSG00000167186
ENSG00000137393	0.356984	ENSG00000138468
ENSG00000163870	0.356984	ENSG00000246922
ENSG00000115607	0.356982	ENSG00000170017
ENSG00000113658	0.356982	ENSG00000196152
ENSG00000161395	0.356979	ENSG00000241258
ENSG00000140749	0.356976	ENSG00000157036
ENSG00000166224	0.356976	ENSG00000170275
ENSG00000014123	0.356974	ENSG00000166197
ENSG00000137075	0.356972	ENSG00000166199
ENSG00000110435	0.356969	ENSG00000171552
ENSG00000160325	0.356969	ENSG00000211970
ENSG00000120265	0.356969	ENSG00000261115
ENSG00000091039	0.356967	ENSG00000187231
ENSG00000177301	0.356967	ENSG00000196693
ENSG00000105738	0.356967	ENSG00000244575
ENSG00000122026	0.356966	ENSG00000133606
ENSG00000095319	0.356966	ENSG00000139200
ENSG00000128045	0.356966	ENSG00000170153
ENSG00000129493	0.356966	ENSG00000188676
ENSG00000130312	0.356965	ENSG00000181523
ENSG00000026559	0.356962	ENSG00000133619
ENSG00000167548	0.356962	ENSG00000168216
ENSG00000002745	0.35696	ENSG00000137449
ENSG00000172269	0.35696	ENSG00000185829
ENSG00000176410	0.356959	ENSG00000185933
ENSG00000163661	0.356959	ENSG00000204952
ENSG00000100926	0.356957	ENSG00000149089
ENSG00000160219	0.356956	ENSG00000163794
ENSG00000104133	0.356956	ENSG00000196642
ENSG00000178952	0.356956	ENSG00000198492
ENSG00000169682	0.356954	ENSG00000183323
ENSG00000101412	0.356951	ENSG00000170634
ENSG00000151092	0.356951	ENSG00000189430
ENSG00000103257	0.356948	ENSG00000120159
ENSG00000089123	0.356947	ENSG00000137338
ENSG00000138080	0.356947	ENSG00000175463
ENSG00000183735	0.356946	ENSG00000196628
ENSG00000163421	0.356945	ENSG00000189127
ENSG00000168101	0.356944	ENSG00000170006
ENSG00000099995	0.356942	ENSG00000148498
ENSG00000112796	0.356937	ENSG00000136643
ENSG00000137216	0.356937	ENSG00000173175
ENSG00000144843	0.356937	ENSG00000197057
ENSG00000204186	0.356937	ENSG00000265972
ENSG00000119242	0.356935	ENSG00000130427
ENSG00000148814	0.356934	ENSG00000166197
ENSG00000135083	0.356934	ENSG00000183751
ENSG00000115607	0.356933	ENSG00000121417
ENSG00000101901	0.356932	ENSG00000214253
ENSG00000030110	0.356929	ENSG00000175970
ENSG00000115607	0.356928	ENSG00000166197
ENSG00000109861	0.356927	ENSG00000156253
ENSG00000168653	0.356927	ENSG00000181915
ENSG00000152223	0.356926	ENSG00000162688
ENSG00000154310	0.356926	ENSG00000164663
ENSG00000211752	0.356925	ENSG00000224531
ENSG00000136819	0.356923	ENSG00000145982
ENSG00000140279	0.356923	ENSG00000170776
ENSG00000038002	0.356923	ENSG00000181291
ENSG00000164163	0.356921	ENSG00000166349
ENSG00000134574	0.35692	ENSG00000152207
ENSG00000101439	0.356918	ENSG00000135211
ENSG00000133059	0.356918	ENSG00000163527
ENSG00000077721	0.356917	ENSG00000100918
ENSG00000111275	0.356917	ENSG00000156127
ENSG00000102078	0.356917	ENSG00000160588
ENSG00000160219	0.356916	ENSG00000172594
ENSG00000111707	0.356914	ENSG00000152778
ENSG00000126524	0.35691	ENSG00000167123
ENSG00000112343	0.356909	ENSG00000168234
ENSG00000007312	0.356907	ENSG00000095139
ENSG00000144749	0.356907	ENSG00000189056
ENSG00000117528	0.356906	ENSG00000130487
ENSG00000090061	0.356906	ENSG00000211445
ENSG00000102996	0.356906	ENSG00000275111
ENSG00000079482	0.356905	ENSG00000124104
ENSG00000102078	0.356903	ENSG00000177731
ENSG00000088992	0.356903	ENSG00000197879
ENSG00000161996	0.356902	ENSG00000167333
ENSG00000139725	0.356902	ENSG00000171517
ENSG00000102078	0.356899	ENSG00000170891
ENSG00000073578	0.356897	ENSG00000137338
ENSG00000163297	0.356897	ENSG00000215218
ENSG00000155229	0.356896	ENSG00000159592
ENSG00000158163	0.356895	ENSG00000167768
ENSG00000109534	0.356892	ENSG00000147669
ENSG00000126500	0.356892	ENSG00000197081
ENSG00000055957	0.356892	ENSG00000275489
ENSG00000003436	0.35689	ENSG00000159403
ENSG00000135336	0.35689	ENSG00000236334
ENSG00000060237	0.356888	ENSG00000136492
ENSG00000112964	0.356888	ENSG00000184083
ENSG00000132286	0.356886	ENSG00000242259
ENSG00000113732	0.356882	ENSG00000174137
ENSG00000117543	0.356881	ENSG00000198286
ENSG00000126351	0.35688	ENSG00000151923
ENSG00000134184	0.35688	ENSG00000157315
ENSG00000102048	0.35688	ENSG00000164181
ENSG00000095319	0.35688	ENSG00000204514
ENSG00000108091	0.356879	ENSG00000136819
ENSG00000102078	0.356878	ENSG00000180881
ENSG00000100883	0.356876	ENSG00000261115
ENSG00000032444	0.356875	ENSG00000122674
ENSG00000128272	0.356873	ENSG00000137145
ENSG00000151617	0.356873	ENSG00000182324
ENSG00000013573	0.356872	ENSG00000129696
ENSG00000167768	0.356872	ENSG00000178449
ENSG00000048392	0.356871	ENSG00000170144
ENSG00000102780	0.35687	ENSG00000137101
ENSG00000108666	0.35687	ENSG00000138663
ENSG00000155380	0.356867	ENSG00000170634
ENSG00000138768	0.356867	ENSG00000204366
ENSG00000132017	0.356866	ENSG00000141627
ENSG00000155380	0.356866	ENSG00000169682
ENSG00000136527	0.356865	ENSG00000144560
ENSG00000138443	0.356864	ENSG00000153165
ENSG00000063015	0.356864	ENSG00000175202
ENSG00000101290	0.356863	ENSG00000111266
ENSG00000176208	0.356863	ENSG00000177917
ENSG00000005486	0.356862	ENSG00000147454
ENSG00000108666	0.356862	ENSG00000162437
ENSG00000106305	0.356862	ENSG00000166197
ENSG00000163913	0.356861	ENSG00000178057
ENSG00000091879	0.356861	ENSG00000185304
ENSG00000132530	0.356855	ENSG00000139722
ENSG00000101132	0.356853	ENSG00000138336
ENSG00000106948	0.356853	ENSG00000143324
ENSG00000139514	0.356852	ENSG00000178096
ENSG00000038532	0.356852	ENSG00000184486
ENSG00000174177	0.356845	ENSG00000196814
ENSG00000136261	0.356844	ENSG00000171421
ENSG00000163634	0.356841	ENSG00000172915
ENSG00000023892	0.356839	ENSG00000152213
ENSG00000087589	0.356838	ENSG00000104973
ENSG00000196843	0.356838	ENSG00000211746
ENSG00000078177	0.356834	ENSG00000100034
ENSG00000064195	0.356831	ENSG00000086504
ENSG00000126756	0.356831	ENSG00000170043
ENSG00000100504	0.35683	ENSG00000105519
ENSG00000170310	0.356828	ENSG00000172037
ENSG00000137821	0.356828	ENSG00000186566
ENSG00000095585	0.356826	ENSG00000138663
ENSG00000119688	0.356826	ENSG00000197965
ENSG00000126432	0.356825	ENSG00000221909
ENSG00000113282	0.356824	ENSG00000158296
ENSG00000157680	0.356823	ENSG00000170634
ENSG00000048991	0.356822	ENSG00000125246
ENSG00000123329	0.356821	ENSG00000169989
ENSG00000064703	0.356819	ENSG00000187210
ENSG00000189056	0.356819	ENSG00000196431
ENSG00000170634	0.356819	ENSG00000223609
ENSG00000100926	0.356818	ENSG00000166535
ENSG00000175334	0.356816	ENSG00000205339
ENSG00000106049	0.356815	ENSG00000119541
ENSG00000102996	0.356814	ENSG00000166199
ENSG00000094804	0.356812	ENSG00000116679
ENSG00000105146	0.35681	ENSG00000163746
ENSG00000155016	0.35681	ENSG00000184205
ENSG00000169991	0.356808	ENSG00000179387
ENSG00000076351	0.356807	ENSG00000108349
ENSG00000069702	0.356807	ENSG00000170891
ENSG00000038532	0.3568	ENSG00000112799
ENSG00000070778	0.3568	ENSG00000149573
ENSG00000168350	0.3568	ENSG00000179455
ENSG00000081760	0.356797	ENSG00000135605
ENSG00000151617	0.356797	ENSG00000167566
ENSG00000141503	0.356796	ENSG00000163013
ENSG00000167186	0.356795	ENSG00000169682
ENSG00000135002	0.356795	ENSG00000211611
ENSG00000138593	0.356792	ENSG00000146701
ENSG00000147862	0.356792	ENSG00000169299
ENSG00000196172	0.356791	ENSG00000197362
ENSG00000058063	0.356789	ENSG00000205502
ENSG00000136492	0.356786	ENSG00000137656
ENSG00000152495	0.356786	ENSG00000163519
ENSG00000165244	0.356781	ENSG00000243772
ENSG00000160703	0.35678	ENSG00000237172
ENSG00000073754	0.356779	ENSG00000185933
ENSG00000177082	0.356778	ENSG00000188295
ENSG00000119772	0.356778	ENSG00000262246
ENSG00000109618	0.356777	ENSG00000153815
ENSG00000167747	0.356776	ENSG00000272031
ENSG00000135211	0.356775	ENSG00000251692
ENSG00000120159	0.356773	ENSG00000158850
ENSG00000144867	0.356773	ENSG00000168234
ENSG00000135605	0.356772	ENSG00000152213
ENSG00000070019	0.356771	ENSG00000079246
ENSG00000105146	0.35677	ENSG00000170128
ENSG00000008394	0.356769	ENSG00000136811
ENSG00000105146	0.356769	ENSG00000155380
ENSG00000078177	0.356769	ENSG00000176438
ENSG00000117360	0.356768	ENSG00000173517
ENSG00000114948	0.356767	ENSG00000116871
ENSG00000100060	0.356767	ENSG00000133026
ENSG00000103423	0.356767	ENSG00000137265
ENSG00000111275	0.356767	ENSG00000151617
ENSG00000184113	0.356764	ENSG00000188676
ENSG00000152207	0.356764	ENSG00000243772
ENSG00000116337	0.356763	ENSG00000167244
ENSG00000073578	0.356763	ENSG00000262481
ENSG00000118620	0.356761	ENSG00000196814
ENSG00000140612	0.35676	ENSG00000198855
ENSG00000126353	0.356755	ENSG00000128045
ENSG00000166471	0.356754	ENSG00000197081
ENSG00000100461	0.356753	ENSG00000102471
ENSG00000082516	0.356753	ENSG00000103044
ENSG00000135334	0.356753	ENSG00000245848
ENSG00000139211	0.356752	ENSG00000142039
ENSG00000099331	0.356752	ENSG00000177239
ENSG00000021826	0.356751	ENSG00000187210
ENSG00000143847	0.356751	ENSG00000187498
ENSG00000133606	0.356751	ENSG00000204186
ENSG00000006042	0.35675	ENSG00000105662
ENSG00000110713	0.356749	ENSG00000162191
ENSG00000101216	0.356747	ENSG00000144749
ENSG00000094804	0.356747	ENSG00000170085
ENSG00000002745	0.356744	ENSG00000223609
ENSG00000107371	0.356743	ENSG00000146232
ENSG00000113732	0.356742	ENSG00000130985
ENSG00000047617	0.356742	ENSG00000211676
ENSG00000080644	0.356737	ENSG00000153936
ENSG00000110906	0.356736	ENSG00000197879
ENSG00000169375	0.356733	ENSG00000173875
ENSG00000163870	0.356732	ENSG00000170275
ENSG00000138439	0.356732	ENSG00000174130
ENSG00000086475	0.356731	ENSG00000134697
ENSG00000112110	0.35673	ENSG00000115216
ENSG00000144410	0.356727	ENSG00000183137
ENSG00000116990	0.356727	ENSG00000188269
ENSG00000155975	0.356727	ENSG00000197043
ENSG00000126705	0.356726	ENSG00000134256
ENSG00000063322	0.356724	ENSG00000134627
ENSG00000005486	0.35672	ENSG00000126458
ENSG00000151876	0.35672	ENSG00000165185
ENSG00000071205	0.356717	ENSG00000108961
ENSG00000065457	0.356717	ENSG00000109062
ENSG00000124535	0.356717	ENSG00000171621
ENSG00000149609	0.356717	ENSG00000188612
ENSG00000133606	0.356716	ENSG00000157106
ENSG00000023191	0.356713	ENSG00000112964
ENSG00000154930	0.356713	ENSG00000156299
ENSG00000154856	0.356713	ENSG00000162402
ENSG00000102921	0.356712	ENSG00000107263
ENSG00000078596	0.35671	ENSG00000163519
ENSG00000105698	0.356709	ENSG00000140319
ENSG00000197713	0.356709	ENSG00000206418
ENSG00000129566	0.356708	ENSG00000237649
ENSG00000154114	0.356706	ENSG00000160570
ENSG00000061987	0.356705	ENSG00000211687
ENSG00000154146	0.356704	ENSG00000162852
ENSG00000115963	0.356704	ENSG00000163808
ENSG00000088305	0.356704	ENSG00000169682
ENSG00000187098	0.356704	ENSG00000197312
ENSG00000137161	0.356703	ENSG00000163635
ENSG00000162408	0.356703	ENSG00000165092
ENSG00000117643	0.356703	ENSG00000235568
ENSG00000113732	0.356702	ENSG00000143379
ENSG00000105656	0.356701	ENSG00000168491
ENSG00000133059	0.3567	ENSG00000155380
ENSG00000141349	0.356699	ENSG00000171552
ENSG00000154856	0.356698	ENSG00000171757
ENSG00000169019	0.356698	ENSG00000213397
ENSG00000085224	0.356696	ENSG00000142910
ENSG00000103264	0.356692	ENSG00000106178
ENSG00000142188	0.356692	ENSG00000173890
ENSG00000078177	0.356691	ENSG00000166225
ENSG00000160219	0.35669	ENSG00000211976
ENSG00000005844	0.35669	ENSG00000276070
ENSG00000065526	0.356689	ENSG00000116649
ENSG00000120129	0.356687	ENSG00000169871
ENSG00000168394	0.356687	ENSG00000206418
ENSG00000128872	0.356686	ENSG00000151292
ENSG00000127603	0.356685	ENSG00000135124
ENSG00000075223	0.356684	ENSG00000127423
ENSG00000116127	0.356683	ENSG00000186976
ENSG00000102978	0.356683	ENSG00000251692
ENSG00000148606	0.356682	ENSG00000154914
ENSG00000152454	0.356682	ENSG00000170677
ENSG00000168014	0.356681	ENSG00000180340
ENSG00000091879	0.35668	ENSG00000126705
ENSG00000113749	0.35668	ENSG00000137815
ENSG00000152822	0.35668	ENSG00000169255
ENSG00000104133	0.356679	ENSG00000116649
ENSG00000143184	0.356679	ENSG00000160131
ENSG00000158748	0.356675	ENSG00000169432
ENSG00000005486	0.356672	ENSG00000134463
ENSG00000163110	0.356672	ENSG00000167487
ENSG00000143184	0.35667	ENSG00000173868
ENSG00000182809	0.35667	ENSG00000256806
ENSG00000138768	0.356669	ENSG00000168538
ENSG00000099330	0.356665	ENSG00000153956
ENSG00000104973	0.356664	ENSG00000126705
ENSG00000090539	0.356663	ENSG00000144848
ENSG00000165338	0.356661	ENSG00000188342
ENSG00000132669	0.35666	ENSG00000134504
ENSG00000086504	0.35666	ENSG00000165526
ENSG00000111231	0.356655	ENSG00000119772
ENSG00000125551	0.356655	ENSG00000130517
ENSG00000203930	0.356655	ENSG00000211943
ENSG00000133392	0.356654	ENSG00000165730
ENSG00000157315	0.356652	ENSG00000163808
ENSG00000006534	0.356649	ENSG00000132821
ENSG00000152778	0.356649	ENSG00000155846
ENSG00000125846	0.356649	ENSG00000176261
ENSG00000109171	0.356649	ENSG00000196431
ENSG00000122778	0.356647	ENSG00000165566
ENSG00000020426	0.356646	ENSG00000116830
ENSG00000107164	0.356645	ENSG00000163029
ENSG00000019991	0.356644	ENSG00000138430
ENSG00000124299	0.356643	ENSG00000136193
ENSG00000105697	0.356643	ENSG00000214562
ENSG00000100461	0.356642	ENSG00000187210
ENSG00000106078	0.35664	ENSG00000144909
ENSG00000128298	0.356639	ENSG00000143776
ENSG00000134256	0.356639	ENSG00000185304
ENSG00000127914	0.356638	ENSG00000211860
ENSG00000156026	0.356637	ENSG00000164068
ENSG00000164663	0.356635	ENSG00000174165
ENSG00000170471	0.356634	ENSG00000215183
ENSG00000078177	0.356633	ENSG00000170412
ENSG00000013573	0.356632	ENSG00000183018
ENSG00000147454	0.356631	ENSG00000179476
ENSG00000105889	0.356631	ENSG00000198216
ENSG00000089220	0.35663	ENSG00000149557
ENSG00000130175	0.356629	ENSG00000136783
ENSG00000143847	0.356629	ENSG00000172809
ENSG00000107185	0.356628	ENSG00000125971
ENSG00000153982	0.356628	ENSG00000173868
ENSG00000070778	0.356627	ENSG00000089220
ENSG00000099985	0.356626	ENSG00000117595
ENSG00000112175	0.356626	ENSG00000143184
ENSG00000159200	0.356626	ENSG00000183734
ENSG00000129450	0.356625	ENSG00000143774
ENSG00000106236	0.356624	ENSG00000149609
ENSG00000135960	0.356624	ENSG00000177212
ENSG00000135090	0.356623	ENSG00000229474
ENSG00000152207	0.356622	ENSG00000262481
ENSG00000100034	0.356621	ENSG00000150995
ENSG00000101421	0.35662	ENSG00000127603
ENSG00000152684	0.35662	ENSG00000170128
ENSG00000109881	0.356618	ENSG00000177954
ENSG00000131626	0.356618	ENSG00000183401
ENSG00000159063	0.356618	ENSG00000276775
ENSG00000086504	0.356616	ENSG00000205502
ENSG00000176108	0.356615	ENSG00000179172
ENSG00000155761	0.356611	ENSG00000196290
ENSG00000173868	0.35661	ENSG00000183137
ENSG00000136960	0.356609	ENSG00000211868
ENSG00000140443	0.356608	ENSG00000161277
ENSG00000125246	0.356608	ENSG00000169255
ENSG00000092978	0.356607	ENSG00000136457
ENSG00000106355	0.356607	ENSG00000185808
ENSG00000023902	0.356604	ENSG00000189056
ENSG00000167969	0.356604	ENSG00000196378
ENSG00000176208	0.356603	ENSG00000211623
ENSG00000105270	0.356602	ENSG00000179331
ENSG00000002745	0.356601	ENSG00000132300
ENSG00000102078	0.356598	ENSG00000244242
ENSG00000142192	0.356596	ENSG00000156265
ENSG00000186207	0.356596	ENSG00000189001
ENSG00000134184	0.356594	ENSG00000151617
ENSG00000133606	0.356593	ENSG00000137075
ENSG00000116106	0.356592	ENSG00000197965
ENSG00000127603	0.356589	ENSG00000188522
ENSG00000127914	0.356585	ENSG00000242259
ENSG00000115652	0.356585	ENSG00000262481
ENSG00000095319	0.35658	ENSG00000124802
ENSG00000152207	0.35658	ENSG00000161277
ENSG00000185049	0.356579	ENSG00000255112
ENSG00000079101	0.356576	ENSG00000118515
ENSG00000135090	0.356576	ENSG00000141627
ENSG00000162521	0.356574	ENSG00000178445
ENSG00000166557	0.356571	ENSG00000169255
ENSG00000126458	0.356571	ENSG00000196152
ENSG00000007402	0.356568	ENSG00000101104
ENSG00000046653	0.356567	ENSG00000144848
ENSG00000132965	0.356567	ENSG00000166471
ENSG00000077514	0.356566	ENSG00000169991
ENSG00000135211	0.356564	ENSG00000140279
ENSG00000035403	0.356562	ENSG00000102879
ENSG00000134243	0.356562	ENSG00000187210
ENSG00000197961	0.356562	ENSG00000203757
ENSG00000122861	0.356561	ENSG00000173210
ENSG00000023287	0.356559	ENSG00000101189
ENSG00000137764	0.356559	ENSG00000144909
ENSG00000127580	0.356558	ENSG00000136158
ENSG00000140988	0.356557	ENSG00000151292
ENSG00000127920	0.356556	ENSG00000132669
ENSG00000038427	0.356556	ENSG00000255819
ENSG00000102048	0.356555	ENSG00000143420
ENSG00000013374	0.356555	ENSG00000166197
ENSG00000143878	0.356555	ENSG00000186487
ENSG00000010322	0.356553	ENSG00000107242
ENSG00000136828	0.356551	ENSG00000163297
ENSG00000102271	0.35655	ENSG00000198286
ENSG00000044090	0.35655	ENSG00000237649
ENSG00000101425	0.356548	ENSG00000105732
ENSG00000121417	0.356548	ENSG00000176720
ENSG00000133265	0.356546	ENSG00000152778
ENSG00000113456	0.356546	ENSG00000197006
ENSG00000107164	0.356545	ENSG00000255423
ENSG00000149923	0.356543	ENSG00000175166
ENSG00000119326	0.356542	ENSG00000164061
ENSG00000104371	0.35654	ENSG00000204954
ENSG00000117640	0.356538	ENSG00000131373
ENSG00000065802	0.356537	ENSG00000070961
ENSG00000101745	0.356537	ENSG00000137656
ENSG00000091039	0.356536	ENSG00000132300
ENSG00000128272	0.356536	ENSG00000158865
ENSG00000113658	0.356536	ENSG00000161395
ENSG00000106305	0.356535	ENSG00000149089
ENSG00000143756	0.356533	ENSG00000176261
ENSG00000111275	0.356532	ENSG00000187210
ENSG00000136888	0.35653	ENSG00000139505
ENSG00000106305	0.356527	ENSG00000125246
ENSG00000102978	0.356526	ENSG00000158711
ENSG00000070019	0.356526	ENSG00000161610
ENSG00000089472	0.356526	ENSG00000175166
ENSG00000118960	0.356525	ENSG00000121895
ENSG00000133739	0.356525	ENSG00000168765
ENSG00000112406	0.356525	ENSG00000176383
ENSG00000137210	0.356525	ENSG00000211746
ENSG00000100258	0.356524	ENSG00000116221
ENSG00000133606	0.356524	ENSG00000167476
ENSG00000003402	0.356522	ENSG00000213658
ENSG00000049883	0.356519	ENSG00000105855
ENSG00000073417	0.356519	ENSG00000241484
ENSG00000119723	0.356518	ENSG00000133313
ENSG00000060656	0.356518	ENSG00000196420
ENSG00000130159	0.356517	ENSG00000159063
ENSG00000135164	0.356515	ENSG00000155380
ENSG00000071205	0.356515	ENSG00000214216
ENSG00000116337	0.356514	ENSG00000134853
ENSG00000125971	0.356514	ENSG00000188522
ENSG00000124469	0.356514	ENSG00000204525
ENSG00000106823	0.356509	ENSG00000185808
ENSG00000117528	0.356508	ENSG00000163638
ENSG00000147601	0.356507	ENSG00000274600
ENSG00000095319	0.356506	ENSG00000107560
ENSG00000178057	0.356506	ENSG00000204220
ENSG00000115339	0.356503	ENSG00000176769
ENSG00000089091	0.356501	ENSG00000123562
ENSG00000136541	0.356501	ENSG00000173517
ENSG00000095319	0.356499	ENSG00000124299
ENSG00000118407	0.356498	ENSG00000154920
ENSG00000124641	0.356497	ENSG00000156050
ENSG00000040199	0.356496	ENSG00000102271
ENSG00000030110	0.356496	ENSG00000112659
ENSG00000126432	0.356495	ENSG00000205339
ENSG00000144445	0.356493	ENSG00000204913
ENSG00000112339	0.356488	ENSG00000117758
ENSG00000023287	0.356485	ENSG00000116106
ENSG00000040199	0.356485	ENSG00000166535
ENSG00000166188	0.356485	ENSG00000198088
ENSG00000161513	0.356484	ENSG00000176087
ENSG00000048140	0.356483	ENSG00000121297
ENSG00000142409	0.356481	ENSG00000164124
ENSG00000103226	0.356481	ENSG00000166164
ENSG00000069702	0.356481	ENSG00000196353
ENSG00000107175	0.35648	ENSG00000161031
ENSG00000105397	0.356478	ENSG00000126756
ENSG00000021776	0.356478	ENSG00000136367
ENSG00000009335	0.356478	ENSG00000136811
ENSG00000113658	0.356475	ENSG00000176720
ENSG00000080815	0.356474	ENSG00000136535
ENSG00000122861	0.356474	ENSG00000156374
ENSG00000125454	0.356473	ENSG00000151379
ENSG00000035664	0.356471	ENSG00000078596
ENSG00000087237	0.356468	ENSG00000135622
ENSG00000126458	0.356468	ENSG00000196792
ENSG00000125910	0.356467	ENSG00000173068
ENSG00000119772	0.356466	ENSG00000119922
ENSG00000177352	0.356465	ENSG00000198612
ENSG00000094804	0.356464	ENSG00000135205
ENSG00000144445	0.356463	ENSG00000197562
ENSG00000090539	0.356462	ENSG00000168653
ENSG00000117691	0.356461	ENSG00000133401
ENSG00000122026	0.356461	ENSG00000162241
ENSG00000127920	0.356461	ENSG00000213638
ENSG00000035403	0.35646	ENSG00000070019
ENSG00000086504	0.35646	ENSG00000160271
ENSG00000119772	0.35646	ENSG00000183323
ENSG00000134183	0.356458	ENSG00000152684
ENSG00000139629	0.356458	ENSG00000189056
ENSG00000070778	0.356457	ENSG00000133739
ENSG00000079101	0.356457	ENSG00000134539
ENSG00000124490	0.356456	ENSG00000176994
ENSG00000165682	0.356455	ENSG00000224373
ENSG00000135622	0.356454	ENSG00000174799
ENSG00000020426	0.356454	ENSG00000214517
ENSG00000145743	0.356452	ENSG00000215252
ENSG00000138439	0.35645	ENSG00000241258
ENSG00000088305	0.356446	ENSG00000196152
ENSG00000112249	0.356445	ENSG00000115216
ENSG00000077463	0.356445	ENSG00000152700
ENSG00000125485	0.356445	ENSG00000173218
ENSG00000080644	0.356444	ENSG00000152767
ENSG00000135636	0.356444	ENSG00000167525
ENSG00000122026	0.356443	ENSG00000221909
ENSG00000087589	0.356441	ENSG00000111676
ENSG00000176055	0.356441	ENSG00000188493
ENSG00000115904	0.356439	ENSG00000156170
ENSG00000026559	0.356438	ENSG00000037637
ENSG00000127920	0.356437	ENSG00000178852
ENSG00000131238	0.356436	ENSG00000132424
ENSG00000129353	0.356435	ENSG00000149970
ENSG00000077147	0.356435	ENSG00000162636
ENSG00000101104	0.356434	ENSG00000115216
ENSG00000107185	0.356433	ENSG00000119953
ENSG00000089127	0.356432	ENSG00000180185
ENSG00000204525	0.356432	ENSG00000204952
ENSG00000119632	0.35643	ENSG00000176410
ENSG00000123352	0.356429	ENSG00000168038
ENSG00000115607	0.356429	ENSG00000175449
ENSG00000105619	0.356426	ENSG00000137824
ENSG00000153485	0.356426	ENSG00000204516
ENSG00000122557	0.356423	ENSG00000152082
ENSG00000069702	0.356422	ENSG00000121104
ENSG00000105732	0.356421	ENSG00000119688
ENSG00000118096	0.356421	ENSG00000148824
ENSG00000088756	0.35642	ENSG00000167972
ENSG00000113658	0.35642	ENSG00000173992
ENSG00000100664	0.35642	ENSG00000240505
ENSG00000114127	0.356419	ENSG00000174776
ENSG00000073861	0.356419	ENSG00000182481
ENSG00000121417	0.356418	ENSG00000167995
ENSG00000162438	0.356417	ENSG00000167604
ENSG00000138468	0.356417	ENSG00000171492
ENSG00000168280	0.356416	ENSG00000169682
ENSG00000178726	0.356416	ENSG00000180917
ENSG00000136827	0.356415	ENSG00000141522
ENSG00000163519	0.356414	ENSG00000169738
ENSG00000132017	0.35641	ENSG00000197721
ENSG00000035664	0.356409	ENSG00000139613
ENSG00000005486	0.356408	ENSG00000138439
ENSG00000070961	0.356408	ENSG00000168255
ENSG00000120129	0.356406	ENSG00000148156
ENSG00000067225	0.356405	ENSG00000126062
ENSG00000049883	0.356405	ENSG00000157315
ENSG00000142233	0.356405	ENSG00000182004
ENSG00000067064	0.356403	ENSG00000146425
ENSG00000129493	0.356403	ENSG00000255423
ENSG00000152684	0.356402	ENSG00000175166
ENSG00000120616	0.356401	ENSG00000177885
ENSG00000103257	0.356399	ENSG00000131373
ENSG00000104131	0.356399	ENSG00000175309
ENSG00000147454	0.356398	ENSG00000178057
ENSG00000166405	0.356398	ENSG00000180008
ENSG00000147454	0.356396	ENSG00000166224
ENSG00000115216	0.356395	ENSG00000205791
ENSG00000006534	0.356393	ENSG00000135336
ENSG00000142549	0.356392	ENSG00000155846
ENSG00000164404	0.356391	ENSG00000186376
ENSG00000137656	0.356391	ENSG00000272031
ENSG00000144040	0.356389	ENSG00000163082
ENSG00000136492	0.356389	ENSG00000204220
ENSG00000140829	0.356387	ENSG00000174007
ENSG00000092820	0.356386	ENSG00000147889
ENSG00000134057	0.356386	ENSG00000241258
ENSG00000104973	0.356385	ENSG00000162402
ENSG00000112855	0.356384	ENSG00000115556
ENSG00000108039	0.356383	ENSG00000130175
ENSG00000004142	0.356383	ENSG00000174013
ENSG00000096093	0.356383	ENSG00000197879
ENSG00000158966	0.356381	ENSG00000161270
ENSG00000152684	0.356381	ENSG00000162783
ENSG00000183060	0.35638	ENSG00000198919
ENSG00000115963	0.356378	ENSG00000178449
ENSG00000138777	0.356377	ENSG00000211445
ENSG00000135517	0.356377	ENSG00000215183
ENSG00000055147	0.356376	ENSG00000184113
ENSG00000135454	0.356375	ENSG00000153130
ENSG00000007129	0.356373	ENSG00000099203
ENSG00000157368	0.356373	ENSG00000171860
ENSG00000101412	0.356371	ENSG00000196420
ENSG00000007376	0.356368	ENSG00000011028
ENSG00000109756	0.356368	ENSG00000188676
ENSG00000079101	0.356367	ENSG00000171517
ENSG00000140263	0.356365	ENSG00000182004
ENSG00000164338	0.356364	ENSG00000243772
ENSG00000092820	0.356362	ENSG00000113732
ENSG00000131373	0.356362	ENSG00000158296
ENSG00000112110	0.356362	ENSG00000173846
ENSG00000153879	0.356356	ENSG00000167186
ENSG00000104343	0.356355	ENSG00000105472
ENSG00000109332	0.356355	ENSG00000181274
ENSG00000124641	0.356354	ENSG00000152207
ENSG00000035664	0.356354	ENSG00000155229
ENSG00000143256	0.356353	ENSG00000165682
ENSG00000060656	0.356352	ENSG00000144810
ENSG00000114423	0.35635	ENSG00000185262
ENSG00000129675	0.356348	ENSG00000138080
ENSG00000103942	0.356347	ENSG00000151806
ENSG00000155760	0.356347	ENSG00000176994
ENSG00000066468	0.356345	ENSG00000111275
ENSG00000145945	0.356345	ENSG00000154217
ENSG00000161031	0.356345	ENSG00000196739
ENSG00000105223	0.356344	ENSG00000186908
ENSG00000173868	0.356343	ENSG00000223609
ENSG00000105443	0.356342	ENSG00000137449
ENSG00000104973	0.35634	ENSG00000171757
ENSG00000122557	0.356338	ENSG00000151379
ENSG00000130175	0.356336	ENSG00000176160
ENSG00000170128	0.356335	ENSG00000187210
ENSG00000116731	0.356334	ENSG00000234444
ENSG00000163395	0.356331	ENSG00000180008
ENSG00000033327	0.35633	ENSG00000076067
ENSG00000109065	0.35633	ENSG00000112208
ENSG00000153201	0.356326	ENSG00000180881
ENSG00000076356	0.356325	ENSG00000178573
ENSG00000107789	0.356324	ENSG00000165682
ENSG00000100626	0.356323	ENSG00000133739
ENSG00000172954	0.356323	ENSG00000174007
ENSG00000129450	0.356321	ENSG00000187605
ENSG00000069702	0.35632	ENSG00000113141
ENSG00000102053	0.35632	ENSG00000151929
ENSG00000079257	0.35632	ENSG00000171806
ENSG00000014123	0.356319	ENSG00000101407
ENSG00000107164	0.356319	ENSG00000170275
ENSG00000126705	0.356318	ENSG00000172954
ENSG00000100221	0.356316	ENSG00000176720
ENSG00000127920	0.356315	ENSG00000185304
ENSG00000147862	0.356314	ENSG00000213741
ENSG00000048392	0.356312	ENSG00000153485
ENSG00000189127	0.356312	ENSG00000277791
ENSG00000176978	0.356311	ENSG00000203943
ENSG00000153879	0.356309	ENSG00000175166
ENSG00000106823	0.356307	ENSG00000122557
ENSG00000108784	0.356307	ENSG00000157106
ENSG00000105254	0.356307	ENSG00000175166
ENSG00000169193	0.356304	ENSG00000171462
ENSG00000151379	0.356303	ENSG00000182747
ENSG00000104723	0.356303	ENSG00000198680
ENSG00000122026	0.356302	ENSG00000134363
ENSG00000122861	0.356302	ENSG00000135090
ENSG00000105011	0.356302	ENSG00000154914
ENSG00000115607	0.356301	ENSG00000160131
ENSG00000162337	0.356301	ENSG00000176261
ENSG00000152684	0.356299	ENSG00000166197
ENSG00000159212	0.356296	ENSG00000178662
ENSG00000105270	0.356293	ENSG00000108666
ENSG00000135457	0.356293	ENSG00000147099
ENSG00000079337	0.356292	ENSG00000167617
ENSG00000127249	0.356292	ENSG00000177732
ENSG00000112234	0.356291	ENSG00000143971
ENSG00000115598	0.356291	ENSG00000169255
ENSG00000105254	0.356289	ENSG00000154654
ENSG00000163464	0.356289	ENSG00000240505
ENSG00000002745	0.356288	ENSG00000156299
ENSG00000067064	0.356286	ENSG00000164181
ENSG00000167535	0.356283	ENSG00000168216
ENSG00000003436	0.356283	ENSG00000169223
ENSG00000104219	0.356282	ENSG00000143256
ENSG00000176170	0.35628	ENSG00000197694
ENSG00000104219	0.356278	ENSG00000116539
ENSG00000101294	0.356278	ENSG00000159063
ENSG00000162438	0.356278	ENSG00000204388
ENSG00000103044	0.356277	ENSG00000137656
ENSG00000125618	0.356276	ENSG00000167244
ENSG00000100294	0.356275	ENSG00000174130
ENSG00000132017	0.356275	ENSG00000187231
ENSG00000131747	0.356273	ENSG00000168765
ENSG00000161267	0.356273	ENSG00000271425
ENSG00000071537	0.35627	ENSG00000108984
ENSG00000002745	0.35627	ENSG00000114062
ENSG00000170891	0.35627	ENSG00000262814
ENSG00000106348	0.356266	ENSG00000152684
ENSG00000105656	0.356266	ENSG00000155229
ENSG00000171115	0.356265	ENSG00000180190
ENSG00000135622	0.356264	ENSG00000143379
ENSG00000135622	0.356262	ENSG00000214309
ENSG00000143184	0.356262	ENSG00000215595
ENSG00000132669	0.356261	ENSG00000139200
ENSG00000136842	0.356261	ENSG00000277791
ENSG00000100883	0.35626	ENSG00000189056
ENSG00000125246	0.356259	ENSG00000134463
ENSG00000177150	0.356259	ENSG00000187824
ENSG00000105085	0.356256	ENSG00000123329
ENSG00000121281	0.356256	ENSG00000137161
ENSG00000115607	0.356253	ENSG00000124107
ENSG00000147454	0.356253	ENSG00000163870
ENSG00000118620	0.356252	ENSG00000139505
ENSG00000180257	0.35625	ENSG00000198300
ENSG00000187097	0.35625	ENSG00000242689
ENSG00000106348	0.356249	ENSG00000148814
ENSG00000063244	0.356248	ENSG00000065526
ENSG00000175857	0.356247	ENSG00000179172
ENSG00000165632	0.356247	ENSG00000188389
ENSG00000116455	0.356246	ENSG00000146282
ENSG00000102921	0.356243	ENSG00000117528
ENSG00000130725	0.356243	ENSG00000137101
ENSG00000015285	0.356242	ENSG00000105397
ENSG00000113580	0.356242	ENSG00000136271
ENSG00000132321	0.356241	ENSG00000170464
ENSG00000149418	0.356241	ENSG00000185291
ENSG00000165678	0.356241	ENSG00000188603
ENSG00000021826	0.356238	ENSG00000188603
ENSG00000104154	0.356237	ENSG00000143554
ENSG00000169255	0.356237	ENSG00000215183
ENSG00000102393	0.356236	ENSG00000111678
ENSG00000148600	0.356235	ENSG00000186141
ENSG00000102078	0.356233	ENSG00000180245
ENSG00000122952	0.356233	ENSG00000184307
ENSG00000131373	0.356233	ENSG00000211752
ENSG00000021826	0.356232	ENSG00000108262
ENSG00000090539	0.356232	ENSG00000124587
ENSG00000155066	0.35623	ENSG00000168769
ENSG00000149809	0.35623	ENSG00000169727
ENSG00000115607	0.356229	ENSG00000160917
ENSG00000137504	0.356228	ENSG00000144857
ENSG00000119899	0.356227	ENSG00000166887
ENSG00000115216	0.356227	ENSG00000272031
ENSG00000089123	0.356225	ENSG00000116539
ENSG00000137821	0.356225	ENSG00000142233
ENSG00000130725	0.356224	ENSG00000188611
ENSG00000118620	0.356219	ENSG00000150403
ENSG00000178449	0.356218	ENSG00000196628
ENSG00000092199	0.356217	ENSG00000113369
ENSG00000091483	0.356216	ENSG00000127418
ENSG00000107669	0.356216	ENSG00000148459
ENSG00000144749	0.356216	ENSG00000196431
ENSG00000100883	0.356213	ENSG00000108666
ENSG00000067225	0.356212	ENSG00000101843
ENSG00000053501	0.356211	ENSG00000105889
ENSG00000103591	0.35621	ENSG00000176438
ENSG00000002586	0.356209	ENSG00000171204
ENSG00000122952	0.356208	ENSG00000136158
ENSG00000106538	0.356207	ENSG00000171643
ENSG00000049883	0.356206	ENSG00000145425
ENSG00000091986	0.356204	ENSG00000122557
ENSG00000126767	0.356204	ENSG00000179242
ENSG00000081059	0.356203	ENSG00000125611
ENSG00000113732	0.356203	ENSG00000148814
ENSG00000132017	0.356203	ENSG00000205339
ENSG00000145734	0.356202	ENSG00000173805
ENSG00000105851	0.356202	ENSG00000276070
ENSG00000067182	0.356198	ENSG00000132530
ENSG00000046651	0.356198	ENSG00000158163
ENSG00000135164	0.356197	ENSG00000237441
ENSG00000170634	0.356197	ENSG00000240505
ENSG00000107372	0.356195	ENSG00000136378
ENSG00000143842	0.356195	ENSG00000148814
ENSG00000143314	0.356194	ENSG00000162614
ENSG00000181523	0.356193	ENSG00000188315
ENSG00000119203	0.356189	ENSG00000161610
ENSG00000170852	0.356189	ENSG00000185808
ENSG00000166704	0.356188	ENSG00000187815
ENSG00000120265	0.356187	ENSG00000130725
ENSG00000129673	0.356186	ENSG00000157020
ENSG00000007255	0.356184	ENSG00000164509
ENSG00000102921	0.356183	ENSG00000112659
ENSG00000152253	0.356181	ENSG00000162704
ENSG00000144040	0.356179	ENSG00000196792
ENSG00000060237	0.356178	ENSG00000089123
ENSG00000111275	0.356178	ENSG00000148814
ENSG00000023287	0.356176	ENSG00000102241
ENSG00000125482	0.356176	ENSG00000163913
ENSG00000049883	0.356175	ENSG00000196152
ENSG00000085832	0.356173	ENSG00000163527
ENSG00000143368	0.356171	ENSG00000143776
ENSG00000048991	0.356169	ENSG00000177409
ENSG00000143157	0.356167	ENSG00000185304
ENSG00000106348	0.356166	ENSG00000135622
ENSG00000126062	0.356164	ENSG00000149761
ENSG00000159658	0.356161	ENSG00000182162
ENSG00000100221	0.35616	ENSG00000101412
ENSG00000089050	0.35616	ENSG00000105732
ENSG00000068305	0.35616	ENSG00000154654
ENSG00000123066	0.35616	ENSG00000159450
ENSG00000124469	0.35616	ENSG00000175449
ENSG00000129535	0.356159	ENSG00000204525
ENSG00000132286	0.356156	ENSG00000135932
ENSG00000127993	0.356156	ENSG00000169682
ENSG00000125864	0.356156	ENSG00000171735
ENSG00000101843	0.356156	ENSG00000180917
ENSG00000005486	0.356155	ENSG00000142409
ENSG00000129932	0.356154	ENSG00000157184
ENSG00000144224	0.356154	ENSG00000169592
ENSG00000144057	0.356153	ENSG00000197405
ENSG00000122188	0.356153	ENSG00000205277
ENSG00000130175	0.356151	ENSG00000204856
ENSG00000023892	0.356149	ENSG00000274576
ENSG00000108666	0.356148	ENSG00000127920
ENSG00000154217	0.356148	ENSG00000185304
ENSG00000102384	0.356148	ENSG00000211809
ENSG00000002745	0.356147	ENSG00000157315
ENSG00000160360	0.356145	ENSG00000176533
ENSG00000064703	0.356143	ENSG00000152684
ENSG00000087237	0.356143	ENSG00000173992
ENSG00000099804	0.356142	ENSG00000188493
ENSG00000104219	0.35614	ENSG00000246922
ENSG00000100664	0.356139	ENSG00000111237
ENSG00000150977	0.356139	ENSG00000176261
ENSG00000114062	0.356137	ENSG00000131747
ENSG00000101224	0.356134	ENSG00000157315
ENSG00000138663	0.356134	ENSG00000214309
ENSG00000086504	0.356132	ENSG00000095303
ENSG00000111537	0.356132	ENSG00000171174
ENSG00000128245	0.356131	ENSG00000189430
ENSG00000073111	0.356125	ENSG00000118058
ENSG00000116017	0.356124	ENSG00000163126
ENSG00000180190	0.356124	ENSG00000187605
ENSG00000162769	0.356122	ENSG00000176853
ENSG00000100014	0.356121	ENSG00000170500
ENSG00000093144	0.356118	ENSG00000100461
ENSG00000126432	0.356117	ENSG00000261115
ENSG00000046653	0.356115	ENSG00000115355
ENSG00000091879	0.356115	ENSG00000157315
ENSG00000185250	0.356115	ENSG00000198925
ENSG00000121057	0.356112	ENSG00000141401
ENSG00000100105	0.356112	ENSG00000174080
ENSG00000079462	0.356109	ENSG00000128654
ENSG00000003402	0.356104	ENSG00000148204
ENSG00000013503	0.356104	ENSG00000204952
ENSG00000126945	0.356103	ENSG00000136535
ENSG00000073578	0.356103	ENSG00000154734
ENSG00000128298	0.356103	ENSG00000165526
ENSG00000126945	0.356103	ENSG00000166135
ENSG00000136754	0.356103	ENSG00000169989
ENSG00000006837	0.356101	ENSG00000148773
ENSG00000156265	0.356101	ENSG00000163083
ENSG00000110013	0.356099	ENSG00000130558
ENSG00000146966	0.356098	ENSG00000213397
ENSG00000136933	0.356095	ENSG00000169194
ENSG00000110906	0.356095	ENSG00000180210
ENSG00000079101	0.356094	ENSG00000102967
ENSG00000143157	0.356093	ENSG00000163527
ENSG00000164087	0.356093	ENSG00000188725
ENSG00000007402	0.356092	ENSG00000086288
ENSG00000157315	0.356091	ENSG00000246922
ENSG00000170819	0.35609	ENSG00000170989
ENSG00000119718	0.356089	ENSG00000185019
ENSG00000125246	0.356089	ENSG00000197879
ENSG00000008838	0.356087	ENSG00000102271
ENSG00000163527	0.356085	ENSG00000171444
ENSG00000011600	0.356084	ENSG00000015285
ENSG00000092820	0.356082	ENSG00000112406
ENSG00000137216	0.356082	ENSG00000163464
ENSG00000158163	0.356079	ENSG00000164338
ENSG00000142606	0.356079	ENSG00000214216
ENSG00000121022	0.356078	ENSG00000137824
ENSG00000128298	0.356077	ENSG00000168393
ENSG00000094914	0.356073	ENSG00000137656
ENSG00000080819	0.356071	ENSG00000119408
ENSG00000099910	0.356071	ENSG00000130638
ENSG00000112237	0.356071	ENSG00000135070
ENSG00000101049	0.35607	ENSG00000140988
ENSG00000115966	0.35607	ENSG00000152527
ENSG00000078596	0.356069	ENSG00000181284
ENSG00000126767	0.356069	ENSG00000187815
ENSG00000112514	0.356069	ENSG00000243896
ENSG00000163638	0.356068	ENSG00000172889
ENSG00000131591	0.356068	ENSG00000178585
ENSG00000064042	0.356067	ENSG00000117595
ENSG00000005486	0.356067	ENSG00000198919
ENSG00000076067	0.356066	ENSG00000138777
ENSG00000152454	0.356066	ENSG00000166479
ENSG00000100605	0.356066	ENSG00000174177
ENSG00000174238	0.356066	ENSG00000215883
ENSG00000167394	0.356065	ENSG00000185262
ENSG00000102078	0.356064	ENSG00000122026
ENSG00000091527	0.356064	ENSG00000136783
ENSG00000112110	0.356063	ENSG00000139505
ENSG00000121417	0.356063	ENSG00000175166
ENSG00000125818	0.356063	ENSG00000177463
ENSG00000198561	0.356063	ENSG00000246922
ENSG00000184508	0.356062	ENSG00000185518
ENSG00000051825	0.35606	ENSG00000107164
ENSG00000079246	0.356058	ENSG00000198286
ENSG00000163110	0.356056	ENSG00000173805
ENSG00000139211	0.356053	ENSG00000187098
ENSG00000083838	0.356052	ENSG00000176170
ENSG00000049089	0.356051	ENSG00000164638
ENSG00000106049	0.356051	ENSG00000174007
ENSG00000110442	0.35605	ENSG00000127603
ENSG00000176248	0.35605	ENSG00000181418
ENSG00000163527	0.356047	ENSG00000196628
ENSG00000058063	0.356047	ENSG00000204822
ENSG00000118680	0.356046	ENSG00000119953
ENSG00000145214	0.356045	ENSG00000196663
ENSG00000089472	0.356043	ENSG00000177854
ENSG00000007923	0.356041	ENSG00000117477
ENSG00000056487	0.35604	ENSG00000183971
ENSG00000163395	0.35604	ENSG00000211611
ENSG00000112855	0.356039	ENSG00000152495
ENSG00000115607	0.356038	ENSG00000134463
ENSG00000115607	0.356037	ENSG00000184486
ENSG00000161813	0.356036	ENSG00000223609
ENSG00000138443	0.356035	ENSG00000142233
ENSG00000117971	0.356031	ENSG00000181274
ENSG00000113141	0.35603	ENSG00000179172
ENSG00000103257	0.356027	ENSG00000131747
ENSG00000113658	0.356026	ENSG00000168280
ENSG00000115268	0.356025	ENSG00000162244
ENSG00000064042	0.356024	ENSG00000136783
ENSG00000137502	0.356023	ENSG00000141627
ENSG00000100336	0.356022	ENSG00000142606
ENSG00000151693	0.356021	ENSG00000152520
ENSG00000035141	0.356021	ENSG00000237649
ENSG00000070808	0.35602	ENSG00000105270
ENSG00000104973	0.356019	ENSG00000186376
ENSG00000130544	0.356016	ENSG00000154930
ENSG00000129696	0.356015	ENSG00000213930
ENSG00000109171	0.356014	ENSG00000130725
ENSG00000092871	0.356012	ENSG00000130649
ENSG00000049883	0.356012	ENSG00000138593
ENSG00000135074	0.356012	ENSG00000172006
ENSG00000102384	0.35601	ENSG00000115657
ENSG00000146376	0.356009	ENSG00000176248
ENSG00000014123	0.356008	ENSG00000093009
ENSG00000092199	0.356008	ENSG00000106305
ENSG00000126353	0.356008	ENSG00000205791
ENSG00000135250	0.356006	ENSG00000170677
ENSG00000103257	0.356004	ENSG00000170891
ENSG00000121594	0.356003	ENSG00000166188
ENSG00000138621	0.356003	ENSG00000185046
ENSG00000127920	0.356	ENSG00000144810
ENSG00000160271	0.356	ENSG00000163378
ENSG00000141627	0.355999	ENSG00000147601
ENSG00000108666	0.355999	ENSG00000214309
ENSG00000137955	0.355997	ENSG00000168038
ENSG00000183134	0.355997	ENSG00000205937
ENSG00000182481	0.355995	ENSG00000243290
ENSG00000081721	0.355991	ENSG00000133216
ENSG00000113658	0.35599	ENSG00000115216
ENSG00000100605	0.35599	ENSG00000116106
ENSG00000070731	0.355989	ENSG00000197879
ENSG00000146067	0.355988	ENSG00000149609
ENSG00000164100	0.355988	ENSG00000198824
ENSG00000002745	0.355987	ENSG00000160233
ENSG00000124587	0.355984	ENSG00000134755
ENSG00000109534	0.355982	ENSG00000127334
ENSG00000134243	0.355981	ENSG00000177409
ENSG00000156052	0.35598	ENSG00000204220
ENSG00000008311	0.355979	ENSG00000126458
ENSG00000132746	0.355979	ENSG00000156502
ENSG00000081177	0.355978	ENSG00000180263
ENSG00000086288	0.355977	ENSG00000100294
ENSG00000161082	0.355976	ENSG00000163519
ENSG00000100241	0.355976	ENSG00000168393
ENSG00000152684	0.355976	ENSG00000179761
ENSG00000132321	0.355976	ENSG00000183134
ENSG00000106459	0.355975	ENSG00000185379
ENSG00000004846	0.355974	ENSG00000088992
ENSG00000175309	0.355973	ENSG00000198740
ENSG00000255423	0.355972	ENSG00000274600
ENSG00000047932	0.355971	ENSG00000169891
ENSG00000124535	0.355969	ENSG00000140474
ENSG00000179914	0.355969	ENSG00000197520
ENSG00000187605	0.355968	ENSG00000241258
ENSG00000051825	0.355968	ENSG00000275385
ENSG00000128050	0.355966	ENSG00000176087
ENSG00000131069	0.355965	ENSG00000132514
ENSG00000102144	0.355964	ENSG00000116288
ENSG00000104044	0.355962	ENSG00000113658
ENSG00000087589	0.355962	ENSG00000131373
ENSG00000147364	0.355961	ENSG00000196663
ENSG00000079459	0.355959	ENSG00000116106
ENSG00000093009	0.355959	ENSG00000143157
ENSG00000136891	0.355958	ENSG00000221887
ENSG00000152207	0.355957	ENSG00000152778
ENSG00000126107	0.355955	ENSG00000134824
ENSG00000099331	0.355955	ENSG00000176720
ENSG00000165682	0.355954	ENSG00000167657
ENSG00000121417	0.35595	ENSG00000163527
ENSG00000165102	0.355949	ENSG00000181284
ENSG00000104973	0.355948	ENSG00000154856
ENSG00000100336	0.355947	ENSG00000155366
ENSG00000074211	0.355946	ENSG00000150347
ENSG00000135622	0.355945	ENSG00000160917
ENSG00000164181	0.355945	ENSG00000164949
ENSG00000100926	0.355942	ENSG00000183018
ENSG00000108511	0.35594	ENSG00000114062
ENSG00000124535	0.35594	ENSG00000167395
ENSG00000188690	0.355937	ENSG00000198001
ENSG00000116990	0.355936	ENSG00000176208
ENSG00000160613	0.355936	ENSG00000179761
ENSG00000119688	0.355932	ENSG00000167535
ENSG00000138166	0.355932	ENSG00000168827
ENSG00000113712	0.355931	ENSG00000145002
ENSG00000082258	0.355931	ENSG00000185518
ENSG00000107625	0.35593	ENSG00000110693
ENSG00000139083	0.35593	ENSG00000167969
ENSG00000104497	0.35593	ENSG00000169379
ENSG00000033800	0.355929	ENSG00000115216
ENSG00000106049	0.355929	ENSG00000198182
ENSG00000132017	0.355928	ENSG00000175334
ENSG00000107643	0.355926	ENSG00000141349
ENSG00000064703	0.355921	ENSG00000136271
ENSG00000132819	0.355921	ENSG00000146587
ENSG00000084463	0.355921	ENSG00000166326
ENSG00000105146	0.35592	ENSG00000125246
ENSG00000154930	0.355919	ENSG00000243772
ENSG00000108039	0.355918	ENSG00000169989
ENSG00000099769	0.355917	ENSG00000111875
ENSG00000011028	0.355917	ENSG00000167526
ENSG00000101439	0.355916	ENSG00000153982
ENSG00000102221	0.355914	ENSG00000170412
ENSG00000130175	0.35591	ENSG00000276070
ENSG00000157796	0.355909	ENSG00000176293
ENSG00000092820	0.355908	ENSG00000127603
ENSG00000137101	0.355908	ENSG00000177409
ENSG00000107789	0.355907	ENSG00000223609
ENSG00000078177	0.355906	ENSG00000156374
ENSG00000167186	0.355906	ENSG00000198216
ENSG00000073578	0.355905	ENSG00000160131
ENSG00000101132	0.355905	ENSG00000161395
ENSG00000187231	0.355905	ENSG00000188158
ENSG00000117643	0.3559	ENSG00000175334
ENSG00000135119	0.3559	ENSG00000258289
ENSG00000143622	0.355898	ENSG00000145002
ENSG00000167768	0.355896	ENSG00000186376
ENSG00000117593	0.355896	ENSG00000242247
ENSG00000139725	0.355895	ENSG00000143157
ENSG00000124299	0.355895	ENSG00000278845
ENSG00000060656	0.355892	ENSG00000138115
ENSG00000186625	0.355891	ENSG00000204287
ENSG00000164038	0.35589	ENSG00000168234
ENSG00000170310	0.355889	ENSG00000171115
ENSG00000087266	0.355887	ENSG00000112333
ENSG00000063854	0.355887	ENSG00000241258
ENSG00000038274	0.355886	ENSG00000171368
ENSG00000135334	0.355885	ENSG00000137338
ENSG00000084463	0.355883	ENSG00000104133
ENSG00000113580	0.355883	ENSG00000136888
ENSG00000094914	0.355883	ENSG00000181915
ENSG00000166825	0.355882	ENSG00000186862
ENSG00000036054	0.35588	ENSG00000102882
ENSG00000171115	0.35588	ENSG00000215883
ENSG00000112855	0.355879	ENSG00000113272
ENSG00000154217	0.355877	ENSG00000162437
ENSG00000108219	0.355876	ENSG00000158195
ENSG00000105851	0.355875	ENSG00000158497
ENSG00000078177	0.355874	ENSG00000185379
ENSG00000096070	0.355872	ENSG00000158435
ENSG00000096070	0.355872	ENSG00000189007
ENSG00000169230	0.355871	ENSG00000204220
ENSG00000074660	0.35587	ENSG00000174130
ENSG00000121104	0.355869	ENSG00000143977
ENSG00000102271	0.355868	ENSG00000119514
ENSG00000129675	0.355866	ENSG00000168159
ENSG00000186063	0.355866	ENSG00000188725
ENSG00000121380	0.355866	ENSG00000234284
ENSG00000121774	0.355863	ENSG00000136891
ENSG00000046653	0.355856	ENSG00000136828
ENSG00000148824	0.355855	ENSG00000181284
ENSG00000092820	0.355854	ENSG00000137656
ENSG00000130725	0.355854	ENSG00000169682
ENSG00000007255	0.355853	ENSG00000165730
ENSG00000135736	0.355853	ENSG00000168970
ENSG00000204316	0.355853	ENSG00000235568
ENSG00000069399	0.355851	ENSG00000184205
ENSG00000154734	0.355851	ENSG00000184205
ENSG00000130544	0.355851	ENSG00000196663
ENSG00000176055	0.355851	ENSG00000203943
ENSG00000162222	0.355849	ENSG00000176783
ENSG00000109062	0.355848	ENSG00000236699
ENSG00000101247	0.355847	ENSG00000206047
ENSG00000105270	0.355846	ENSG00000118263
ENSG00000112242	0.355846	ENSG00000119718
ENSG00000181773	0.355846	ENSG00000255423
ENSG00000124243	0.355845	ENSG00000157368
ENSG00000069849	0.355845	ENSG00000214193
ENSG00000167617	0.355843	ENSG00000172845
ENSG00000075945	0.355842	ENSG00000120992
ENSG00000171916	0.355841	ENSG00000197063
ENSG00000131899	0.35584	ENSG00000170545
ENSG00000067182	0.355839	ENSG00000143258
ENSG00000079459	0.355836	ENSG00000154856
ENSG00000102043	0.355836	ENSG00000157227
ENSG00000106785	0.355836	ENSG00000163872
ENSG00000092820	0.355835	ENSG00000143379
ENSG00000128654	0.355834	ENSG00000128928
ENSG00000110906	0.355829	ENSG00000125846
ENSG00000196693	0.355825	ENSG00000211860
ENSG00000100644	0.355823	ENSG00000138764
ENSG00000159692	0.355823	ENSG00000171812
ENSG00000134905	0.355821	ENSG00000139083
ENSG00000102755	0.35582	ENSG00000132017
ENSG00000114737	0.35582	ENSG00000169991
ENSG00000174238	0.355819	ENSG00000176160
ENSG00000103121	0.355816	ENSG00000164061
ENSG00000149609	0.355816	ENSG00000164181
ENSG00000138115	0.355816	ENSG00000178449
ENSG00000095485	0.355815	ENSG00000155363
ENSG00000152207	0.355815	ENSG00000159588
ENSG00000109083	0.355815	ENSG00000170893
ENSG00000126107	0.355814	ENSG00000179331
ENSG00000106348	0.355813	ENSG00000164674
ENSG00000115084	0.355811	ENSG00000151693
ENSG00000069399	0.355811	ENSG00000153879
ENSG00000103044	0.355811	ENSG00000162704
ENSG00000099769	0.355808	ENSG00000165338
ENSG00000157211	0.355806	ENSG00000214216
ENSG00000138593	0.355806	ENSG00000243772
ENSG00000107223	0.355805	ENSG00000128050
ENSG00000142892	0.355805	ENSG00000179399
ENSG00000141510	0.355804	ENSG00000165637
ENSG00000037637	0.355804	ENSG00000167394
ENSG00000114770	0.355803	ENSG00000189167
ENSG00000105656	0.3558	ENSG00000138095
ENSG00000079257	0.3558	ENSG00000152082
ENSG00000105011	0.355799	ENSG00000162438
ENSG00000064703	0.355799	ENSG00000173875
ENSG00000189306	0.355798	ENSG00000203724
ENSG00000060656	0.355797	ENSG00000212123
ENSG00000099377	0.355796	ENSG00000105887
ENSG00000138115	0.355795	ENSG00000196420
ENSG00000005483	0.355793	ENSG00000186300
ENSG00000059573	0.355792	ENSG00000132286
ENSG00000133606	0.355792	ENSG00000275385
ENSG00000105146	0.355791	ENSG00000138593
ENSG00000011600	0.35579	ENSG00000143258
ENSG00000006747	0.35579	ENSG00000168490
ENSG00000059573	0.355789	ENSG00000198960
ENSG00000115274	0.355789	ENSG00000223496
ENSG00000088305	0.355788	ENSG00000143977
ENSG00000105738	0.355788	ENSG00000211891
ENSG00000123595	0.355787	ENSG00000185829
ENSG00000107872	0.355785	ENSG00000116151
ENSG00000182324	0.355784	ENSG00000197372
ENSG00000100034	0.355784	ENSG00000243772
ENSG00000131747	0.355783	ENSG00000162402
ENSG00000117475	0.355783	ENSG00000167748
ENSG00000073614	0.355782	ENSG00000166535
ENSG00000070778	0.355781	ENSG00000175602
ENSG00000089127	0.35578	ENSG00000103064
ENSG00000139505	0.35578	ENSG00000152969
ENSG00000112245	0.35578	ENSG00000205544
ENSG00000187210	0.35578	ENSG00000215883
ENSG00000147601	0.355779	ENSG00000148468
ENSG00000196655	0.355779	ENSG00000197694
ENSG00000082213	0.355778	ENSG00000103599
ENSG00000144848	0.355778	ENSG00000147130
ENSG00000063176	0.355774	ENSG00000100453
ENSG00000030110	0.355773	ENSG00000119688
ENSG00000051825	0.355773	ENSG00000119772
ENSG00000107669	0.355773	ENSG00000152207
ENSG00000107185	0.355771	ENSG00000130725
ENSG00000137720	0.35577	ENSG00000198873
ENSG00000103064	0.355769	ENSG00000139433
ENSG00000090932	0.355769	ENSG00000162745
ENSG00000113716	0.355768	ENSG00000119688
ENSG00000067365	0.355767	ENSG00000114841
ENSG00000147364	0.355766	ENSG00000169213
ENSG00000196993	0.355766	ENSG00000204427
ENSG00000101247	0.355764	ENSG00000132793
ENSG00000108511	0.355764	ENSG00000148468
ENSG00000144445	0.355763	ENSG00000163468
ENSG00000047617	0.355763	ENSG00000176177
ENSG00000131747	0.355763	ENSG00000187231
ENSG00000131747	0.355759	ENSG00000144810
ENSG00000132661	0.355759	ENSG00000182872
ENSG00000097033	0.355756	ENSG00000140443
ENSG00000105329	0.355753	ENSG00000107164
ENSG00000116652	0.355753	ENSG00000117475
ENSG00000064703	0.355752	ENSG00000177854
ENSG00000135250	0.355751	ENSG00000140474
ENSG00000136319	0.355751	ENSG00000167315
ENSG00000101413	0.355749	ENSG00000145623
ENSG00000166199	0.355749	ENSG00000204516
ENSG00000115216	0.355747	ENSG00000196470
ENSG00000120156	0.355747	ENSG00000196663
ENSG00000140403	0.355746	ENSG00000239732
ENSG00000077235	0.355745	ENSG00000107854
ENSG00000112212	0.355745	ENSG00000158457
ENSG00000160233	0.355743	ENSG00000170310
ENSG00000001084	0.355741	ENSG00000135940
ENSG00000175309	0.355741	ENSG00000188522
ENSG00000049883	0.355741	ENSG00000235568
ENSG00000101639	0.355739	ENSG00000131747
ENSG00000122042	0.355739	ENSG00000161996
ENSG00000177409	0.355738	ENSG00000183060
ENSG00000158850	0.355737	ENSG00000197063
ENSG00000091039	0.355731	ENSG00000188342
ENSG00000131471	0.35573	ENSG00000149212
ENSG00000085224	0.355728	ENSG00000155760
ENSG00000092871	0.355728	ENSG00000196353
ENSG00000014123	0.355727	ENSG00000107175
ENSG00000107651	0.355726	ENSG00000155761
ENSG00000069399	0.355725	ENSG00000105329
ENSG00000116353	0.355725	ENSG00000136754
ENSG00000165169	0.355725	ENSG00000171860
ENSG00000131069	0.355725	ENSG00000173068
ENSG00000106348	0.355723	ENSG00000135334
ENSG00000064703	0.35572	ENSG00000167969
ENSG00000035928	0.355719	ENSG00000133739
ENSG00000143420	0.355719	ENSG00000155846
ENSG00000105290	0.355719	ENSG00000163162
ENSG00000169223	0.355719	ENSG00000213741
ENSG00000137714	0.355718	ENSG00000144455
ENSG00000185909	0.355718	ENSG00000215529
ENSG00000108515	0.355717	ENSG00000211679
ENSG00000103034	0.355716	ENSG00000138135
ENSG00000131747	0.355716	ENSG00000138593
ENSG00000039319	0.355715	ENSG00000090932
ENSG00000165526	0.355714	ENSG00000278857
ENSG00000144810	0.355713	ENSG00000196378
ENSG00000196693	0.355712	ENSG00000211767
ENSG00000013619	0.35571	ENSG00000136897
ENSG00000087088	0.355709	ENSG00000186141
ENSG00000180210	0.355709	ENSG00000204572
ENSG00000035928	0.355708	ENSG00000188158
ENSG00000136997	0.355706	ENSG00000205339
ENSG00000162437	0.355703	ENSG00000204220
ENSG00000008988	0.355702	ENSG00000176641
ENSG00000143184	0.355698	ENSG00000159082
ENSG00000005486	0.355697	ENSG00000161513
ENSG00000004534	0.355695	ENSG00000111875
ENSG00000132005	0.355689	ENSG00000150977
ENSG00000141994	0.355689	ENSG00000165669
ENSG00000188263	0.355686	ENSG00000188827
ENSG00000111684	0.355686	ENSG00000243896
ENSG00000117971	0.355685	ENSG00000188037
ENSG00000157617	0.355684	ENSG00000165169
ENSG00000130725	0.355683	ENSG00000175697
ENSG00000089123	0.355683	ENSG00000223609
ENSG00000092199	0.355681	ENSG00000110514
ENSG00000143256	0.35568	ENSG00000197961
ENSG00000124299	0.355678	ENSG00000155229
ENSG00000142599	0.355677	ENSG00000145741
ENSG00000105723	0.355675	ENSG00000186407
ENSG00000143379	0.355674	ENSG00000185518
ENSG00000144857	0.35567	ENSG00000164920
ENSG00000125246	0.35567	ENSG00000176087
ENSG00000105329	0.355669	ENSG00000115598
ENSG00000128654	0.355668	ENSG00000129214
ENSG00000113732	0.355667	ENSG00000130175
ENSG00000115607	0.355666	ENSG00000170310
ENSG00000100916	0.355666	ENSG00000197312
ENSG00000121766	0.355662	ENSG00000143324
ENSG00000115446	0.355662	ENSG00000187792
ENSG00000054967	0.355661	ENSG00000171757
ENSG00000006016	0.35566	ENSG00000103257
ENSG00000144233	0.355655	ENSG00000144481
ENSG00000145743	0.355654	ENSG00000148082
ENSG00000114378	0.355653	ENSG00000145332
ENSG00000116489	0.355652	ENSG00000146966
ENSG00000072736	0.355651	ENSG00000109762
ENSG00000114062	0.355651	ENSG00000173875
ENSG00000074964	0.355649	ENSG00000174871
ENSG00000153165	0.355647	ENSG00000187605
ENSG00000160131	0.355646	ENSG00000169682
ENSG00000117643	0.355646	ENSG00000197372
ENSG00000130487	0.355645	ENSG00000186132
ENSG00000001084	0.355644	ENSG00000064115
ENSG00000148399	0.355644	ENSG00000154545
ENSG00000002745	0.355642	ENSG00000175697
ENSG00000090539	0.355642	ENSG00000196993
ENSG00000246922	0.355642	ENSG00000275385
ENSG00000100813	0.355641	ENSG00000187535
ENSG00000103044	0.355638	ENSG00000158296
ENSG00000167904	0.355638	ENSG00000197454
ENSG00000119688	0.355637	ENSG00000163421
ENSG00000063244	0.355637	ENSG00000165637
ENSG00000166446	0.355636	ENSG00000184113
ENSG00000121940	0.355636	ENSG00000239672
ENSG00000091039	0.355632	ENSG00000105472
ENSG00000135250	0.355629	ENSG00000141499
ENSG00000136449	0.355629	ENSG00000169682
ENSG00000097021	0.355629	ENSG00000169683
ENSG00000142233	0.355629	ENSG00000177212
ENSG00000171421	0.355627	ENSG00000204381
ENSG00000160219	0.355626	ENSG00000182687
ENSG00000102996	0.355624	ENSG00000105329
ENSG00000113732	0.355623	ENSG00000184205
ENSG00000099822	0.355621	ENSG00000135090
ENSG00000088992	0.35562	ENSG00000182247
ENSG00000137497	0.355619	ENSG00000196378
ENSG00000014123	0.355619	ENSG00000203757
ENSG00000014123	0.355616	ENSG00000179630
ENSG00000103707	0.355615	ENSG00000152207
ENSG00000183166	0.355614	ENSG00000185304
ENSG00000133392	0.355614	ENSG00000196152
ENSG00000113658	0.355613	ENSG00000165566
ENSG00000188037	0.355613	ENSG00000198286
ENSG00000103044	0.355612	ENSG00000178057
ENSG00000138468	0.355611	ENSG00000145214
ENSG00000170017	0.35561	ENSG00000179630
ENSG00000048392	0.355607	ENSG00000101412
ENSG00000104723	0.355607	ENSG00000139131
ENSG00000102755	0.355604	ENSG00000157368
ENSG00000163291	0.355604	ENSG00000165138
ENSG00000090889	0.355604	ENSG00000170915
ENSG00000185304	0.355604	ENSG00000197728
ENSG00000132530	0.355603	ENSG00000164038
ENSG00000084774	0.355598	ENSG00000158941
ENSG00000008394	0.355597	ENSG00000167740
ENSG00000103257	0.355597	ENSG00000211930
ENSG00000115216	0.355595	ENSG00000244242
ENSG00000035862	0.355594	ENSG00000188493
ENSG00000165244	0.355594	ENSG00000255423
ENSG00000024862	0.355593	ENSG00000128654
ENSG00000100151	0.355593	ENSG00000214367
ENSG00000079101	0.355592	ENSG00000125482
ENSG00000124659	0.355592	ENSG00000211930
ENSG00000083168	0.355589	ENSG00000146232
ENSG00000089220	0.355589	ENSG00000183318
ENSG00000100221	0.355588	ENSG00000186376
ENSG00000116106	0.355586	ENSG00000163421
ENSG00000139722	0.355584	ENSG00000144867
ENSG00000036054	0.355584	ENSG00000160789
ENSG00000014123	0.355583	ENSG00000078177
ENSG00000130175	0.355583	ENSG00000151208
ENSG00000136492	0.35558	ENSG00000204525
ENSG00000008311	0.355579	ENSG00000102078
ENSG00000075391	0.355579	ENSG00000106348
ENSG00000117528	0.355579	ENSG00000203867
ENSG00000173875	0.355579	ENSG00000221909
ENSG00000099308	0.355578	ENSG00000115165
ENSG00000033100	0.355578	ENSG00000149418
ENSG00000126432	0.355578	ENSG00000165678
ENSG00000115084	0.355578	ENSG00000181523
ENSG00000163291	0.355576	ENSG00000183246
ENSG00000084463	0.355575	ENSG00000136158
ENSG00000150995	0.355575	ENSG00000211931
ENSG00000069345	0.355575	ENSG00000215218
ENSG00000147454	0.355574	ENSG00000169255
ENSG00000170776	0.355574	ENSG00000242852
ENSG00000146067	0.355573	ENSG00000171916
ENSG00000124299	0.355572	ENSG00000145214
ENSG00000119541	0.355571	ENSG00000172809
ENSG00000154930	0.35557	ENSG00000197879
ENSG00000166199	0.355569	ENSG00000180881
ENSG00000106348	0.355567	ENSG00000124107
ENSG00000102078	0.355564	ENSG00000152684
ENSG00000182872	0.355564	ENSG00000196353
ENSG00000116539	0.355563	ENSG00000185122
ENSG00000147889	0.35556	ENSG00000177409
ENSG00000005812	0.35556	ENSG00000182810
ENSG00000175602	0.355559	ENSG00000224650
ENSG00000154310	0.355557	ENSG00000160185
ENSG00000102241	0.355557	ENSG00000167244
ENSG00000092607	0.355556	ENSG00000154620
ENSG00000063854	0.355554	ENSG00000073578
ENSG00000100605	0.355553	ENSG00000123500
ENSG00000163421	0.355553	ENSG00000169255
ENSG00000181631	0.355553	ENSG00000182580
ENSG00000154914	0.355552	ENSG00000156671
ENSG00000063854	0.355551	ENSG00000138336
ENSG00000138073	0.35555	ENSG00000188811
ENSG00000180257	0.355549	ENSG00000181915
ENSG00000035862	0.355548	ENSG00000149089
ENSG00000135336	0.355548	ENSG00000239857
ENSG00000121022	0.355547	ENSG00000169989
ENSG00000177352	0.355547	ENSG00000181036
ENSG00000101639	0.355546	ENSG00000152207
ENSG00000149781	0.355543	ENSG00000185332
ENSG00000105270	0.35554	ENSG00000148468
ENSG00000112245	0.355535	ENSG00000155975
ENSG00000100362	0.355535	ENSG00000178449
ENSG00000182004	0.355535	ENSG00000197057
ENSG00000086717	0.355534	ENSG00000182774
ENSG00000111087	0.355533	ENSG00000131981
ENSG00000076248	0.355531	ENSG00000164038
ENSG00000085733	0.355531	ENSG00000187231
ENSG00000063244	0.355531	ENSG00000211689
ENSG00000082258	0.355529	ENSG00000101745
ENSG00000171806	0.355529	ENSG00000197024
ENSG00000115598	0.355527	ENSG00000167186
ENSG00000069399	0.355526	ENSG00000178852
ENSG00000036054	0.355525	ENSG00000188342
ENSG00000070808	0.355524	ENSG00000186376
ENSG00000128218	0.355523	ENSG00000139722
ENSG00000099331	0.355523	ENSG00000163870
ENSG00000139410	0.355521	ENSG00000165682
ENSG00000169989	0.355519	ENSG00000197024
ENSG00000143390	0.355518	ENSG00000144749
ENSG00000108666	0.355517	ENSG00000174130
ENSG00000131876	0.355516	ENSG00000163633
ENSG00000179761	0.355516	ENSG00000212123
ENSG00000100664	0.355515	ENSG00000159063
ENSG00000136378	0.355515	ENSG00000172322
ENSG00000124406	0.355512	ENSG00000132361
ENSG00000163297	0.355512	ENSG00000168653
ENSG00000066427	0.35551	ENSG00000198642
ENSG00000117862	0.35551	ENSG00000198680
ENSG00000116990	0.355509	ENSG00000130487
ENSG00000105186	0.355507	ENSG00000106819
ENSG00000121022	0.355507	ENSG00000144909
ENSG00000138496	0.355506	ENSG00000181274
ENSG00000087589	0.355503	ENSG00000130544
ENSG00000149262	0.355502	ENSG00000184402
ENSG00000112406	0.355502	ENSG00000188612
ENSG00000105697	0.355501	ENSG00000146411
ENSG00000165338	0.355497	ENSG00000166197
ENSG00000102078	0.355496	ENSG00000165730
ENSG00000144810	0.355495	ENSG00000179915
ENSG00000101189	0.355493	ENSG00000152822
ENSG00000106948	0.355492	ENSG00000154217
ENSG00000161996	0.355491	ENSG00000163872
ENSG00000142751	0.35549	ENSG00000185015
ENSG00000091947	0.355488	ENSG00000173890
ENSG00000167768	0.355488	ENSG00000246922
ENSG00000067064	0.355487	ENSG00000094914
ENSG00000033100	0.355487	ENSG00000115598
ENSG00000196792	0.355487	ENSG00000198561
ENSG00000026559	0.355485	ENSG00000163083
ENSG00000104671	0.355484	ENSG00000113580
ENSG00000088756	0.355483	ENSG00000118113
ENSG00000141098	0.355482	ENSG00000152457
ENSG00000123562	0.355482	ENSG00000154781
ENSG00000144810	0.355481	ENSG00000214309
ENSG00000131471	0.355477	ENSG00000183318
ENSG00000136541	0.355477	ENSG00000204427
ENSG00000163082	0.355475	ENSG00000166446
ENSG00000100221	0.355475	ENSG00000179331
ENSG00000124733	0.355472	ENSG00000147601
ENSG00000057294	0.355471	ENSG00000144445
ENSG00000119919	0.35547	ENSG00000130544
ENSG00000079101	0.355465	ENSG00000085224
ENSG00000182919	0.355463	ENSG00000183775
ENSG00000065357	0.355463	ENSG00000183977
ENSG00000177239	0.355461	ENSG00000186376
ENSG00000136842	0.35546	ENSG00000170291
ENSG00000169718	0.35546	ENSG00000204316
ENSG00000119326	0.355458	ENSG00000180245
ENSG00000008311	0.355457	ENSG00000087589
ENSG00000157227	0.355457	ENSG00000197063
ENSG00000171843	0.355455	ENSG00000184113
ENSG00000102302	0.355454	ENSG00000155090
ENSG00000122986	0.355454	ENSG00000215021
ENSG00000146859	0.355451	ENSG00000180694
ENSG00000131652	0.35545	ENSG00000188725
ENSG00000132554	0.355449	ENSG00000162599
ENSG00000144057	0.355449	ENSG00000165526
ENSG00000167972	0.355449	ENSG00000188186
ENSG00000127993	0.355448	ENSG00000134057
ENSG00000132017	0.355447	ENSG00000173875
ENSG00000127580	0.355443	ENSG00000163872
ENSG00000115657	0.355442	ENSG00000167900
ENSG00000114062	0.355442	ENSG00000168374
ENSG00000100362	0.355441	ENSG00000138135
ENSG00000159063	0.355441	ENSG00000174953
ENSG00000136319	0.35544	ENSG00000143379
ENSG00000158711	0.35544	ENSG00000171130
ENSG00000107872	0.355439	ENSG00000131711
ENSG00000060656	0.355439	ENSG00000138439
ENSG00000173511	0.355438	ENSG00000185880
ENSG00000114455	0.355437	ENSG00000170085
ENSG00000114423	0.355436	ENSG00000173868
ENSG00000087589	0.355434	ENSG00000119772
ENSG00000171517	0.355433	ENSG00000245848
ENSG00000090539	0.355432	ENSG00000168827
ENSG00000138166	0.355431	ENSG00000180257
ENSG00000115233	0.35543	ENSG00000165983
ENSG00000204344	0.35543	ENSG00000255374
ENSG00000100034	0.355428	ENSG00000102996
ENSG00000146285	0.355428	ENSG00000152082
ENSG00000137338	0.355428	ENSG00000161395
ENSG00000089220	0.355422	ENSG00000107669
ENSG00000047579	0.355422	ENSG00000121989
ENSG00000100605	0.355422	ENSG00000131747
ENSG00000027001	0.355421	ENSG00000132938
ENSG00000115828	0.35542	ENSG00000171860
ENSG00000163703	0.35542	ENSG00000177733
ENSG00000174130	0.35542	ENSG00000203757
ENSG00000125863	0.355419	ENSG00000214456
ENSG00000063245	0.355417	ENSG00000119899
ENSG00000132530	0.355411	ENSG00000154310
ENSG00000134057	0.355411	ENSG00000256660
ENSG00000152207	0.35541	ENSG00000165244
ENSG00000133026	0.355408	ENSG00000170604
ENSG00000113638	0.355403	ENSG00000138135
ENSG00000163866	0.355401	ENSG00000165349
ENSG00000116106	0.355397	ENSG00000167671
ENSG00000069399	0.355396	ENSG00000100221
ENSG00000105656	0.355396	ENSG00000169575
ENSG00000066933	0.355396	ENSG00000238269
ENSG00000120314	0.355394	ENSG00000174776
ENSG00000049883	0.355394	ENSG00000205339
ENSG00000151923	0.355392	ENSG00000176087
ENSG00000187801	0.355388	ENSG00000196152
ENSG00000118620	0.355387	ENSG00000119688
ENSG00000048991	0.355387	ENSG00000181284
ENSG00000162783	0.355386	ENSG00000197921
ENSG00000126705	0.355385	ENSG00000138336
ENSG00000131471	0.355385	ENSG00000240038
ENSG00000125846	0.355384	ENSG00000175602
ENSG00000132669	0.355383	ENSG00000169682
ENSG00000151617	0.355383	ENSG00000170442
ENSG00000143184	0.355382	ENSG00000198561
ENSG00000147872	0.355381	ENSG00000159720
ENSG00000167526	0.355381	ENSG00000196353
ENSG00000137491	0.355381	ENSG00000211804
ENSG00000070778	0.35538	ENSG00000116990
ENSG00000102882	0.35538	ENSG00000131747
ENSG00000069345	0.35538	ENSG00000137656
ENSG00000126432	0.355379	ENSG00000198919
ENSG00000110719	0.355377	ENSG00000149970
ENSG00000100997	0.355376	ENSG00000111665
ENSG00000105472	0.355376	ENSG00000134057
ENSG00000120129	0.355376	ENSG00000137449
ENSG00000091879	0.355376	ENSG00000138336
ENSG00000106144	0.355376	ENSG00000155975
ENSG00000109534	0.355376	ENSG00000174080
ENSG00000038532	0.355375	ENSG00000100342
ENSG00000130985	0.355374	ENSG00000135164
ENSG00000066044	0.355374	ENSG00000196792
ENSG00000110713	0.355374	ENSG00000211776
ENSG00000068305	0.355373	ENSG00000096401
ENSG00000139613	0.355373	ENSG00000164308
ENSG00000101940	0.355372	ENSG00000164897
ENSG00000005486	0.355369	ENSG00000091879
ENSG00000077514	0.355368	ENSG00000157764
ENSG00000091527	0.355368	ENSG00000176087
ENSG00000079134	0.355367	ENSG00000163395
ENSG00000144668	0.355366	ENSG00000183751
ENSG00000148824	0.355366	ENSG00000204186
ENSG00000111707	0.355365	ENSG00000112110
ENSG00000262481	0.355365	ENSG00000274600
ENSG00000099889	0.355362	ENSG00000111087
ENSG00000144810	0.355362	ENSG00000274600
ENSG00000004142	0.355361	ENSG00000105127
ENSG00000136492	0.355361	ENSG00000140829
ENSG00000097021	0.35536	ENSG00000165682
ENSG00000101247	0.355358	ENSG00000156515
ENSG00000089220	0.355358	ENSG00000241258
ENSG00000164638	0.355354	ENSG00000188603
ENSG00000141741	0.355353	ENSG00000145020
ENSG00000137101	0.355353	ENSG00000187210
ENSG00000069399	0.355352	ENSG00000185122
ENSG00000065526	0.355349	ENSG00000106785
ENSG00000105523	0.355348	ENSG00000215041
ENSG00000079462	0.355347	ENSG00000188878
ENSG00000119688	0.355345	ENSG00000142751
ENSG00000008277	0.355344	ENSG00000135002
ENSG00000064703	0.355343	ENSG00000090447
ENSG00000100714	0.355342	ENSG00000169435
ENSG00000177854	0.35534	ENSG00000180881
ENSG00000100362	0.355339	ENSG00000143157
ENSG00000136819	0.355339	ENSG00000143297
ENSG00000154217	0.355338	ENSG00000187210
ENSG00000157315	0.355338	ENSG00000245848
ENSG00000126705	0.355337	ENSG00000184205
ENSG00000102078	0.355337	ENSG00000214562
ENSG00000119541	0.355334	ENSG00000142731
ENSG00000108784	0.355333	ENSG00000115145
ENSG00000005486	0.355331	ENSG00000134256
ENSG00000123415	0.355331	ENSG00000154262
ENSG00000143924	0.35533	ENSG00000148950
ENSG00000119408	0.355327	ENSG00000163683
ENSG00000127603	0.355327	ENSG00000174130
ENSG00000118960	0.355326	ENSG00000179218
ENSG00000152207	0.355326	ENSG00000275385
ENSG00000007255	0.355325	ENSG00000124641
ENSG00000119446	0.355324	ENSG00000135829
ENSG00000168528	0.355322	ENSG00000211900
ENSG00000134504	0.35532	ENSG00000136193
ENSG00000103591	0.35532	ENSG00000188342
ENSG00000003436	0.355319	ENSG00000161999
ENSG00000076067	0.355318	ENSG00000113658
ENSG00000089123	0.355317	ENSG00000124107
ENSG00000105270	0.355314	ENSG00000139200
ENSG00000173992	0.355314	ENSG00000198692
ENSG00000117450	0.355311	ENSG00000170425
ENSG00000121417	0.35531	ENSG00000127419
ENSG00000144848	0.355309	ENSG00000211804
ENSG00000074660	0.355308	ENSG00000127993
ENSG00000150961	0.355308	ENSG00000159335
ENSG00000166224	0.355308	ENSG00000184113
ENSG00000023330	0.355307	ENSG00000137700
ENSG00000104133	0.355306	ENSG00000127580
ENSG00000051825	0.355305	ENSG00000173153
ENSG00000165169	0.355305	ENSG00000198793
ENSG00000214367	0.355303	ENSG00000256235
ENSG00000060656	0.355302	ENSG00000125991
ENSG00000139433	0.355302	ENSG00000163083
ENSG00000107518	0.355301	ENSG00000131711
ENSG00000088992	0.355301	ENSG00000169738
ENSG00000162341	0.355301	ENSG00000198642
ENSG00000065457	0.3553	ENSG00000181523
ENSG00000126945	0.355299	ENSG00000179218
ENSG00000116205	0.355294	ENSG00000127419
ENSG00000144644	0.355294	ENSG00000161610
ENSG00000111652	0.355293	ENSG00000170006
ENSG00000073111	0.355293	ENSG00000275023
ENSG00000166016	0.35529	ENSG00000170385
ENSG00000131981	0.35529	ENSG00000177426
ENSG00000002745	0.355289	ENSG00000124802
ENSG00000144410	0.355288	ENSG00000146966
ENSG00000155090	0.355288	ENSG00000186010
ENSG00000075223	0.355287	ENSG00000148399
ENSG00000165695	0.355287	ENSG00000173868
ENSG00000116539	0.355287	ENSG00000185304
ENSG00000105472	0.355286	ENSG00000154734
ENSG00000135441	0.355286	ENSG00000164047
ENSG00000138336	0.355286	ENSG00000183735
ENSG00000117281	0.355286	ENSG00000215041
ENSG00000141401	0.355286	ENSG00000241484
ENSG00000102967	0.355285	ENSG00000196431
ENSG00000137502	0.355285	ENSG00000241258
ENSG00000177981	0.355283	ENSG00000196843
ENSG00000061492	0.355282	ENSG00000198919
ENSG00000101425	0.35528	ENSG00000278535
ENSG00000105771	0.355279	ENSG00000175387
ENSG00000130005	0.355278	ENSG00000144668
ENSG00000102755	0.355276	ENSG00000107159
ENSG00000089220	0.355275	ENSG00000169989
ENSG00000103257	0.355275	ENSG00000177854
ENSG00000125611	0.355272	ENSG00000158865
ENSG00000137656	0.355272	ENSG00000204525
ENSG00000101439	0.355271	ENSG00000116455
ENSG00000119919	0.35527	ENSG00000170634
ENSG00000136848	0.355269	ENSG00000181523
ENSG00000142675	0.355267	ENSG00000183624
ENSG00000104219	0.355265	ENSG00000183060
ENSG00000111300	0.355264	ENSG00000139977
ENSG00000100241	0.355264	ENSG00000158022
ENSG00000156973	0.355264	ENSG00000166924
ENSG00000092871	0.355264	ENSG00000188389
ENSG00000148824	0.355263	ENSG00000162402
ENSG00000177239	0.355263	ENSG00000196152
ENSG00000089472	0.355262	ENSG00000100034
ENSG00000189056	0.355262	ENSG00000235568
ENSG00000106305	0.35526	ENSG00000172037
ENSG00000101407	0.355257	ENSG00000213930
ENSG00000103257	0.355256	ENSG00000113141
ENSG00000165637	0.355256	ENSG00000211689
ENSG00000091039	0.355255	ENSG00000213465
ENSG00000101608	0.355254	ENSG00000146063
ENSG00000095585	0.355253	ENSG00000187024
ENSG00000103044	0.355252	ENSG00000167394
ENSG00000102780	0.355251	ENSG00000143256
ENSG00000049883	0.355247	ENSG00000175334
ENSG00000102078	0.355246	ENSG00000106948
ENSG00000163395	0.355246	ENSG00000178585
ENSG00000126705	0.355246	ENSG00000198182
ENSG00000141504	0.355245	ENSG00000242472
ENSG00000004700	0.355244	ENSG00000122862
ENSG00000137210	0.355244	ENSG00000269313
ENSG00000124641	0.355243	ENSG00000176160
ENSG00000088305	0.355243	ENSG00000188676
ENSG00000007255	0.355242	ENSG00000127993
ENSG00000246922	0.355242	ENSG00000255423
ENSG00000005486	0.355241	ENSG00000138468
ENSG00000133606	0.355241	ENSG00000142669
ENSG00000108591	0.35524	ENSG00000130638
ENSG00000165244	0.355237	ENSG00000178852
ENSG00000103067	0.355237	ENSG00000185379
ENSG00000141627	0.355237	ENSG00000243772
ENSG00000015285	0.355234	ENSG00000165637
ENSG00000160957	0.355234	ENSG00000204525
ENSG00000125846	0.355233	ENSG00000151092
ENSG00000154930	0.355233	ENSG00000165244
ENSG00000066044	0.355232	ENSG00000136271
ENSG00000104671	0.355231	ENSG00000168040
ENSG00000100453	0.35523	ENSG00000165682
ENSG00000086504	0.355229	ENSG00000164096
ENSG00000123545	0.355227	ENSG00000126432
ENSG00000005486	0.355227	ENSG00000180881
ENSG00000149346	0.355226	ENSG00000154930
ENSG00000100591	0.355225	ENSG00000204427
ENSG00000095637	0.355224	ENSG00000197562
ENSG00000167186	0.355223	ENSG00000178449
ENSG00000105255	0.355223	ENSG00000204516
ENSG00000170917	0.355222	ENSG00000184792
ENSG00000131747	0.355221	ENSG00000155229
ENSG00000134463	0.355221	ENSG00000157315
ENSG00000008128	0.35522	ENSG00000107863
ENSG00000004846	0.355214	ENSG00000144426
ENSG00000102078	0.355212	ENSG00000103044
ENSG00000101407	0.355212	ENSG00000119685
ENSG00000138161	0.355212	ENSG00000164136
ENSG00000111087	0.355212	ENSG00000177239
ENSG00000170891	0.35521	ENSG00000178057
ENSG00000101132	0.355208	ENSG00000196378
ENSG00000143320	0.355207	ENSG00000176225
ENSG00000070501	0.355206	ENSG00000142534
ENSG00000118242	0.355206	ENSG00000189007
ENSG00000143321	0.355206	ENSG00000232112
ENSG00000102996	0.355204	ENSG00000142731
ENSG00000135940	0.355203	ENSG00000183691
ENSG00000113658	0.355201	ENSG00000164638
ENSG00000153982	0.355199	ENSG00000158711
ENSG00000117475	0.355198	ENSG00000197312
ENSG00000089220	0.355197	ENSG00000119772
ENSG00000137494	0.355197	ENSG00000176978
ENSG00000100034	0.355192	ENSG00000198919
ENSG00000068305	0.355191	ENSG00000105270
ENSG00000074219	0.35519	ENSG00000091986
ENSG00000101843	0.35519	ENSG00000174943
ENSG00000112855	0.355187	ENSG00000140450
ENSG00000102978	0.355186	ENSG00000117360
ENSG00000188760	0.355186	ENSG00000204427
ENSG00000118263	0.355185	ENSG00000170891
ENSG00000144810	0.355185	ENSG00000183735
ENSG00000118096	0.355182	ENSG00000171298
ENSG00000113580	0.35518	ENSG00000119919
ENSG00000131471	0.35518	ENSG00000133739
ENSG00000086062	0.355178	ENSG00000163082
ENSG00000112333	0.355177	ENSG00000167037
ENSG00000110693	0.355177	ENSG00000181924
ENSG00000061492	0.355175	ENSG00000077235
ENSG00000035928	0.355174	ENSG00000104973
ENSG00000136826	0.355174	ENSG00000139899
ENSG00000089472	0.355173	ENSG00000160588
ENSG00000043514	0.355171	ENSG00000145331
ENSG00000135211	0.355171	ENSG00000188878
ENSG00000104133	0.355169	ENSG00000170043
ENSG00000166965	0.355169	ENSG00000203757
ENSG00000106688	0.355168	ENSG00000188315
ENSG00000070961	0.355167	ENSG00000079337
ENSG00000113732	0.355166	ENSG00000135336
ENSG00000111237	0.355166	ENSG00000172243
ENSG00000106682	0.355165	ENSG00000127337
ENSG00000106344	0.355165	ENSG00000168040
ENSG00000043093	0.355162	ENSG00000144451
ENSG00000112110	0.35516	ENSG00000213625
ENSG00000169299	0.355158	ENSG00000178662
ENSG00000174013	0.355158	ENSG00000198440
ENSG00000117475	0.355153	ENSG00000184831
ENSG00000143369	0.355152	ENSG00000181523
ENSG00000127993	0.355151	ENSG00000139725
ENSG00000104852	0.355149	ENSG00000122877
ENSG00000143184	0.355149	ENSG00000172037
ENSG00000123612	0.355148	ENSG00000166833
ENSG00000135622	0.355146	ENSG00000136319
ENSG00000143368	0.355146	ENSG00000185215
ENSG00000128463	0.355146	ENSG00000188566
ENSG00000140854	0.355145	ENSG00000155229
ENSG00000144867	0.355145	ENSG00000162623
ENSG00000163421	0.355145	ENSG00000185262
ENSG00000119953	0.35514	ENSG00000130725
ENSG00000007376	0.35514	ENSG00000139714
ENSG00000118507	0.35514	ENSG00000144057
ENSG00000138439	0.35514	ENSG00000244242
ENSG00000099769	0.355139	ENSG00000119326
ENSG00000123810	0.355139	ENSG00000134057
ENSG00000141510	0.355139	ENSG00000164897
ENSG00000143119	0.355138	ENSG00000188677
ENSG00000107669	0.355137	ENSG00000154930
ENSG00000173511	0.355137	ENSG00000211689
ENSG00000076351	0.355136	ENSG00000155090
ENSG00000120156	0.355134	ENSG00000169991
ENSG00000130544	0.355134	ENSG00000204220
ENSG00000007255	0.355131	ENSG00000138336
ENSG00000138794	0.355131	ENSG00000168116
ENSG00000092978	0.35513	ENSG00000112175
ENSG00000106344	0.355127	ENSG00000112319
ENSG00000128045	0.355127	ENSG00000155636
ENSG00000086289	0.355126	ENSG00000101966
ENSG00000102967	0.355125	ENSG00000158711
ENSG00000102921	0.355124	ENSG00000163638
ENSG00000151445	0.355124	ENSG00000166527
ENSG00000002745	0.355123	ENSG00000125846
ENSG00000137955	0.355122	ENSG00000169989
ENSG00000008311	0.355121	ENSG00000152207
ENSG00000204472	0.35512	ENSG00000236699
ENSG00000002745	0.355118	ENSG00000169255
ENSG00000155287	0.355117	ENSG00000166471
ENSG00000119965	0.355117	ENSG00000170234
ENSG00000135124	0.355116	ENSG00000173890
ENSG00000002586	0.355116	ENSG00000196693
ENSG00000176248	0.355115	ENSG00000185250
ENSG00000063854	0.355115	ENSG00000196152
ENSG00000007080	0.355111	ENSG00000151292
ENSG00000118690	0.355111	ENSG00000168014
ENSG00000075790	0.35511	ENSG00000187134
ENSG00000158806	0.355107	ENSG00000204954
ENSG00000130175	0.355106	ENSG00000174007
ENSG00000070808	0.355105	ENSG00000151923
ENSG00000162994	0.355104	ENSG00000164305
ENSG00000133739	0.355104	ENSG00000184113
ENSG00000158163	0.355104	ENSG00000244752
ENSG00000102967	0.355101	ENSG00000143184
ENSG00000117643	0.355101	ENSG00000184486
ENSG00000069399	0.355098	ENSG00000136783
ENSG00000176658	0.355098	ENSG00000183486
ENSG00000171757	0.355098	ENSG00000255423
ENSG00000130544	0.355097	ENSG00000176438
ENSG00000170935	0.355097	ENSG00000176769
ENSG00000013573	0.355096	ENSG00000135124
ENSG00000129484	0.355096	ENSG00000152223
ENSG00000119953	0.355093	ENSG00000179630
ENSG00000007255	0.355092	ENSG00000135164
ENSG00000158163	0.355092	ENSG00000275385
ENSG00000174943	0.355091	ENSG00000177981
ENSG00000088305	0.355091	ENSG00000221909
ENSG00000135336	0.35509	ENSG00000173068
ENSG00000097021	0.355089	ENSG00000247626
ENSG00000153485	0.355088	ENSG00000177239
ENSG00000002745	0.355087	ENSG00000151092
ENSG00000068438	0.355087	ENSG00000170917
ENSG00000116918	0.355086	ENSG00000137764
ENSG00000058866	0.355086	ENSG00000170876
ENSG00000120899	0.355083	ENSG00000134265
ENSG00000105851	0.355083	ENSG00000246922
ENSG00000100362	0.355082	ENSG00000152207
ENSG00000185291	0.355081	ENSG00000186132
ENSG00000106305	0.355081	ENSG00000198561
ENSG00000095713	0.35508	ENSG00000144868
ENSG00000125912	0.35508	ENSG00000176927
ENSG00000099999	0.355079	ENSG00000111707
ENSG00000166510	0.355079	ENSG00000188725
ENSG00000110435	0.355078	ENSG00000188676
ENSG00000125846	0.355077	ENSG00000132669
ENSG00000069702	0.355075	ENSG00000102241
ENSG00000105523	0.355075	ENSG00000179104
ENSG00000125458	0.355075	ENSG00000203485
ENSG00000108784	0.355072	ENSG00000144810
ENSG00000009335	0.35507	ENSG00000103335
ENSG00000122863	0.355069	ENSG00000135211
ENSG00000122952	0.355069	ENSG00000168795
ENSG00000187097	0.355068	ENSG00000205339
ENSG00000087116	0.355066	ENSG00000158806
ENSG00000051825	0.355063	ENSG00000163870
ENSG00000078043	0.355062	ENSG00000124214
ENSG00000152904	0.355062	ENSG00000188566
ENSG00000162496	0.35506	ENSG00000175324
ENSG00000170128	0.35506	ENSG00000183323
ENSG00000114770	0.355059	ENSG00000114982
ENSG00000089169	0.355058	ENSG00000123575
ENSG00000159322	0.355056	ENSG00000168890
ENSG00000047617	0.355054	ENSG00000174177
ENSG00000143184	0.355051	ENSG00000158163
ENSG00000140479	0.355051	ENSG00000182827
ENSG00000102401	0.355049	ENSG00000109063
ENSG00000087088	0.355047	ENSG00000126010
ENSG00000186787	0.355047	ENSG00000196378
ENSG00000066117	0.355047	ENSG00000198157
ENSG00000180767	0.355047	ENSG00000203485
ENSG00000136807	0.355045	ENSG00000171462
ENSG00000101745	0.355043	ENSG00000185518
ENSG00000115607	0.355043	ENSG00000198561
ENSG00000183318	0.355042	ENSG00000196792
ENSG00000138639	0.35504	ENSG00000163633
ENSG00000126602	0.355035	ENSG00000132530
ENSG00000131373	0.355035	ENSG00000224650
ENSG00000126705	0.355033	ENSG00000175697
ENSG00000119953	0.355033	ENSG00000213930
ENSG00000138115	0.355031	ENSG00000169230
ENSG00000165935	0.355031	ENSG00000239732
ENSG00000100034	0.355027	ENSG00000143184
ENSG00000100034	0.355026	ENSG00000196152
ENSG00000169255	0.355023	ENSG00000188878
ENSG00000141098	0.355021	ENSG00000160613
ENSG00000167315	0.35502	ENSG00000171204
ENSG00000013573	0.355018	ENSG00000169682
ENSG00000058063	0.355017	ENSG00000116641
ENSG00000105443	0.355017	ENSG00000126351
ENSG00000123810	0.355017	ENSG00000170634
ENSG00000135336	0.355014	ENSG00000136449
ENSG00000119772	0.355014	ENSG00000173868
ENSG00000143420	0.355013	ENSG00000206047
ENSG00000120159	0.35501	ENSG00000138095
ENSG00000102755	0.355009	ENSG00000134057
ENSG00000115607	0.355007	ENSG00000214562
ENSG00000128298	0.355006	ENSG00000133169
ENSG00000100596	0.355005	ENSG00000156502
ENSG00000109171	0.355005	ENSG00000177854
ENSG00000135090	0.355004	ENSG00000196663
ENSG00000112110	0.355003	ENSG00000121957
ENSG00000162623	0.355003	ENSG00000184787
ENSG00000107175	0.355001	ENSG00000148814
ENSG00000106346	0.354999	ENSG00000146350
ENSG00000064886	0.354998	ENSG00000137731
ENSG00000063854	0.354997	ENSG00000105329
ENSG00000133059	0.354996	ENSG00000134824
ENSG00000102879	0.354996	ENSG00000165480
ENSG00000135517	0.354995	ENSG00000163170
ENSG00000137393	0.354991	ENSG00000145214
ENSG00000186976	0.354991	ENSG00000188612
ENSG00000143379	0.35499	ENSG00000160233
ENSG00000049883	0.35499	ENSG00000215883
ENSG00000135090	0.354988	ENSG00000160131
ENSG00000155229	0.354988	ENSG00000181284
ENSG00000166165	0.354983	ENSG00000172322
ENSG00000103707	0.354983	ENSG00000180245
ENSG00000014123	0.354981	ENSG00000134824
ENSG00000106348	0.354981	ENSG00000145022
ENSG00000068305	0.354981	ENSG00000177239
ENSG00000043093	0.35498	ENSG00000188878
ENSG00000069849	0.354976	ENSG00000112406
ENSG00000103494	0.354976	ENSG00000113812
ENSG00000166016	0.354976	ENSG00000232112
ENSG00000073861	0.354975	ENSG00000105982
ENSG00000117528	0.354975	ENSG00000137656
ENSG00000100883	0.354972	ENSG00000182324
ENSG00000132965	0.354972	ENSG00000197081
ENSG00000005844	0.354971	ENSG00000166199
ENSG00000086758	0.354971	ENSG00000183318
ENSG00000100591	0.35497	ENSG00000168101
ENSG00000100034	0.354967	ENSG00000237649
ENSG00000008311	0.354965	ENSG00000119919
ENSG00000132300	0.354963	ENSG00000138593
ENSG00000112249	0.354963	ENSG00000139629
ENSG00000138468	0.354963	ENSG00000179915
ENSG00000165502	0.354962	ENSG00000185946
ENSG00000006016	0.354961	ENSG00000102241
ENSG00000137497	0.354961	ENSG00000138663
ENSG00000133392	0.354961	ENSG00000167186
ENSG00000115216	0.354961	ENSG00000214309
ENSG00000102078	0.354957	ENSG00000162437
ENSG00000151320	0.354956	ENSG00000172954
ENSG00000121417	0.354956	ENSG00000196663
ENSG00000103257	0.354954	ENSG00000186376
ENSG00000145425	0.354952	ENSG00000162733
ENSG00000115423	0.35495	ENSG00000172530
ENSG00000082516	0.35495	ENSG00000204856
ENSG00000116679	0.354949	ENSG00000116990
ENSG00000164038	0.354947	ENSG00000164663
ENSG00000106348	0.354945	ENSG00000165115
ENSG00000123810	0.354945	ENSG00000198919
ENSG00000101745	0.354944	ENSG00000221887
ENSG00000116106	0.354939	ENSG00000157680
ENSG00000119865	0.354939	ENSG00000171595
ENSG00000141505	0.354938	ENSG00000153485
ENSG00000140854	0.354938	ENSG00000159592
ENSG00000090447	0.354938	ENSG00000170891
ENSG00000120805	0.354938	ENSG00000204952
ENSG00000101825	0.354936	ENSG00000156973
ENSG00000166965	0.354936	ENSG00000197921
ENSG00000133619	0.354935	ENSG00000154545
ENSG00000006071	0.354934	ENSG00000177688
ENSG00000171872	0.35493	ENSG00000189056
ENSG00000099331	0.354929	ENSG00000147601
ENSG00000007255	0.354929	ENSG00000187231
ENSG00000105851	0.354929	ENSG00000188342
ENSG00000165935	0.354928	ENSG00000224650
ENSG00000046651	0.354927	ENSG00000165338
ENSG00000129673	0.354924	ENSG00000138356
ENSG00000159640	0.354923	ENSG00000182687
ENSG00000154930	0.354921	ENSG00000160131
ENSG00000143157	0.354919	ENSG00000184205
ENSG00000108039	0.354919	ENSG00000246922
ENSG00000103591	0.354917	ENSG00000104219
ENSG00000163219	0.354917	ENSG00000184012
ENSG00000089876	0.354916	ENSG00000105851
ENSG00000167186	0.354916	ENSG00000178297
ENSG00000114331	0.354916	ENSG00000187492
ENSG00000072840	0.354916	ENSG00000262246
ENSG00000021826	0.354913	ENSG00000138135
ENSG00000009844	0.354912	ENSG00000160185
ENSG00000014123	0.354911	ENSG00000127993
ENSG00000137040	0.354911	ENSG00000168394
ENSG00000124107	0.354909	ENSG00000183691
ENSG00000005889	0.354905	ENSG00000153165
ENSG00000159450	0.354901	ENSG00000160131
ENSG00000089220	0.3549	ENSG00000170962
ENSG00000104643	0.3549	ENSG00000173692
ENSG00000009335	0.354899	ENSG00000154914
ENSG00000101639	0.354898	ENSG00000130175
ENSG00000078246	0.354898	ENSG00000139131
ENSG00000126353	0.354897	ENSG00000167657
ENSG00000086062	0.354896	ENSG00000144040
ENSG00000142599	0.354896	ENSG00000248487
ENSG00000096070	0.354892	ENSG00000126500
ENSG00000112130	0.354892	ENSG00000134318
ENSG00000165678	0.35489	ENSG00000205339
ENSG00000106348	0.354889	ENSG00000134057
ENSG00000004142	0.354889	ENSG00000146802
ENSG00000119326	0.354888	ENSG00000124802
ENSG00000137497	0.354887	ENSG00000169682
ENSG00000147454	0.354886	ENSG00000165338
ENSG00000130725	0.354886	ENSG00000165914
ENSG00000151617	0.354885	ENSG00000187815
ENSG00000148814	0.354884	ENSG00000167657
ENSG00000105011	0.354883	ENSG00000167604
ENSG00000163527	0.354882	ENSG00000177854
ENSG00000154114	0.354882	ENSG00000204469
ENSG00000143442	0.354882	ENSG00000226742
ENSG00000167657	0.354881	ENSG00000183060
ENSG00000110700	0.35488	ENSG00000142534
ENSG00000126767	0.354879	ENSG00000235568
ENSG00000112742	0.354878	ENSG00000160233
ENSG00000170632	0.354878	ENSG00000175087
ENSG00000134463	0.354876	ENSG00000183323
ENSG00000136261	0.354874	ENSG00000165935
ENSG00000155846	0.354872	ENSG00000169718
ENSG00000063244	0.354871	ENSG00000111671
ENSG00000059588	0.35487	ENSG00000162039
ENSG00000130734	0.35487	ENSG00000170921
ENSG00000125445	0.354868	ENSG00000138593
ENSG00000119772	0.354867	ENSG00000185483
ENSG00000102575	0.354863	ENSG00000197343
ENSG00000072736	0.354862	ENSG00000094804
ENSG00000167969	0.354861	ENSG00000205339
ENSG00000129534	0.354859	ENSG00000166225
ENSG00000113658	0.354858	ENSG00000141505
ENSG00000155016	0.354858	ENSG00000163156
ENSG00000103591	0.354858	ENSG00000173875
ENSG00000109861	0.354857	ENSG00000178694
ENSG00000154310	0.354856	ENSG00000161996
ENSG00000079101	0.354856	ENSG00000196152
ENSG00000123454	0.354854	ENSG00000167635
ENSG00000088305	0.354853	ENSG00000133739
ENSG00000123810	0.354852	ENSG00000196628
ENSG00000156860	0.354851	ENSG00000188037
ENSG00000115233	0.35485	ENSG00000197746
ENSG00000136908	0.354849	ENSG00000137714
ENSG00000106348	0.354849	ENSG00000177426
ENSG00000105146	0.354848	ENSG00000178449
ENSG00000102078	0.354848	ENSG00000203757
ENSG00000121022	0.354847	ENSG00000188878
ENSG00000048991	0.354846	ENSG00000127954
ENSG00000103423	0.354844	ENSG00000120616
ENSG00000110719	0.354843	ENSG00000170442
ENSG00000106049	0.354842	ENSG00000276070
ENSG00000101391	0.35484	ENSG00000120899
ENSG00000132017	0.35484	ENSG00000164338
ENSG00000133067	0.354838	ENSG00000151617
ENSG00000167969	0.354837	ENSG00000174238
ENSG00000133216	0.354837	ENSG00000184378
ENSG00000101421	0.354836	ENSG00000205302
ENSG00000102996	0.354835	ENSG00000144468
ENSG00000121104	0.354835	ENSG00000185304
ENSG00000163083	0.354833	ENSG00000173175
ENSG00000089123	0.354833	ENSG00000196378
ENSG00000115523	0.354832	ENSG00000143870
ENSG00000100439	0.354832	ENSG00000176182
ENSG00000115216	0.354831	ENSG00000187231
ENSG00000137393	0.35483	ENSG00000142731
ENSG00000103257	0.354828	ENSG00000135632
ENSG00000113732	0.354826	ENSG00000167969
ENSG00000110435	0.354824	ENSG00000110906
ENSG00000096433	0.354824	ENSG00000128829
ENSG00000171757	0.354823	ENSG00000173210
ENSG00000124491	0.354821	ENSG00000168490
ENSG00000180245	0.354821	ENSG00000196792
ENSG00000122557	0.35482	ENSG00000197006
ENSG00000120868	0.35482	ENSG00000213203
ENSG00000162241	0.35482	ENSG00000244005
ENSG00000026559	0.354818	ENSG00000118454
ENSG00000105472	0.354815	ENSG00000113580
ENSG00000091879	0.354815	ENSG00000152684
ENSG00000127419	0.354814	ENSG00000134057
ENSG00000134057	0.354814	ENSG00000175334
ENSG00000160131	0.354813	ENSG00000165244
ENSG00000105443	0.35481	ENSG00000108666
ENSG00000160211	0.354809	ENSG00000165259
ENSG00000128294	0.354808	ENSG00000176463
ENSG00000148468	0.354807	ENSG00000170634
ENSG00000175166	0.354806	ENSG00000181284
ENSG00000107518	0.354806	ENSG00000189306
ENSG00000105793	0.354804	ENSG00000188263
ENSG00000124802	0.354801	ENSG00000178449
ENSG00000146386	0.3548	ENSG00000244734
ENSG00000162745	0.3548	ENSG00000262481
ENSG00000196628	0.354798	ENSG00000215883
ENSG00000164509	0.354797	ENSG00000169682
ENSG00000083544	0.354794	ENSG00000171643
ENSG00000147454	0.354794	ENSG00000183323
ENSG00000086288	0.35479	ENSG00000167186
ENSG00000118690	0.354789	ENSG00000143727
ENSG00000144848	0.354784	ENSG00000211891
ENSG00000075234	0.354779	ENSG00000205791
ENSG00000175309	0.354776	ENSG00000187715
ENSG00000111144	0.354775	ENSG00000148498
ENSG00000177917	0.354773	ENSG00000181523
ENSG00000197879	0.354773	ENSG00000243896
ENSG00000079101	0.354772	ENSG00000165572
ENSG00000166199	0.354769	ENSG00000168748
ENSG00000071205	0.354768	ENSG00000143384
ENSG00000146425	0.354768	ENSG00000211809
ENSG00000111707	0.354767	ENSG00000196792
ENSG00000116679	0.354766	ENSG00000170085
ENSG00000089123	0.354766	ENSG00000205791
ENSG00000136161	0.354766	ENSG00000221869
ENSG00000100883	0.354764	ENSG00000144810
ENSG00000158296	0.354764	ENSG00000177463
ENSG00000169762	0.354762	ENSG00000211860
ENSG00000066044	0.354761	ENSG00000166224
ENSG00000101412	0.354761	ENSG00000175224
ENSG00000167535	0.354761	ENSG00000268043
ENSG00000142599	0.354761	ENSG00000275023
ENSG00000095319	0.35476	ENSG00000136193
ENSG00000048392	0.35476	ENSG00000212123
ENSG00000135297	0.35476	ENSG00000237172
ENSG00000128159	0.354759	ENSG00000247596
ENSG00000145945	0.354759	ENSG00000275385
ENSG00000167487	0.354755	ENSG00000198829
ENSG00000070778	0.354754	ENSG00000087589
ENSG00000118096	0.354754	ENSG00000183318
ENSG00000123810	0.354753	ENSG00000160233
ENSG00000105889	0.354752	ENSG00000155229
ENSG00000099985	0.354751	ENSG00000109534
ENSG00000065882	0.35475	ENSG00000084774
ENSG00000154310	0.354749	ENSG00000174776
ENSG00000069667	0.354748	ENSG00000076356
ENSG00000196993	0.354748	ENSG00000214216
ENSG00000135722	0.354747	ENSG00000145623
ENSG00000149089	0.354745	ENSG00000170471
ENSG00000106049	0.354745	ENSG00000176438
ENSG00000004142	0.354744	ENSG00000165943
ENSG00000073111	0.354743	ENSG00000105245
ENSG00000152253	0.354743	ENSG00000185915
ENSG00000100221	0.354743	ENSG00000189409
ENSG00000048991	0.354742	ENSG00000132669
ENSG00000026559	0.354742	ENSG00000135336
ENSG00000130164	0.354742	ENSG00000211809
ENSG00000170128	0.354741	ENSG00000173875
ENSG00000069399	0.354739	ENSG00000126351
ENSG00000102978	0.354739	ENSG00000167394
ENSG00000085224	0.354738	ENSG00000175697
ENSG00000024862	0.354737	ENSG00000057468
ENSG00000105619	0.354737	ENSG00000128928
ENSG00000139131	0.354736	ENSG00000150630
ENSG00000069345	0.354735	ENSG00000165115
ENSG00000048392	0.354731	ENSG00000114770
ENSG00000099822	0.35473	ENSG00000155380
ENSG00000079134	0.35473	ENSG00000169902
ENSG00000007384	0.354729	ENSG00000213638
ENSG00000139200	0.354728	ENSG00000154727
ENSG00000044090	0.354727	ENSG00000134057
ENSG00000125246	0.354725	ENSG00000138336
ENSG00000085224	0.354723	ENSG00000137338
ENSG00000106537	0.354719	ENSG00000170425
ENSG00000138439	0.354714	ENSG00000215883
ENSG00000157020	0.354711	ENSG00000164970
ENSG00000065154	0.354711	ENSG00000239998
ENSG00000138356	0.35471	ENSG00000144749
ENSG00000155380	0.354709	ENSG00000276775
ENSG00000143119	0.354708	ENSG00000181284
ENSG00000067225	0.354708	ENSG00000211672
ENSG00000078596	0.354708	ENSG00000214188
ENSG00000105443	0.354706	ENSG00000156374
ENSG00000156502	0.354706	ENSG00000181631
ENSG00000106049	0.354706	ENSG00000243772
ENSG00000152778	0.354705	ENSG00000154217
ENSG00000100883	0.354705	ENSG00000156052
ENSG00000118454	0.354704	ENSG00000167394
ENSG00000126562	0.354704	ENSG00000181873
ENSG00000125482	0.354703	ENSG00000151320
ENSG00000113580	0.354703	ENSG00000167657
ENSG00000138639	0.354703	ENSG00000173517
ENSG00000157020	0.354701	ENSG00000168280
ENSG00000073792	0.354699	ENSG00000108474
ENSG00000109171	0.354698	ENSG00000119919
ENSG00000115828	0.354698	ENSG00000153165
ENSG00000169136	0.354697	ENSG00000179104
ENSG00000035862	0.354696	ENSG00000100926
ENSG00000048052	0.354696	ENSG00000121594
ENSG00000173210	0.354692	ENSG00000181904
ENSG00000102978	0.354691	ENSG00000141503
ENSG00000087589	0.35469	ENSG00000171843
ENSG00000049089	0.35469	ENSG00000211933
ENSG00000125246	0.354689	ENSG00000161513
ENSG00000070367	0.354687	ENSG00000177733
ENSG00000155229	0.354686	ENSG00000159377
ENSG00000101745	0.354684	ENSG00000162928
ENSG00000165338	0.354682	ENSG00000166557
ENSG00000198642	0.354682	ENSG00000248487
ENSG00000132361	0.354679	ENSG00000142892
ENSG00000137075	0.354677	ENSG00000196792
ENSG00000078177	0.354676	ENSG00000103067
ENSG00000155363	0.354676	ENSG00000177599
ENSG00000113369	0.354676	ENSG00000179029
ENSG00000135622	0.354674	ENSG00000143256
ENSG00000103966	0.354673	ENSG00000139211
ENSG00000109756	0.354673	ENSG00000184113
ENSG00000171757	0.354672	ENSG00000184113
ENSG00000124212	0.354672	ENSG00000188725
ENSG00000166199	0.354672	ENSG00000197879
ENSG00000102078	0.354671	ENSG00000136449
ENSG00000164897	0.354668	ENSG00000165637
ENSG00000134256	0.354667	ENSG00000173875
ENSG00000175449	0.354665	ENSG00000198919
ENSG00000109171	0.35466	ENSG00000164509
ENSG00000160191	0.354659	ENSG00000166889
ENSG00000105472	0.354659	ENSG00000167657
ENSG00000035403	0.354657	ENSG00000160271
ENSG00000140474	0.354657	ENSG00000168234
ENSG00000107897	0.354656	ENSG00000158296
ENSG00000105982	0.354653	ENSG00000121774
ENSG00000063244	0.354653	ENSG00000168795
ENSG00000088280	0.354653	ENSG00000184209
ENSG00000141627	0.354651	ENSG00000188493
ENSG00000139629	0.35465	ENSG00000165914
ENSG00000162623	0.354646	ENSG00000174776
ENSG00000059573	0.354644	ENSG00000244575
ENSG00000113658	0.354643	ENSG00000130175
ENSG00000151502	0.354642	ENSG00000168795
ENSG00000143324	0.354641	ENSG00000162669
ENSG00000134504	0.354641	ENSG00000241258
ENSG00000160613	0.35464	ENSG00000176087
ENSG00000148814	0.354639	ENSG00000196152
ENSG00000100417	0.354638	ENSG00000103707
ENSG00000106682	0.354638	ENSG00000152953
ENSG00000070366	0.354637	ENSG00000105698
ENSG00000151806	0.354636	ENSG00000153982
ENSG00000156427	0.354636	ENSG00000167100
ENSG00000136271	0.354636	ENSG00000186376
ENSG00000002586	0.354636	ENSG00000240505
ENSG00000196843	0.354636	ENSG00000269313
ENSG00000085274	0.354632	ENSG00000211687
ENSG00000158865	0.354632	ENSG00000249437
ENSG00000087191	0.35463	ENSG00000151379
ENSG00000127951	0.35463	ENSG00000256436
ENSG00000105889	0.354628	ENSG00000159592
ENSG00000173992	0.354628	ENSG00000189056
ENSG00000143379	0.354627	ENSG00000198919
ENSG00000099889	0.354625	ENSG00000168754
ENSG00000171517	0.354625	ENSG00000214562
ENSG00000166189	0.354624	ENSG00000203757
ENSG00000006534	0.354622	ENSG00000057294
ENSG00000105472	0.354622	ENSG00000106049
ENSG00000130985	0.354622	ENSG00000149089
ENSG00000103591	0.354621	ENSG00000157315
ENSG00000067182	0.354619	ENSG00000126756
ENSG00000135622	0.354619	ENSG00000160131
ENSG00000090447	0.354618	ENSG00000133878
ENSG00000105146	0.354617	ENSG00000136492
ENSG00000093009	0.354615	ENSG00000159450
ENSG00000103591	0.354614	ENSG00000204525
ENSG00000135722	0.354613	ENSG00000136807
ENSG00000123454	0.354613	ENSG00000160201
ENSG00000142188	0.354613	ENSG00000179630
ENSG00000144357	0.354613	ENSG00000185291
ENSG00000054523	0.354612	ENSG00000099810
ENSG00000086062	0.354611	ENSG00000105135
ENSG00000119953	0.35461	ENSG00000148814
ENSG00000122877	0.35461	ENSG00000165959
ENSG00000111860	0.35461	ENSG00000175087
ENSG00000005844	0.35461	ENSG00000196628
ENSG00000142233	0.354609	ENSG00000248487
ENSG00000060237	0.354608	ENSG00000116990
ENSG00000129450	0.354606	ENSG00000151474
ENSG00000164509	0.354606	ENSG00000177576
ENSG00000006534	0.354606	ENSG00000268043
ENSG00000120318	0.354605	ENSG00000166165
ENSG00000126010	0.354604	ENSG00000131899
ENSG00000122512	0.354604	ENSG00000135452
ENSG00000163638	0.354604	ENSG00000170634
ENSG00000068078	0.354603	ENSG00000081177
ENSG00000095319	0.354603	ENSG00000126458
ENSG00000070366	0.354603	ENSG00000126756
ENSG00000103591	0.354603	ENSG00000196152
ENSG00000145632	0.354603	ENSG00000239857
ENSG00000169682	0.354603	ENSG00000255423
ENSG00000138166	0.354602	ENSG00000242259
ENSG00000113580	0.354601	ENSG00000145945
ENSG00000134291	0.354601	ENSG00000183337
ENSG00000140854	0.3546	ENSG00000154930
ENSG00000105443	0.3546	ENSG00000163913
ENSG00000115963	0.354596	ENSG00000196378
ENSG00000069011	0.354592	ENSG00000196459
ENSG00000148019	0.354591	ENSG00000180425
ENSG00000138443	0.35459	ENSG00000187535
ENSG00000130175	0.354589	ENSG00000198216
ENSG00000169129	0.354588	ENSG00000181061
ENSG00000112245	0.354586	ENSG00000189227
ENSG00000105855	0.354585	ENSG00000135622
ENSG00000044446	0.354584	ENSG00000062822
ENSG00000048392	0.354582	ENSG00000112787
ENSG00000124107	0.354582	ENSG00000149609
ENSG00000078177	0.354582	ENSG00000160131
ENSG00000163638	0.354582	ENSG00000186132
ENSG00000069702	0.354582	ENSG00000188573
ENSG00000112175	0.354581	ENSG00000126705
ENSG00000134824	0.354581	ENSG00000139725
ENSG00000117643	0.35458	ENSG00000157020
ENSG00000065491	0.354576	ENSG00000126107
ENSG00000073614	0.354575	ENSG00000120948
ENSG00000163728	0.354575	ENSG00000170382
ENSG00000185015	0.354575	ENSG00000196353
ENSG00000111725	0.354574	ENSG00000163644
ENSG00000132530	0.354573	ENSG00000152454
ENSG00000135164	0.354573	ENSG00000178449
ENSG00000155229	0.354573	ENSG00000188676
ENSG00000102078	0.354571	ENSG00000160789
ENSG00000127603	0.35457	ENSG00000181773
ENSG00000125454	0.354569	ENSG00000181631
ENSG00000132825	0.354568	ENSG00000148606
ENSG00000181915	0.354565	ENSG00000196693
ENSG00000128272	0.354563	ENSG00000188760
ENSG00000101439	0.354562	ENSG00000206047
ENSG00000099889	0.354562	ENSG00000275111
ENSG00000111186	0.354561	ENSG00000166024
ENSG00000167969	0.354561	ENSG00000246922
ENSG00000105793	0.35456	ENSG00000163702
ENSG00000128683	0.354558	ENSG00000169682
ENSG00000162437	0.354557	ENSG00000173875
ENSG00000065457	0.354555	ENSG00000106153
ENSG00000126705	0.354555	ENSG00000130544
ENSG00000165807	0.354555	ENSG00000214022
ENSG00000092199	0.354553	ENSG00000100883
ENSG00000131730	0.354553	ENSG00000157895
ENSG00000079134	0.35455	ENSG00000145743
ENSG00000148082	0.354548	ENSG00000173175
ENSG00000068654	0.354547	ENSG00000137801
ENSG00000108010	0.354544	ENSG00000178038
ENSG00000067064	0.354541	ENSG00000183018
ENSG00000163083	0.35454	ENSG00000168843
ENSG00000136449	0.35454	ENSG00000175166
ENSG00000105982	0.35454	ENSG00000185915
ENSG00000120942	0.35454	ENSG00000189120
ENSG00000107164	0.354539	ENSG00000167186
ENSG00000051825	0.354537	ENSG00000167186
ENSG00000133026	0.354537	ENSG00000198901
ENSG00000100426	0.354534	ENSG00000182162
ENSG00000162437	0.354533	ENSG00000174238
ENSG00000125971	0.354533	ENSG00000179862
ENSG00000128272	0.35453	ENSG00000128298
ENSG00000153006	0.35453	ENSG00000196378
ENSG00000135297	0.354529	ENSG00000164008
ENSG00000004846	0.354527	ENSG00000169989
ENSG00000085265	0.354525	ENSG00000151876
ENSG00000102882	0.354525	ENSG00000160789
ENSG00000142676	0.354524	ENSG00000185946
ENSG00000100299	0.354523	ENSG00000169515
ENSG00000100461	0.35452	ENSG00000188493
ENSG00000176720	0.354519	ENSG00000188603
ENSG00000132963	0.354519	ENSG00000273018
ENSG00000143184	0.354518	ENSG00000154734
ENSG00000144857	0.354518	ENSG00000211650
ENSG00000008710	0.354516	ENSG00000115844
ENSG00000063176	0.354516	ENSG00000137575
ENSG00000112787	0.354516	ENSG00000137955
ENSG00000137764	0.354516	ENSG00000157211
ENSG00000063176	0.354516	ENSG00000171812
ENSG00000105672	0.354515	ENSG00000136943
ENSG00000123810	0.354514	ENSG00000196152
ENSG00000102978	0.354513	ENSG00000121073
ENSG00000151292	0.354511	ENSG00000197816
ENSG00000123329	0.354509	ENSG00000169738
ENSG00000121988	0.354508	ENSG00000130725
ENSG00000090539	0.354508	ENSG00000181418
ENSG00000055163	0.354506	ENSG00000180767
ENSG00000131471	0.354505	ENSG00000196967
ENSG00000138777	0.354503	ENSG00000177239
ENSG00000121940	0.354502	ENSG00000158828
ENSG00000102921	0.354501	ENSG00000163040
ENSG00000113580	0.354499	ENSG00000162704
ENSG00000048140	0.354498	ENSG00000108219
ENSG00000124802	0.354496	ENSG00000154856
ENSG00000161513	0.354496	ENSG00000175166
ENSG00000069702	0.354494	ENSG00000158850
ENSG00000074660	0.354493	ENSG00000149609
ENSG00000151474	0.354493	ENSG00000211688
ENSG00000086300	0.354492	ENSG00000169230
ENSG00000135454	0.354492	ENSG00000176383
ENSG00000112977	0.35449	ENSG00000183734
ENSG00000181773	0.354488	ENSG00000183624
ENSG00000105738	0.354487	ENSG00000177301
ENSG00000152213	0.354486	ENSG00000182378
ENSG00000101745	0.354485	ENSG00000173068
ENSG00000166211	0.354484	ENSG00000188878
ENSG00000111665	0.354483	ENSG00000122512
ENSG00000129673	0.354482	ENSG00000149089
ENSG00000107175	0.354481	ENSG00000110514
ENSG00000157578	0.354481	ENSG00000183691
ENSG00000183971	0.35448	ENSG00000205784
ENSG00000076248	0.354479	ENSG00000138768
ENSG00000119865	0.354479	ENSG00000225830
ENSG00000165202	0.354477	ENSG00000227507
ENSG00000140443	0.354476	ENSG00000169738
ENSG00000133619	0.354476	ENSG00000277791
ENSG00000105270	0.354475	ENSG00000160613
ENSG00000136527	0.354473	ENSG00000184787
ENSG00000005486	0.35447	ENSG00000122674
ENSG00000126895	0.35447	ENSG00000132300
ENSG00000069399	0.35447	ENSG00000155016
ENSG00000179915	0.354469	ENSG00000196152
ENSG00000145022	0.354469	ENSG00000204525
ENSG00000138593	0.354469	ENSG00000261115
ENSG00000086758	0.354468	ENSG00000169230
ENSG00000137731	0.354467	ENSG00000169762
ENSG00000064703	0.354465	ENSG00000119919
ENSG00000035862	0.354464	ENSG00000110719
ENSG00000101439	0.354463	ENSG00000143643
ENSG00000135622	0.354462	ENSG00000156052
ENSG00000134057	0.354461	ENSG00000170310
ENSG00000133059	0.35446	ENSG00000177854
ENSG00000162241	0.354459	ENSG00000196152
ENSG00000104219	0.354458	ENSG00000185379
ENSG00000142751	0.354458	ENSG00000223609
ENSG00000133739	0.354457	ENSG00000186376
ENSG00000006534	0.354456	ENSG00000101966
ENSG00000132185	0.354456	ENSG00000181027
ENSG00000167394	0.354455	ENSG00000168040
ENSG00000133392	0.354454	ENSG00000173992
ENSG00000137996	0.354452	ENSG00000183735
ENSG00000046653	0.354451	ENSG00000149761
ENSG00000160211	0.354451	ENSG00000173805
ENSG00000111237	0.354448	ENSG00000162928
ENSG00000167186	0.354447	ENSG00000179331
ENSG00000121104	0.354445	ENSG00000125846
ENSG00000123700	0.354443	ENSG00000196584
ENSG00000005486	0.354442	ENSG00000049883
ENSG00000078902	0.354442	ENSG00000138395
ENSG00000116731	0.354441	ENSG00000125551
ENSG00000089351	0.35444	ENSG00000104853
ENSG00000123066	0.35444	ENSG00000155380
ENSG00000165115	0.354439	ENSG00000169727
ENSG00000197043	0.354439	ENSG00000275023
ENSG00000088756	0.354438	ENSG00000134574
ENSG00000089123	0.354438	ENSG00000196152
ENSG00000178449	0.354437	ENSG00000180190
ENSG00000128159	0.354435	ENSG00000198680
ENSG00000115145	0.354434	ENSG00000120549
ENSG00000112110	0.354433	ENSG00000135622
ENSG00000127418	0.354432	ENSG00000142731
ENSG00000114062	0.35443	ENSG00000137075
ENSG00000138439	0.354429	ENSG00000152207
ENSG00000111707	0.354429	ENSG00000167186
ENSG00000163013	0.354429	ENSG00000236699
ENSG00000120156	0.354427	ENSG00000141965
ENSG00000124104	0.354426	ENSG00000213741
ENSG00000091039	0.354425	ENSG00000138593
ENSG00000172922	0.354425	ENSG00000182508
ENSG00000163655	0.354423	ENSG00000175489
ENSG00000146282	0.354421	ENSG00000161813
ENSG00000136378	0.354419	ENSG00000160219
ENSG00000126524	0.354417	ENSG00000135457
ENSG00000134057	0.354417	ENSG00000167995
ENSG00000143184	0.354416	ENSG00000165566
ENSG00000164920	0.354416	ENSG00000197594
ENSG00000150977	0.354416	ENSG00000277791
ENSG00000100300	0.354415	ENSG00000109756
ENSG00000178852	0.354412	ENSG00000241258
ENSG00000066557	0.354411	ENSG00000164896
ENSG00000135763	0.354409	ENSG00000145901
ENSG00000089472	0.354408	ENSG00000168754
ENSG00000178449	0.354407	ENSG00000188342
ENSG00000023287	0.354405	ENSG00000087589
ENSG00000144810	0.354403	ENSG00000174007
ENSG00000093009	0.354402	ENSG00000100362
ENSG00000013573	0.354402	ENSG00000107890
ENSG00000176978	0.354401	ENSG00000198919
ENSG00000169255	0.354401	ENSG00000241258
ENSG00000163527	0.3544	ENSG00000187801
ENSG00000007255	0.354399	ENSG00000156052
ENSG00000126458	0.354398	ENSG00000162437
ENSG00000137210	0.354398	ENSG00000211891
ENSG00000130544	0.354398	ENSG00000237649
ENSG00000166197	0.354397	ENSG00000196628
ENSG00000169371	0.354395	ENSG00000176641
ENSG00000126062	0.354394	ENSG00000154620
ENSG00000100014	0.354393	ENSG00000176771
ENSG00000158796	0.354392	ENSG00000198807
ENSG00000107372	0.354387	ENSG00000117450
ENSG00000072840	0.354387	ENSG00000157227
ENSG00000102054	0.354386	ENSG00000176396
ENSG00000124074	0.354385	ENSG00000144749
ENSG00000064666	0.354383	ENSG00000109881
ENSG00000168477	0.354381	ENSG00000170017
ENSG00000081803	0.354379	ENSG00000152082
ENSG00000122778	0.354379	ENSG00000167315
ENSG00000127603	0.354378	ENSG00000163527
ENSG00000090889	0.354376	ENSG00000102271
ENSG00000156860	0.354376	ENSG00000197965
ENSG00000131876	0.354375	ENSG00000146223
ENSG00000102384	0.354374	ENSG00000115325
ENSG00000113638	0.354374	ENSG00000162222
ENSG00000151092	0.354373	ENSG00000173992
ENSG00000118096	0.354372	ENSG00000183431
ENSG00000111727	0.35437	ENSG00000163702
ENSG00000079101	0.354369	ENSG00000160917
ENSG00000089220	0.354369	ENSG00000180245
ENSG00000053372	0.354365	ENSG00000169213
ENSG00000099331	0.354365	ENSG00000196628
ENSG00000129450	0.354363	ENSG00000135124
ENSG00000164181	0.354363	ENSG00000173992
ENSG00000069702	0.354362	ENSG00000100664
ENSG00000079459	0.354361	ENSG00000140854
ENSG00000109534	0.354358	ENSG00000170340
ENSG00000129673	0.354357	ENSG00000130725
ENSG00000109743	0.354355	ENSG00000178115
ENSG00000101444	0.354353	ENSG00000170293
ENSG00000079459	0.354352	ENSG00000107263
ENSG00000104219	0.354352	ENSG00000128683
ENSG00000162222	0.354352	ENSG00000171462
ENSG00000063176	0.35435	ENSG00000137656
ENSG00000005844	0.35435	ENSG00000171492
ENSG00000131747	0.354347	ENSG00000155016
ENSG00000081177	0.354346	ENSG00000211746
ENSG00000131981	0.354342	ENSG00000160131
ENSG00000145623	0.354337	ENSG00000198642
ENSG00000082258	0.354336	ENSG00000168101
ENSG00000138668	0.354333	ENSG00000156299
ENSG00000126062	0.354333	ENSG00000165682
ENSG00000165115	0.354333	ENSG00000179855
ENSG00000127580	0.354333	ENSG00000197122
ENSG00000173848	0.354333	ENSG00000255112
ENSG00000132669	0.354331	ENSG00000138336
ENSG00000115828	0.354331	ENSG00000187605
ENSG00000122026	0.354328	ENSG00000262481
ENSG00000160917	0.354326	ENSG00000167671
ENSG00000159692	0.354326	ENSG00000198746
ENSG00000171643	0.354325	ENSG00000203485
ENSG00000112175	0.354323	ENSG00000141627
ENSG00000115216	0.354322	ENSG00000178573
ENSG00000162669	0.354322	ENSG00000188573
ENSG00000187193	0.354322	ENSG00000244575
ENSG00000099917	0.354321	ENSG00000113456
ENSG00000050393	0.354321	ENSG00000117407
ENSG00000100784	0.354321	ENSG00000145555
ENSG00000130517	0.35432	ENSG00000161082
ENSG00000073350	0.354319	ENSG00000126775
ENSG00000126432	0.354319	ENSG00000165730
ENSG00000143977	0.354317	ENSG00000156127
ENSG00000130487	0.354317	ENSG00000156299
ENSG00000113580	0.354312	ENSG00000119718
ENSG00000101940	0.354311	ENSG00000211689
ENSG00000204120	0.35431	ENSG00000204392
ENSG00000197429	0.354309	ENSG00000204659
ENSG00000064703	0.354308	ENSG00000105472
ENSG00000135205	0.354307	ENSG00000240038
ENSG00000143258	0.354306	ENSG00000170043
ENSG00000132196	0.354306	ENSG00000185262
ENSG00000197756	0.354306	ENSG00000204472
ENSG00000116106	0.354305	ENSG00000124802
ENSG00000113638	0.354305	ENSG00000133985
ENSG00000115607	0.354305	ENSG00000155380
ENSG00000023892	0.354305	ENSG00000175970
ENSG00000167186	0.354304	ENSG00000197879
ENSG00000133392	0.354304	ENSG00000206047
ENSG00000100362	0.354301	ENSG00000134243
ENSG00000095319	0.3543	ENSG00000170275
ENSG00000101773	0.354299	ENSG00000107175
ENSG00000067365	0.354299	ENSG00000277791
ENSG00000174136	0.354296	ENSG00000183960
ENSG00000102755	0.354293	ENSG00000120265
ENSG00000072840	0.354292	ENSG00000130487
ENSG00000109736	0.354291	ENSG00000170540
ENSG00000100883	0.354291	ENSG00000179862
ENSG00000061492	0.35429	ENSG00000102780
ENSG00000109171	0.354287	ENSG00000170412
ENSG00000168646	0.354286	ENSG00000215041
ENSG00000079134	0.354282	ENSG00000129933
ENSG00000120159	0.354282	ENSG00000176261
ENSG00000139410	0.354282	ENSG00000188612
ENSG00000101407	0.354281	ENSG00000160917
ENSG00000137955	0.354281	ENSG00000182919
ENSG00000156299	0.35428	ENSG00000173868
ENSG00000112319	0.354278	ENSG00000127084
ENSG00000124659	0.354278	ENSG00000134461
ENSG00000104371	0.354277	ENSG00000112319
ENSG00000108984	0.354277	ENSG00000112855
ENSG00000036054	0.354275	ENSG00000184113
ENSG00000156973	0.354273	ENSG00000159140
ENSG00000035928	0.354272	ENSG00000270505
ENSG00000087088	0.354271	ENSG00000141574
ENSG00000136997	0.354271	ENSG00000171860
ENSG00000113580	0.354271	ENSG00000176438
ENSG00000057294	0.354266	ENSG00000161031
ENSG00000137656	0.354265	ENSG00000157315
ENSG00000101132	0.354265	ENSG00000184205
ENSG00000074219	0.354264	ENSG00000113013
ENSG00000166024	0.35426	ENSG00000197863
ENSG00000132017	0.354258	ENSG00000275111
ENSG00000068724	0.354256	ENSG00000116830
ENSG00000148814	0.354254	ENSG00000155016
ENSG00000163468	0.354252	ENSG00000173369
ENSG00000048392	0.354251	ENSG00000196417
ENSG00000151320	0.354249	ENSG00000165338
ENSG00000081019	0.354249	ENSG00000186376
ENSG00000151164	0.354249	ENSG00000211938
ENSG00000023287	0.354247	ENSG00000165338
ENSG00000164509	0.354246	ENSG00000237649
ENSG00000011028	0.354245	ENSG00000172889
ENSG00000135334	0.354244	ENSG00000157020
ENSG00000196353	0.354244	ENSG00000196814
ENSG00000137764	0.354243	ENSG00000138639
ENSG00000063854	0.354241	ENSG00000124802
ENSG00000114455	0.354241	ENSG00000176108
ENSG00000121417	0.35424	ENSG00000183323
ENSG00000169682	0.35424	ENSG00000206047
ENSG00000117724	0.354235	ENSG00000168490
ENSG00000063854	0.354234	ENSG00000160131
ENSG00000133619	0.354233	ENSG00000162337
ENSG00000143256	0.354232	ENSG00000177854
ENSG00000109084	0.35423	ENSG00000172794
ENSG00000100577	0.354225	ENSG00000129048
ENSG00000165732	0.354224	ENSG00000187605
ENSG00000173992	0.354224	ENSG00000237649
ENSG00000065154	0.354223	ENSG00000105856
ENSG00000113580	0.354222	ENSG00000138439
ENSG00000004846	0.354221	ENSG00000156697
ENSG00000105245	0.35422	ENSG00000113369
ENSG00000150995	0.35422	ENSG00000166189
ENSG00000136783	0.35422	ENSG00000262481
ENSG00000108984	0.354219	ENSG00000169519
ENSG00000163082	0.354218	ENSG00000174007
ENSG00000175106	0.354218	ENSG00000204859
ENSG00000127914	0.354217	ENSG00000136828
ENSG00000148204	0.354217	ENSG00000181291
ENSG00000154856	0.354216	ENSG00000155229
ENSG00000102471	0.354216	ENSG00000187210
ENSG00000046653	0.354215	ENSG00000143543
ENSG00000166224	0.354214	ENSG00000175166
ENSG00000113580	0.354214	ENSG00000244752
ENSG00000070366	0.354213	ENSG00000101940
ENSG00000104131	0.354213	ENSG00000107736
ENSG00000069399	0.354213	ENSG00000133059
ENSG00000126756	0.354211	ENSG00000154310
ENSG00000175087	0.354211	ENSG00000196663
ENSG00000068078	0.35421	ENSG00000097021
ENSG00000137714	0.35421	ENSG00000164163
ENSG00000137720	0.354208	ENSG00000221944
ENSG00000005486	0.354206	ENSG00000174007
ENSG00000108984	0.354204	ENSG00000138160
ENSG00000119772	0.354204	ENSG00000139725
ENSG00000125846	0.354204	ENSG00000166557
ENSG00000176248	0.354203	ENSG00000178726
ENSG00000100221	0.354203	ENSG00000197713
ENSG00000177854	0.354203	ENSG00000263001
ENSG00000087008	0.354202	ENSG00000101457
ENSG00000076248	0.3542	ENSG00000187792
ENSG00000170085	0.354198	ENSG00000240505
ENSG00000117281	0.354196	ENSG00000136485
ENSG00000080854	0.354195	ENSG00000196092
ENSG00000145715	0.354192	ENSG00000170234
ENSG00000125257	0.354192	ENSG00000198538
ENSG00000167476	0.354191	ENSG00000221909
ENSG00000131016	0.35419	ENSG00000198353
ENSG00000092820	0.354189	ENSG00000115607
ENSG00000006576	0.354186	ENSG00000168646
ENSG00000196152	0.354185	ENSG00000198876
ENSG00000161395	0.354184	ENSG00000215595
ENSG00000076248	0.354183	ENSG00000084463
ENSG00000152207	0.354183	ENSG00000154734
ENSG00000104529	0.354183	ENSG00000166164
ENSG00000166924	0.354183	ENSG00000168101
ENSG00000153165	0.354183	ENSG00000177239
ENSG00000165972	0.35418	ENSG00000254685
ENSG00000136286	0.354179	ENSG00000162337
ENSG00000151092	0.354179	ENSG00000163638
ENSG00000144711	0.354179	ENSG00000188612
ENSG00000115598	0.354179	ENSG00000189339
ENSG00000092148	0.354177	ENSG00000092607
ENSG00000106305	0.354177	ENSG00000197728
ENSG00000080819	0.354177	ENSG00000211611
ENSG00000073614	0.354176	ENSG00000139187
ENSG00000143774	0.354176	ENSG00000157315
ENSG00000105171	0.354176	ENSG00000172292
ENSG00000135334	0.354176	ENSG00000211768
ENSG00000091879	0.354175	ENSG00000115216
ENSG00000063015	0.354175	ENSG00000146433
ENSG00000149357	0.354175	ENSG00000176177
ENSG00000143878	0.354174	ENSG00000149150
ENSG00000148824	0.354174	ENSG00000182872
ENSG00000112249	0.354173	ENSG00000157020
ENSG00000113013	0.354173	ENSG00000215529
ENSG00000107372	0.354172	ENSG00000112855
ENSG00000125630	0.354171	ENSG00000169299
ENSG00000178719	0.354171	ENSG00000183978
ENSG00000141994	0.354171	ENSG00000198034
ENSG00000033800	0.35417	ENSG00000119688
ENSG00000155016	0.35417	ENSG00000183060
ENSG00000067365	0.354166	ENSG00000115310
ENSG00000089220	0.354163	ENSG00000134574
ENSG00000138135	0.354162	ENSG00000262481
ENSG00000115216	0.354161	ENSG00000165572
ENSG00000143184	0.354159	ENSG00000174799
ENSG00000111087	0.354158	ENSG00000115652
ENSG00000131591	0.354157	ENSG00000188760
ENSG00000169230	0.354157	ENSG00000197721
ENSG00000105472	0.354156	ENSG00000196431
ENSG00000124733	0.354156	ENSG00000196628
ENSG00000105270	0.354155	ENSG00000147364
ENSG00000115607	0.354154	ENSG00000138593
ENSG00000137338	0.354154	ENSG00000174799
ENSG00000033800	0.354154	ENSG00000175697
ENSG00000106348	0.354153	ENSG00000127993
ENSG00000115963	0.354153	ENSG00000132669
ENSG00000124107	0.354153	ENSG00000156127
ENSG00000171714	0.354153	ENSG00000176715
ENSG00000133878	0.35415	ENSG00000161813
ENSG00000165959	0.35415	ENSG00000198730
ENSG00000163297	0.354149	ENSG00000177301
ENSG00000126351	0.354149	ENSG00000196152
ENSG00000170006	0.354148	ENSG00000173068
ENSG00000170085	0.354148	ENSG00000177732
ENSG00000179832	0.354148	ENSG00000180155
ENSG00000070778	0.354147	ENSG00000094804
ENSG00000106299	0.354145	ENSG00000167395
ENSG00000105270	0.354144	ENSG00000178852
ENSG00000188522	0.354144	ENSG00000198919
ENSG00000160131	0.354143	ENSG00000205572
ENSG00000067064	0.35414	ENSG00000121940
ENSG00000077420	0.354139	ENSG00000185917
ENSG00000133067	0.354138	ENSG00000151474
ENSG00000140470	0.354138	ENSG00000181904
ENSG00000013374	0.354133	ENSG00000169230
ENSG00000008311	0.354132	ENSG00000103257
ENSG00000170819	0.354132	ENSG00000224531
ENSG00000100241	0.354131	ENSG00000149489
ENSG00000148468	0.354131	ENSG00000196152
ENSG00000109063	0.35413	ENSG00000144224
ENSG00000061492	0.354129	ENSG00000155380
ENSG00000135336	0.354128	ENSG00000188878
ENSG00000180245	0.354127	ENSG00000186376
ENSG00000212123	0.354126	ENSG00000221909
ENSG00000154358	0.354125	ENSG00000185933
ENSG00000102078	0.354124	ENSG00000158497
ENSG00000128928	0.354123	ENSG00000143924
ENSG00000129450	0.354123	ENSG00000196431
ENSG00000106948	0.354122	ENSG00000171757
ENSG00000106049	0.354122	ENSG00000176160
ENSG00000170310	0.354118	ENSG00000203757
ENSG00000106459	0.354117	ENSG00000147454
ENSG00000136819	0.354115	ENSG00000143320
ENSG00000172530	0.354115	ENSG00000172893
ENSG00000102978	0.354114	ENSG00000170989
ENSG00000158497	0.354112	ENSG00000196628
ENSG00000105851	0.354111	ENSG00000177409
ENSG00000107669	0.354108	ENSG00000186862
ENSG00000105146	0.354107	ENSG00000165678
ENSG00000035862	0.354106	ENSG00000117643
ENSG00000122861	0.354106	ENSG00000134014
ENSG00000070778	0.354102	ENSG00000113732
ENSG00000143256	0.354102	ENSG00000144810
ENSG00000135624	0.354102	ENSG00000147601
ENSG00000138430	0.354102	ENSG00000163395
ENSG00000100151	0.354102	ENSG00000170412
ENSG00000024862	0.354099	ENSG00000137216
ENSG00000113580	0.354099	ENSG00000160233
ENSG00000104960	0.354098	ENSG00000132669
ENSG00000127585	0.354098	ENSG00000145741
ENSG00000137502	0.354097	ENSG00000179889
ENSG00000160588	0.354097	ENSG00000196420
ENSG00000113838	0.354096	ENSG00000135124
ENSG00000117425	0.354096	ENSG00000169446
ENSG00000064703	0.354096	ENSG00000173846
ENSG00000134504	0.354096	ENSG00000204186
ENSG00000122778	0.354094	ENSG00000126432
ENSG00000126432	0.354093	ENSG00000171492
ENSG00000005486	0.354092	ENSG00000174799
ENSG00000115607	0.35409	ENSG00000143842
ENSG00000137714	0.35409	ENSG00000198925
ENSG00000035928	0.354087	ENSG00000126895
ENSG00000102786	0.354087	ENSG00000130544
ENSG00000133739	0.354087	ENSG00000183401
ENSG00000113580	0.354087	ENSG00000196628
ENSG00000154217	0.354086	ENSG00000204856
ENSG00000069399	0.354085	ENSG00000115216
ENSG00000008311	0.354085	ENSG00000180881
ENSG00000152213	0.354085	ENSG00000196993
ENSG00000112787	0.354084	ENSG00000148468
ENSG00000151320	0.354084	ENSG00000175166
ENSG00000116918	0.354082	ENSG00000131591
ENSG00000135250	0.354078	ENSG00000162623
ENSG00000101412	0.354077	ENSG00000114062
ENSG00000136783	0.354074	ENSG00000187605
ENSG00000136891	0.35407	ENSG00000139289
ENSG00000137101	0.35407	ENSG00000166224
ENSG00000126705	0.35407	ENSG00000178449
ENSG00000160785	0.354069	ENSG00000196993
ENSG00000109171	0.354065	ENSG00000136783
ENSG00000124469	0.354065	ENSG00000174130
ENSG00000100142	0.354064	ENSG00000128050
ENSG00000169682	0.354064	ENSG00000179862
ENSG00000179715	0.354062	ENSG00000213380
ENSG00000102043	0.354062	ENSG00000224650
ENSG00000154646	0.35406	ENSG00000182508
ENSG00000129566	0.354059	ENSG00000159082
ENSG00000180257	0.354059	ENSG00000211804
ENSG00000100307	0.354058	ENSG00000185915
ENSG00000119541	0.354056	ENSG00000133739
ENSG00000075234	0.354055	ENSG00000115216
ENSG00000109519	0.354055	ENSG00000172269
ENSG00000116918	0.354055	ENSG00000186010
ENSG00000158711	0.354054	ENSG00000162337
ENSG00000131876	0.354053	ENSG00000137145
ENSG00000023287	0.354053	ENSG00000170634
ENSG00000135932	0.354051	ENSG00000137210
ENSG00000101310	0.354051	ENSG00000163069
ENSG00000064886	0.354048	ENSG00000102967
ENSG00000067225	0.354047	ENSG00000154620
ENSG00000099917	0.354047	ENSG00000160796
ENSG00000078177	0.354047	ENSG00000167566
ENSG00000197363	0.354047	ENSG00000198746
ENSG00000088992	0.354045	ENSG00000168491
ENSG00000089123	0.354045	ENSG00000173868
ENSG00000107736	0.354044	ENSG00000142959
ENSG00000126767	0.354044	ENSG00000188603
ENSG00000069667	0.354043	ENSG00000104972
ENSG00000144749	0.354043	ENSG00000187605
ENSG00000141522	0.35404	ENSG00000163519
ENSG00000161798	0.35404	ENSG00000204287
ENSG00000155380	0.354039	ENSG00000159450
ENSG00000105856	0.354038	ENSG00000136942
ENSG00000166199	0.354036	ENSG00000174238
ENSG00000154734	0.354035	ENSG00000178449
ENSG00000035928	0.354034	ENSG00000138115
ENSG00000148468	0.354034	ENSG00000154654
ENSG00000130487	0.354033	ENSG00000132196
ENSG00000044090	0.354033	ENSG00000169682
ENSG00000135124	0.354032	ENSG00000151967
ENSG00000088756	0.354031	ENSG00000154734
ENSG00000131711	0.354031	ENSG00000172322
ENSG00000170017	0.354029	ENSG00000187815
ENSG00000128298	0.354028	ENSG00000176853
ENSG00000156427	0.354028	ENSG00000177150
ENSG00000100142	0.354028	ENSG00000204264
ENSG00000104133	0.354027	ENSG00000140474
ENSG00000141627	0.354027	ENSG00000172534
ENSG00000106049	0.354022	ENSG00000124641
ENSG00000132661	0.354021	ENSG00000139793
ENSG00000126107	0.354021	ENSG00000172977
ENSG00000147601	0.354021	ENSG00000204516
ENSG00000013573	0.354019	ENSG00000164970
ENSG00000106305	0.354019	ENSG00000167657
ENSG00000145214	0.354019	ENSG00000275074
ENSG00000100453	0.354016	ENSG00000135517
ENSG00000138433	0.354016	ENSG00000178538
ENSG00000100558	0.354015	ENSG00000158435
ENSG00000129673	0.354013	ENSG00000137338
ENSG00000117475	0.354013	ENSG00000144868
ENSG00000114383	0.354012	ENSG00000188917
ENSG00000069702	0.354011	ENSG00000136449
ENSG00000198885	0.354011	ENSG00000214216
ENSG00000108039	0.35401	ENSG00000174177
ENSG00000126653	0.35401	ENSG00000189339
ENSG00000198182	0.354009	ENSG00000204186
ENSG00000119953	0.354004	ENSG00000148158
ENSG00000165678	0.354004	ENSG00000170634
ENSG00000135636	0.354003	ENSG00000143184
ENSG00000162745	0.354003	ENSG00000164338
ENSG00000162729	0.354003	ENSG00000253719
ENSG00000111961	0.354002	ENSG00000168398
ENSG00000116731	0.354002	ENSG00000186638
ENSG00000101294	0.354001	ENSG00000225830
ENSG00000049089	0.353998	ENSG00000115145
ENSG00000161040	0.353998	ENSG00000188906
ENSG00000069702	0.353997	ENSG00000118620
ENSG00000179218	0.353996	ENSG00000185933
ENSG00000023191	0.353995	ENSG00000131941
ENSG00000155229	0.353995	ENSG00000172817
ENSG00000157227	0.353994	ENSG00000196739
ENSG00000175463	0.353993	ENSG00000183023
ENSG00000047617	0.353991	ENSG00000124570
ENSG00000100417	0.353991	ENSG00000130766
ENSG00000106348	0.353991	ENSG00000169682
ENSG00000141258	0.353991	ENSG00000180917
ENSG00000108733	0.35399	ENSG00000129933
ENSG00000101425	0.35399	ENSG00000173992
ENSG00000118515	0.353988	ENSG00000139725
ENSG00000100591	0.353988	ENSG00000170525
ENSG00000123992	0.353984	ENSG00000168765
ENSG00000069399	0.353982	ENSG00000125846
ENSG00000124104	0.353977	ENSG00000169223
ENSG00000115233	0.353976	ENSG00000171862
ENSG00000138336	0.353975	ENSG00000179761
ENSG00000100350	0.353974	ENSG00000128596
ENSG00000149573	0.353974	ENSG00000188158
ENSG00000137497	0.353973	ENSG00000166535
ENSG00000116539	0.353973	ENSG00000173875
ENSG00000107263	0.353969	ENSG00000152495
ENSG00000134057	0.353969	ENSG00000165338
ENSG00000132669	0.353968	ENSG00000154734
ENSG00000122778	0.353967	ENSG00000137210
ENSG00000088881	0.353967	ENSG00000177302
ENSG00000089048	0.353966	ENSG00000167526
ENSG00000107625	0.353965	ENSG00000125384
ENSG00000165338	0.353965	ENSG00000204220
ENSG00000163870	0.353964	ENSG00000181284
ENSG00000049883	0.353963	ENSG00000073578
ENSG00000167186	0.353963	ENSG00000185379
ENSG00000127334	0.353963	ENSG00000185686
ENSG00000126353	0.353962	ENSG00000177409
ENSG00000125618	0.353962	ENSG00000262246
ENSG00000104879	0.353961	ENSG00000166171
ENSG00000104973	0.353961	ENSG00000171492
ENSG00000132669	0.353961	ENSG00000198919
ENSG00000092607	0.35396	ENSG00000147130
ENSG00000102393	0.35396	ENSG00000168653
ENSG00000119541	0.353958	ENSG00000126458
ENSG00000114455	0.353958	ENSG00000163013
ENSG00000124641	0.353957	ENSG00000184205
ENSG00000122026	0.353957	ENSG00000246922
ENSG00000117724	0.353956	ENSG00000127415
ENSG00000086062	0.353954	ENSG00000168038
ENSG00000170325	0.353954	ENSG00000185915
ENSG00000104970	0.353954	ENSG00000211882
ENSG00000073578	0.353954	ENSG00000244005
ENSG00000164404	0.353953	ENSG00000196378
ENSG00000100243	0.353951	ENSG00000134824
ENSG00000101216	0.353951	ENSG00000187815
ENSG00000090238	0.35395	ENSG00000165914
ENSG00000154096	0.353948	ENSG00000204525
ENSG00000133597	0.353944	ENSG00000167315
ENSG00000102524	0.353943	ENSG00000122512
ENSG00000135912	0.353942	ENSG00000160917
ENSG00000050555	0.353941	ENSG00000075790
ENSG00000066044	0.353941	ENSG00000174177
ENSG00000133315	0.35394	ENSG00000133401
ENSG00000137497	0.353939	ENSG00000176978
ENSG00000165678	0.353939	ENSG00000181773
ENSG00000056487	0.353939	ENSG00000211676
ENSG00000102996	0.353938	ENSG00000168754
ENSG00000116151	0.353937	ENSG00000172817
ENSG00000106400	0.353936	ENSG00000115282
ENSG00000115649	0.353936	ENSG00000140932
ENSG00000135090	0.353936	ENSG00000169230
ENSG00000099330	0.353935	ENSG00000100664
ENSG00000126351	0.353935	ENSG00000165678
ENSG00000104343	0.353934	ENSG00000171517
ENSG00000151806	0.353934	ENSG00000176261
ENSG00000175697	0.353934	ENSG00000214309
ENSG00000135164	0.353934	ENSG00000214562
ENSG00000079134	0.353933	ENSG00000126953
ENSG00000140749	0.353933	ENSG00000169877
ENSG00000102882	0.353924	ENSG00000147614
ENSG00000059573	0.353921	ENSG00000182162
ENSG00000064703	0.35392	ENSG00000171843
ENSG00000106459	0.353919	ENSG00000111707
ENSG00000078043	0.353919	ENSG00000126062
ENSG00000106100	0.353919	ENSG00000164949
ENSG00000127418	0.353916	ENSG00000155975
ENSG00000144455	0.353916	ENSG00000169762
ENSG00000005483	0.353914	ENSG00000113580
ENSG00000126767	0.353913	ENSG00000203943
ENSG00000069849	0.353912	ENSG00000172057
ENSG00000130544	0.353911	ENSG00000166557
ENSG00000151806	0.353911	ENSG00000179172
ENSG00000157617	0.353911	ENSG00000213760
ENSG00000117475	0.35391	ENSG00000130827
ENSG00000136193	0.35391	ENSG00000170144
ENSG00000086062	0.353909	ENSG00000166446
ENSG00000096093	0.353908	ENSG00000243896
ENSG00000100196	0.353905	ENSG00000102271
ENSG00000113658	0.353905	ENSG00000180881
ENSG00000154654	0.353904	ENSG00000213625
ENSG00000100294	0.353903	ENSG00000119772
ENSG00000130517	0.353903	ENSG00000131471
ENSG00000176209	0.353902	ENSG00000204220
ENSG00000176383	0.353901	ENSG00000221887
ENSG00000113732	0.353899	ENSG00000130725
ENSG00000177301	0.353898	ENSG00000183287
ENSG00000139613	0.353897	ENSG00000166825
ENSG00000179776	0.353897	ENSG00000197081
ENSG00000139410	0.353896	ENSG00000146021
ENSG00000183060	0.353895	ENSG00000186908
ENSG00000139722	0.353894	ENSG00000140474
ENSG00000129535	0.353894	ENSG00000175489
ENSG00000107719	0.353893	ENSG00000120156
ENSG00000119326	0.353891	ENSG00000226784
ENSG00000100362	0.35389	ENSG00000151320
ENSG00000116539	0.35389	ENSG00000152207
ENSG00000133739	0.35389	ENSG00000170275
ENSG00000102241	0.353889	ENSG00000169926
ENSG00000169299	0.353888	ENSG00000204287
ENSG00000139263	0.353888	ENSG00000276293
ENSG00000007255	0.353886	ENSG00000105472
ENSG00000160233	0.353886	ENSG00000173992
ENSG00000074211	0.353885	ENSG00000100271
ENSG00000125482	0.353884	ENSG00000138115
ENSG00000124299	0.353883	ENSG00000151208
ENSG00000006534	0.353881	ENSG00000137656
ENSG00000115904	0.35388	ENSG00000211768
ENSG00000126602	0.353878	ENSG00000135250
ENSG00000116353	0.353878	ENSG00000137955
ENSG00000073614	0.353878	ENSG00000143157
ENSG00000049089	0.353877	ENSG00000111860
ENSG00000116990	0.353877	ENSG00000153982
ENSG00000143157	0.353877	ENSG00000196378
ENSG00000133059	0.353877	ENSG00000255423
ENSG00000116752	0.353874	ENSG00000144426
ENSG00000143184	0.353874	ENSG00000156575
ENSG00000198925	0.353873	ENSG00000254999
ENSG00000085117	0.353871	ENSG00000130508
ENSG00000127993	0.35387	ENSG00000167476
ENSG00000161082	0.353867	ENSG00000169738
ENSG00000120265	0.353866	ENSG00000171204
ENSG00000142892	0.353865	ENSG00000164512
ENSG00000105374	0.353862	ENSG00000161082
ENSG00000024862	0.35386	ENSG00000153982
ENSG00000146411	0.353859	ENSG00000186376
ENSG00000099331	0.353857	ENSG00000101132
ENSG00000203757	0.353856	ENSG00000204316
ENSG00000107263	0.353855	ENSG00000121022
ENSG00000100902	0.353855	ENSG00000170889
ENSG00000148814	0.353851	ENSG00000178057
ENSG00000156860	0.353851	ENSG00000205502
ENSG00000110435	0.35385	ENSG00000114062
ENSG00000013374	0.353848	ENSG00000177409
ENSG00000174945	0.353847	ENSG00000183918
ENSG00000091039	0.353846	ENSG00000162437
ENSG00000090889	0.353845	ENSG00000100417
ENSG00000165914	0.353837	ENSG00000171204
ENSG00000006576	0.353837	ENSG00000183960
ENSG00000126458	0.353835	ENSG00000212123
ENSG00000171757	0.353834	ENSG00000173068
ENSG00000151092	0.35383	ENSG00000160233
ENSG00000155380	0.35383	ENSG00000167995
ENSG00000070778	0.353829	ENSG00000127993
ENSG00000085274	0.353829	ENSG00000224650
ENSG00000116539	0.353828	ENSG00000176438
ENSG00000007376	0.353827	ENSG00000100300
ENSG00000151208	0.353827	ENSG00000174007
ENSG00000116731	0.353824	ENSG00000171298
ENSG00000185304	0.353824	ENSG00000272031
ENSG00000105270	0.353823	ENSG00000135624
ENSG00000145675	0.353823	ENSG00000147257
ENSG00000167671	0.353823	ENSG00000185262
ENSG00000113732	0.353819	ENSG00000168101
ENSG00000144040	0.353819	ENSG00000272031
ENSG00000107643	0.353818	ENSG00000165185
ENSG00000180667	0.353817	ENSG00000187193
ENSG00000162642	0.353816	ENSG00000196152
ENSG00000138663	0.353815	ENSG00000198919
ENSG00000151208	0.353813	ENSG00000176438
ENSG00000143324	0.353812	ENSG00000174953
ENSG00000176641	0.353811	ENSG00000177352
ENSG00000147601	0.353811	ENSG00000215595
ENSG00000100307	0.35381	ENSG00000102978
ENSG00000101412	0.35381	ENSG00000138468
ENSG00000092969	0.35381	ENSG00000214253
ENSG00000134001	0.353808	ENSG00000157423
ENSG00000126458	0.353806	ENSG00000186132
ENSG00000116539	0.353804	ENSG00000135164
ENSG00000010327	0.353801	ENSG00000256574
ENSG00000169592	0.3538	ENSG00000177000
ENSG00000160741	0.3538	ENSG00000179776
ENSG00000124491	0.353799	ENSG00000126010
ENSG00000126756	0.353799	ENSG00000170677
ENSG00000146701	0.353797	ENSG00000176720
ENSG00000125971	0.353797	ENSG00000181773
ENSG00000176055	0.353797	ENSG00000255374
ENSG00000085832	0.353796	ENSG00000167969
ENSG00000120159	0.353795	ENSG00000182919
ENSG00000175166	0.353795	ENSG00000183323
ENSG00000065491	0.353793	ENSG00000179761
ENSG00000109062	0.353793	ENSG00000188760
ENSG00000143420	0.353793	ENSG00000246922
ENSG00000002834	0.353791	ENSG00000127249
ENSG00000138336	0.353791	ENSG00000196628
ENSG00000075151	0.353789	ENSG00000103249
ENSG00000127585	0.353788	ENSG00000160741
ENSG00000139372	0.353787	ENSG00000175166
ENSG00000160917	0.353787	ENSG00000197774
ENSG00000115145	0.353786	ENSG00000179761
ENSG00000067533	0.353784	ENSG00000077238
ENSG00000089123	0.353784	ENSG00000100664
ENSG00000143924	0.353784	ENSG00000165935
ENSG00000112855	0.353784	ENSG00000168014
ENSG00000100605	0.353783	ENSG00000131471
ENSG00000136908	0.353782	ENSG00000205456
ENSG00000177409	0.353779	ENSG00000203757
ENSG00000106049	0.353778	ENSG00000130649
ENSG00000124224	0.353778	ENSG00000160271
ENSG00000159658	0.353778	ENSG00000165682
ENSG00000104343	0.353778	ENSG00000184486
ENSG00000151617	0.353778	ENSG00000187801
ENSG00000111707	0.353777	ENSG00000198182
ENSG00000100601	0.353776	ENSG00000197312
ENSG00000103067	0.353775	ENSG00000163808
ENSG00000069399	0.353774	ENSG00000078177
ENSG00000101558	0.353773	ENSG00000163527
ENSG00000123405	0.353773	ENSG00000168748
ENSG00000069849	0.353773	ENSG00000177352
ENSG00000006194	0.353771	ENSG00000132793
ENSG00000057294	0.353771	ENSG00000173868
ENSG00000157106	0.353771	ENSG00000183401
ENSG00000076003	0.35377	ENSG00000143493
ENSG00000167186	0.353768	ENSG00000168748
ENSG00000127870	0.353767	ENSG00000157315
ENSG00000143924	0.353766	ENSG00000158850
ENSG00000145632	0.353766	ENSG00000178057
ENSG00000007080	0.353765	ENSG00000126259
ENSG00000105426	0.353764	ENSG00000136158
ENSG00000080854	0.353763	ENSG00000113141
ENSG00000097021	0.353762	ENSG00000174953
ENSG00000126767	0.353761	ENSG00000155380
ENSG00000105245	0.35376	ENSG00000112893
ENSG00000105443	0.35376	ENSG00000166224
ENSG00000196152	0.35376	ENSG00000276070
ENSG00000143248	0.353758	ENSG00000172590
ENSG00000104219	0.353758	ENSG00000204525
ENSG00000162599	0.353758	ENSG00000213465
ENSG00000013573	0.353753	ENSG00000067191
ENSG00000108666	0.353753	ENSG00000139200
ENSG00000047617	0.353752	ENSG00000168491
ENSG00000150995	0.353752	ENSG00000275111
ENSG00000121104	0.353748	ENSG00000130725
ENSG00000099940	0.353747	ENSG00000211809
ENSG00000119723	0.353745	ENSG00000180881
ENSG00000130985	0.353744	ENSG00000148814
ENSG00000128050	0.353741	ENSG00000177885
ENSG00000198182	0.353741	ENSG00000241258
ENSG00000105223	0.353739	ENSG00000151617
ENSG00000173218	0.353739	ENSG00000188269
ENSG00000117281	0.353738	ENSG00000155330
ENSG00000145703	0.353737	ENSG00000254685
ENSG00000148399	0.353736	ENSG00000158296
ENSG00000115556	0.353734	ENSG00000167244
ENSG00000073754	0.353734	ENSG00000179832
ENSG00000116106	0.353733	ENSG00000162729
ENSG00000130725	0.353732	ENSG00000235568
ENSG00000103257	0.35373	ENSG00000141349
ENSG00000151117	0.35373	ENSG00000158865
ENSG00000133392	0.35373	ENSG00000169682
ENSG00000018699	0.353729	ENSG00000115282
ENSG00000140474	0.353728	ENSG00000160685
ENSG00000057294	0.353728	ENSG00000163728
ENSG00000069702	0.353728	ENSG00000198561
ENSG00000130544	0.353727	ENSG00000143847
ENSG00000026559	0.353726	ENSG00000146966
ENSG00000106330	0.353726	ENSG00000155363
ENSG00000163870	0.353725	ENSG00000164404
ENSG00000243772	0.353725	ENSG00000262481
ENSG00000102078	0.353724	ENSG00000105146
ENSG00000106299	0.353724	ENSG00000135250
ENSG00000171757	0.353721	ENSG00000174007
ENSG00000069399	0.35372	ENSG00000122026
ENSG00000174796	0.35372	ENSG00000180881
ENSG00000104219	0.353719	ENSG00000124641
ENSG00000188878	0.353718	ENSG00000221887
ENSG00000187193	0.353717	ENSG00000211891
ENSG00000124107	0.353716	ENSG00000139725
ENSG00000068078	0.353716	ENSG00000170634
ENSG00000152778	0.353716	ENSG00000177409
ENSG00000115840	0.353715	ENSG00000173638
ENSG00000139053	0.353713	ENSG00000197724
ENSG00000068078	0.353712	ENSG00000106948
ENSG00000152804	0.353712	ENSG00000168778
ENSG00000144029	0.353711	ENSG00000182325
ENSG00000137996	0.35371	ENSG00000166224
ENSG00000026297	0.35371	ENSG00000175166
ENSG00000073712	0.353709	ENSG00000101152
ENSG00000101412	0.353709	ENSG00000105270
ENSG00000087116	0.353709	ENSG00000136811
ENSG00000136485	0.353708	ENSG00000157064
ENSG00000047617	0.353708	ENSG00000189127
ENSG00000135211	0.353708	ENSG00000224531
ENSG00000185829	0.353707	ENSG00000204256
ENSG00000105472	0.353706	ENSG00000106305
ENSG00000172889	0.353706	ENSG00000188676
ENSG00000130175	0.353705	ENSG00000160588
ENSG00000026297	0.353704	ENSG00000036054
ENSG00000099331	0.353704	ENSG00000100897
ENSG00000076356	0.353704	ENSG00000142549
ENSG00000137764	0.353704	ENSG00000151806
ENSG00000103044	0.353704	ENSG00000169230
ENSG00000163913	0.353703	ENSG00000167566
ENSG00000010165	0.353702	ENSG00000106123
ENSG00000100918	0.353702	ENSG00000121380
ENSG00000167657	0.353702	ENSG00000223609
ENSG00000100664	0.353701	ENSG00000106305
ENSG00000121766	0.353701	ENSG00000130175
ENSG00000197798	0.3537	ENSG00000204659
ENSG00000136935	0.353695	ENSG00000214562
ENSG00000105397	0.353693	ENSG00000140474
ENSG00000170043	0.353693	ENSG00000184307
ENSG00000071054	0.353692	ENSG00000198919
ENSG00000089123	0.35369	ENSG00000153879
ENSG00000008838	0.353689	ENSG00000170634
ENSG00000119326	0.353689	ENSG00000178115
ENSG00000184205	0.353688	ENSG00000196431
ENSG00000063854	0.353686	ENSG00000069399
ENSG00000133059	0.353684	ENSG00000177239
ENSG00000130985	0.353682	ENSG00000177731
ENSG00000005486	0.353681	ENSG00000139372
ENSG00000133059	0.35368	ENSG00000144749
ENSG00000128165	0.353679	ENSG00000152223
ENSG00000141401	0.353679	ENSG00000171714
ENSG00000101412	0.353679	ENSG00000205572
ENSG00000130311	0.353671	ENSG00000149403
ENSG00000007255	0.353667	ENSG00000139629
ENSG00000070019	0.353667	ENSG00000145703
ENSG00000002834	0.353667	ENSG00000197479
ENSG00000100034	0.353663	ENSG00000106459
ENSG00000115598	0.353663	ENSG00000145214
ENSG00000198216	0.353663	ENSG00000204516
ENSG00000143774	0.353661	ENSG00000178449
ENSG00000159450	0.35366	ENSG00000170128
ENSG00000117281	0.353657	ENSG00000168646
ENSG00000110367	0.353656	ENSG00000135211
ENSG00000100926	0.353656	ENSG00000159450
ENSG00000158966	0.353656	ENSG00000213390
ENSG00000137166	0.353654	ENSG00000197403
ENSG00000025156	0.353652	ENSG00000140479
ENSG00000002745	0.353652	ENSG00000160588
ENSG00000186132	0.35365	ENSG00000197863
ENSG00000132530	0.353649	ENSG00000166526
ENSG00000059588	0.353647	ENSG00000278619
ENSG00000113712	0.353645	ENSG00000145375
ENSG00000182827	0.353645	ENSG00000240505
ENSG00000089053	0.353645	ENSG00000256806
ENSG00000009844	0.353644	ENSG00000135250
ENSG00000174137	0.353644	ENSG00000183137
ENSG00000103257	0.353643	ENSG00000149573
ENSG00000130827	0.353643	ENSG00000165480
ENSG00000099910	0.353643	ENSG00000166405
ENSG00000126947	0.353642	ENSG00000138496
ENSG00000120055	0.35364	ENSG00000126062
ENSG00000108666	0.35364	ENSG00000198919
ENSG00000043514	0.353638	ENSG00000066651
ENSG00000135299	0.353638	ENSG00000184708
ENSG00000002586	0.353637	ENSG00000143379
ENSG00000006756	0.353636	ENSG00000010310
ENSG00000004846	0.353636	ENSG00000121022
ENSG00000166349	0.353636	ENSG00000198894
ENSG00000148814	0.353635	ENSG00000151320
ENSG00000140479	0.353634	ENSG00000142959
ENSG00000126351	0.353634	ENSG00000166189
ENSG00000129353	0.353632	ENSG00000179562
ENSG00000128654	0.35363	ENSG00000149357
ENSG00000046651	0.353625	ENSG00000122026
ENSG00000176261	0.353624	ENSG00000205791
ENSG00000176769	0.353624	ENSG00000214357
ENSG00000121281	0.353623	ENSG00000153064
ENSG00000144029	0.353623	ENSG00000178585
ENSG00000078043	0.353622	ENSG00000137714
ENSG00000117595	0.353622	ENSG00000138190
ENSG00000119899	0.353622	ENSG00000176383
ENSG00000049089	0.353621	ENSG00000177239
ENSG00000168748	0.35362	ENSG00000170634
ENSG00000106018	0.353617	ENSG00000122557
ENSG00000162222	0.353617	ENSG00000178573
ENSG00000035928	0.353615	ENSG00000162437
ENSG00000136305	0.353613	ENSG00000163395
ENSG00000005339	0.353611	ENSG00000213760
ENSG00000092871	0.35361	ENSG00000172889
ENSG00000106049	0.35361	ENSG00000213465
ENSG00000113240	0.353609	ENSG00000140326
ENSG00000136811	0.353609	ENSG00000278857
ENSG00000089220	0.353608	ENSG00000119326
ENSG00000114796	0.353608	ENSG00000154914
ENSG00000114062	0.353608	ENSG00000167244
ENSG00000138166	0.353607	ENSG00000154678
ENSG00000104497	0.353607	ENSG00000170634
ENSG00000049089	0.353606	ENSG00000138135
ENSG00000179915	0.353606	ENSG00000183318
ENSG00000069702	0.353603	ENSG00000167657
ENSG00000138172	0.353602	ENSG00000155090
ENSG00000107643	0.3536	ENSG00000110906
ENSG00000083168	0.3536	ENSG00000111231
ENSG00000117643	0.353599	ENSG00000166535
ENSG00000101843	0.353599	ENSG00000170558
ENSG00000069667	0.353597	ENSG00000179630
ENSG00000100034	0.353595	ENSG00000246922
ENSG00000138668	0.353595	ENSG00000272031
ENSG00000124222	0.353593	ENSG00000198286
ENSG00000102921	0.353592	ENSG00000128245
ENSG00000115902	0.35359	ENSG00000143842
ENSG00000095139	0.35359	ENSG00000164175
ENSG00000104497	0.35359	ENSG00000174137
ENSG00000048392	0.353589	ENSG00000129245
ENSG00000144040	0.353589	ENSG00000170144
ENSG00000105738	0.353589	ENSG00000198300
ENSG00000081019	0.353587	ENSG00000086758
ENSG00000142751	0.353586	ENSG00000165682
ENSG00000137955	0.353585	ENSG00000183844
ENSG00000127993	0.353585	ENSG00000246922
ENSG00000082258	0.353583	ENSG00000183060
ENSG00000101213	0.353582	ENSG00000108064
ENSG00000141503	0.353582	ENSG00000170464
ENSG00000125459	0.35358	ENSG00000169258
ENSG00000175309	0.35358	ENSG00000179295
ENSG00000092820	0.353578	ENSG00000149089
ENSG00000126351	0.353578	ENSG00000204514
ENSG00000106049	0.353577	ENSG00000174177
ENSG00000166016	0.353577	ENSG00000185215
ENSG00000124802	0.353577	ENSG00000241258
ENSG00000166016	0.353576	ENSG00000170745
ENSG00000072778	0.353574	ENSG00000215883
ENSG00000096093	0.353573	ENSG00000166199
ENSG00000007350	0.353572	ENSG00000107625
ENSG00000115216	0.353569	ENSG00000174238
ENSG00000108515	0.353568	ENSG00000130713
ENSG00000107164	0.353566	ENSG00000137996
ENSG00000122696	0.353566	ENSG00000198920
ENSG00000096088	0.353561	ENSG00000153956
ENSG00000120942	0.353561	ENSG00000278857
ENSG00000103187	0.353559	ENSG00000211623
ENSG00000008083	0.353558	ENSG00000204388
ENSG00000168827	0.353557	ENSG00000211804
ENSG00000137673	0.353556	ENSG00000165959
ENSG00000095303	0.353554	ENSG00000155287
ENSG00000108039	0.353554	ENSG00000186376
ENSG00000173846	0.353554	ENSG00000188573
ENSG00000171812	0.353553	ENSG00000197479
ENSG00000124177	0.353552	ENSG00000163519
ENSG00000078177	0.353551	ENSG00000132669
ENSG00000104497	0.353545	ENSG00000122512
ENSG00000129566	0.353541	ENSG00000188493
ENSG00000143952	0.35354	ENSG00000183060
ENSG00000069849	0.353538	ENSG00000101361
ENSG00000105379	0.353538	ENSG00000131238
ENSG00000113749	0.353537	ENSG00000187097
ENSG00000133112	0.353536	ENSG00000145901
ENSG00000178449	0.353534	ENSG00000183323
ENSG00000131747	0.353533	ENSG00000163082
ENSG00000117475	0.353533	ENSG00000166471
ENSG00000105171	0.353531	ENSG00000144426
ENSG00000111799	0.353531	ENSG00000183318
ENSG00000106100	0.35353	ENSG00000149609
ENSG00000002745	0.353528	ENSG00000135636
ENSG00000095383	0.353528	ENSG00000140988
ENSG00000043093	0.353528	ENSG00000144909
ENSG00000138115	0.353523	ENSG00000142065
ENSG00000128218	0.353523	ENSG00000151502
ENSG00000135763	0.353523	ENSG00000174776
ENSG00000138468	0.353522	ENSG00000157106
ENSG00000162688	0.353521	ENSG00000278845
ENSG00000100883	0.35352	ENSG00000126353
ENSG00000138593	0.35352	ENSG00000185043
ENSG00000155849	0.35352	ENSG00000188760
ENSG00000126945	0.353518	ENSG00000158806
ENSG00000108219	0.353517	ENSG00000158457
ENSG00000126458	0.353517	ENSG00000169255
ENSG00000126458	0.353516	ENSG00000162669
ENSG00000101181	0.353515	ENSG00000187024
ENSG00000154856	0.353513	ENSG00000169989
ENSG00000147601	0.353508	ENSG00000165209
ENSG00000044459	0.353507	ENSG00000133055
ENSG00000126070	0.353507	ENSG00000143320
ENSG00000122512	0.353507	ENSG00000159588
ENSG00000120656	0.353506	ENSG00000155189
ENSG00000204397	0.353506	ENSG00000204520
ENSG00000177409	0.353506	ENSG00000255423
ENSG00000128881	0.353505	ENSG00000204599
ENSG00000166199	0.353501	ENSG00000256660
ENSG00000126107	0.3535	ENSG00000167476
ENSG00000107164	0.353499	ENSG00000165102
ENSG00000113732	0.353498	ENSG00000130005
ENSG00000188315	0.353497	ENSG00000268043
ENSG00000139725	0.353496	ENSG00000143365
ENSG00000169230	0.353495	ENSG00000221909
ENSG00000042832	0.353494	ENSG00000166927
ENSG00000140854	0.353493	ENSG00000169989
ENSG00000075234	0.353492	ENSG00000127993
ENSG00000126458	0.353492	ENSG00000152778
ENSG00000149418	0.353486	ENSG00000171469
ENSG00000196431	0.353486	ENSG00000261115
ENSG00000125445	0.353486	ENSG00000261934
ENSG00000166535	0.353485	ENSG00000173890
ENSG00000134243	0.353483	ENSG00000165572
ENSG00000096093	0.35348	ENSG00000108039
ENSG00000100320	0.35348	ENSG00000135090
ENSG00000124107	0.35348	ENSG00000188522
ENSG00000157578	0.35348	ENSG00000188612
ENSG00000105612	0.353477	ENSG00000169989
ENSG00000108666	0.353476	ENSG00000169682
ENSG00000042980	0.353476	ENSG00000176715
ENSG00000162437	0.353475	ENSG00000179761
ENSG00000069702	0.353475	ENSG00000186376
ENSG00000149806	0.353473	ENSG00000197063
ENSG00000146112	0.353472	ENSG00000169136
ENSG00000085224	0.353471	ENSG00000179761
ENSG00000130487	0.353469	ENSG00000183137
ENSG00000124641	0.353467	ENSG00000143184
ENSG00000138468	0.353467	ENSG00000173210
ENSG00000048052	0.353467	ENSG00000183844
ENSG00000105697	0.353467	ENSG00000203757
ENSG00000155846	0.353465	ENSG00000156052
ENSG00000153879	0.353464	ENSG00000165410
ENSG00000211943	0.353464	ENSG00000235863
ENSG00000110536	0.353462	ENSG00000112655
ENSG00000158711	0.353461	ENSG00000173992
ENSG00000148019	0.35346	ENSG00000163463
ENSG00000158850	0.35346	ENSG00000175602
ENSG00000171747	0.35346	ENSG00000176386
ENSG00000100034	0.353459	ENSG00000196378
ENSG00000141499	0.353458	ENSG00000163872
ENSG00000096093	0.353457	ENSG00000163082
ENSG00000107719	0.353457	ENSG00000262481
ENSG00000092421	0.353456	ENSG00000203666
ENSG00000006837	0.353455	ENSG00000111602
ENSG00000104371	0.353455	ENSG00000151117
ENSG00000090487	0.353455	ENSG00000156502
ENSG00000057468	0.353453	ENSG00000065457
ENSG00000087274	0.353452	ENSG00000087338
ENSG00000129696	0.35345	ENSG00000165914
ENSG00000005801	0.353449	ENSG00000100614
ENSG00000177854	0.353449	ENSG00000179761
ENSG00000115216	0.353448	ENSG00000143977
ENSG00000057294	0.353447	ENSG00000101425
ENSG00000092051	0.353446	ENSG00000246922
ENSG00000183020	0.353443	ENSG00000189043
ENSG00000088305	0.35344	ENSG00000139372
ENSG00000144554	0.35344	ENSG00000154545
ENSG00000130544	0.353439	ENSG00000185291
ENSG00000078177	0.353438	ENSG00000162437
ENSG00000089123	0.353436	ENSG00000183060
ENSG00000108679	0.353435	ENSG00000135517
ENSG00000015171	0.353434	ENSG00000181991
ENSG00000130270	0.353433	ENSG00000174844
ENSG00000069702	0.35343	ENSG00000170962
ENSG00000100347	0.353429	ENSG00000116786
ENSG00000105755	0.353426	ENSG00000175550
ENSG00000071537	0.353424	ENSG00000119203
ENSG00000060656	0.353424	ENSG00000132669
ENSG00000076944	0.353423	ENSG00000100221
ENSG00000074071	0.35342	ENSG00000089123
ENSG00000099203	0.35342	ENSG00000158865
ENSG00000125249	0.353419	ENSG00000151617
ENSG00000129566	0.353419	ENSG00000172037
ENSG00000167476	0.353418	ENSG00000175166
ENSG00000080854	0.353417	ENSG00000240505
ENSG00000178449	0.353416	ENSG00000197728
ENSG00000100883	0.353413	ENSG00000116539
ENSG00000008838	0.353411	ENSG00000044090
ENSG00000113580	0.35341	ENSG00000125910
ENSG00000164209	0.353408	ENSG00000181315
ENSG00000108984	0.353407	ENSG00000221887
ENSG00000179761	0.353406	ENSG00000262481
ENSG00000104044	0.353405	ENSG00000215021
ENSG00000103591	0.353403	ENSG00000112249
ENSG00000090487	0.353403	ENSG00000152082
ENSG00000094914	0.353402	ENSG00000167657
ENSG00000137221	0.353402	ENSG00000270505
ENSG00000094880	0.3534	ENSG00000107186
ENSG00000160917	0.353398	ENSG00000174130
ENSG00000089048	0.353397	ENSG00000166073
ENSG00000102996	0.353396	ENSG00000270505
ENSG00000163527	0.353393	ENSG00000211768
ENSG00000095319	0.353393	ENSG00000278845
ENSG00000139687	0.353391	ENSG00000155761
ENSG00000119919	0.35339	ENSG00000146278
ENSG00000145555	0.35339	ENSG00000168724
ENSG00000103942	0.353389	ENSG00000109062
ENSG00000153443	0.353389	ENSG00000198353
ENSG00000100154	0.353387	ENSG00000116830
ENSG00000167978	0.353387	ENSG00000174799
ENSG00000093009	0.353387	ENSG00000196431
ENSG00000106688	0.353386	ENSG00000156860
ENSG00000103257	0.353385	ENSG00000115598
ENSG00000102996	0.353385	ENSG00000128050
ENSG00000088305	0.353385	ENSG00000151092
ENSG00000102043	0.353384	ENSG00000272031
ENSG00000120616	0.353382	ENSG00000173372
ENSG00000174945	0.35338	ENSG00000182004
ENSG00000108591	0.35338	ENSG00000188315
ENSG00000003436	0.353379	ENSG00000060642
ENSG00000014216	0.353379	ENSG00000182774
ENSG00000105245	0.353378	ENSG00000170430
ENSG00000176087	0.353377	ENSG00000179476
ENSG00000129245	0.353376	ENSG00000176087
ENSG00000143889	0.353375	ENSG00000153815
ENSG00000063176	0.353375	ENSG00000166535
ENSG00000134824	0.353375	ENSG00000188493
ENSG00000054523	0.353374	ENSG00000073417
ENSG00000106459	0.353374	ENSG00000169230
ENSG00000117592	0.353373	ENSG00000118508
ENSG00000127920	0.353373	ENSG00000130175
ENSG00000019991	0.353373	ENSG00000139211
ENSG00000141027	0.35337	ENSG00000177542
ENSG00000124535	0.353368	ENSG00000167333
ENSG00000125246	0.353368	ENSG00000196663
ENSG00000035928	0.353367	ENSG00000137393
ENSG00000036054	0.353366	ENSG00000135622
ENSG00000068305	0.353366	ENSG00000206418
ENSG00000139624	0.353364	ENSG00000163634
ENSG00000151502	0.353364	ENSG00000184307
ENSG00000133606	0.353364	ENSG00000243896
ENSG00000133216	0.353362	ENSG00000143512
ENSG00000119718	0.353361	ENSG00000167202
ENSG00000132793	0.353359	ENSG00000230124
ENSG00000126432	0.353357	ENSG00000127920
ENSG00000119772	0.353357	ENSG00000141756
ENSG00000044446	0.353357	ENSG00000225190
ENSG00000139613	0.353356	ENSG00000196814
ENSG00000060656	0.353356	ENSG00000205339
ENSG00000126458	0.353355	ENSG00000180881
ENSG00000105443	0.353355	ENSG00000186376
ENSG00000065328	0.353354	ENSG00000114331
ENSG00000100883	0.353352	ENSG00000178449
ENSG00000180370	0.353352	ENSG00000260027
ENSG00000092871	0.353348	ENSG00000177463
ENSG00000154217	0.353348	ENSG00000214562
ENSG00000168824	0.353348	ENSG00000215595
ENSG00000115598	0.353347	ENSG00000255423
ENSG00000111676	0.353345	ENSG00000133265
ENSG00000154734	0.353344	ENSG00000172037
ENSG00000107669	0.353339	ENSG00000183856
ENSG00000081177	0.353338	ENSG00000173992
ENSG00000173706	0.353337	ENSG00000182973
ENSG00000137338	0.353337	ENSG00000211768
ENSG00000105270	0.353336	ENSG00000270505
ENSG00000111707	0.353335	ENSG00000241258
ENSG00000135441	0.353334	ENSG00000187492
ENSG00000188315	0.353334	ENSG00000189430
ENSG00000184445	0.353334	ENSG00000197081
ENSG00000152207	0.353332	ENSG00000263001
ENSG00000105438	0.353331	ENSG00000144029
ENSG00000077514	0.35333	ENSG00000148468
ENSG00000107164	0.353327	ENSG00000186376
ENSG00000035928	0.353326	ENSG00000122026
ENSG00000122861	0.353326	ENSG00000131069
ENSG00000033327	0.353326	ENSG00000134061
ENSG00000116539	0.353325	ENSG00000121417
ENSG00000099330	0.353323	ENSG00000104147
ENSG00000163082	0.353323	ENSG00000163870
ENSG00000126070	0.35332	ENSG00000166527
ENSG00000060642	0.353319	ENSG00000180822
ENSG00000158497	0.353319	ENSG00000203757
ENSG00000130175	0.353318	ENSG00000160131
ENSG00000180182	0.353318	ENSG00000187624
ENSG00000100897	0.353317	ENSG00000173875
ENSG00000063176	0.353317	ENSG00000204525
ENSG00000115266	0.353314	ENSG00000157423
ENSG00000138777	0.353314	ENSG00000172922
ENSG00000177239	0.353314	ENSG00000185304
ENSG00000002586	0.353313	ENSG00000088305
ENSG00000114841	0.353313	ENSG00000143368
ENSG00000112659	0.353313	ENSG00000162729
ENSG00000120899	0.353313	ENSG00000169727
ENSG00000144644	0.353312	ENSG00000144909
ENSG00000143184	0.35331	ENSG00000179331
ENSG00000138336	0.353308	ENSG00000152207
ENSG00000135336	0.353308	ENSG00000163013
ENSG00000044090	0.353307	ENSG00000078177
ENSG00000125971	0.353306	ENSG00000143184
ENSG00000077238	0.353305	ENSG00000133612
ENSG00000103067	0.353304	ENSG00000133059
ENSG00000157020	0.353304	ENSG00000159450
ENSG00000133059	0.353304	ENSG00000166224
ENSG00000079101	0.3533	ENSG00000203930
ENSG00000004700	0.353298	ENSG00000101266
ENSG00000136908	0.353298	ENSG00000166136
ENSG00000135407	0.353298	ENSG00000211672
ENSG00000089220	0.353297	ENSG00000174238
ENSG00000068438	0.353296	ENSG00000132405
ENSG00000116679	0.353296	ENSG00000141756
ENSG00000157227	0.353296	ENSG00000163040
ENSG00000123066	0.353295	ENSG00000172037
ENSG00000151379	0.353294	ENSG00000152082
ENSG00000137161	0.353293	ENSG00000141503
ENSG00000154930	0.353292	ENSG00000178449
ENSG00000164509	0.353292	ENSG00000204444
ENSG00000178573	0.353292	ENSG00000235568
ENSG00000137804	0.353291	ENSG00000167740
ENSG00000101132	0.353291	ENSG00000187210
ENSG00000005339	0.353289	ENSG00000107854
ENSG00000136492	0.353289	ENSG00000151617
ENSG00000129696	0.353289	ENSG00000182324
ENSG00000113658	0.353288	ENSG00000115963
ENSG00000101473	0.353285	ENSG00000187815
ENSG00000070367	0.353284	ENSG00000104880
ENSG00000141027	0.353284	ENSG00000159692
ENSG00000167969	0.353284	ENSG00000181773
ENSG00000089091	0.353284	ENSG00000186976
ENSG00000067064	0.353283	ENSG00000135622
ENSG00000165338	0.353282	ENSG00000198182
ENSG00000106948	0.353281	ENSG00000112110
ENSG00000037637	0.353281	ENSG00000162704
ENSG00000112782	0.353281	ENSG00000177301
ENSG00000047617	0.353278	ENSG00000184113
ENSG00000187840	0.353278	ENSG00000240230
ENSG00000130725	0.353277	ENSG00000138135
ENSG00000154856	0.353277	ENSG00000180245
ENSG00000106305	0.353276	ENSG00000124107
ENSG00000090932	0.353276	ENSG00000126107
ENSG00000120948	0.353275	ENSG00000157020
ENSG00000163870	0.353275	ENSG00000198182
ENSG00000137502	0.353275	ENSG00000275023
ENSG00000010310	0.353271	ENSG00000089335
ENSG00000110906	0.35327	ENSG00000130487
ENSG00000184113	0.35327	ENSG00000240038
ENSG00000149923	0.353269	ENSG00000162241
ENSG00000089048	0.353269	ENSG00000198838
ENSG00000243896	0.353269	ENSG00000278845
ENSG00000121417	0.353268	ENSG00000130725
ENSG00000088992	0.353267	ENSG00000105171
ENSG00000063245	0.353266	ENSG00000088543
ENSG00000133059	0.353265	ENSG00000185379
ENSG00000104973	0.353265	ENSG00000185483
ENSG00000089123	0.353263	ENSG00000187210
ENSG00000102054	0.353262	ENSG00000213638
ENSG00000164136	0.35326	ENSG00000172465
ENSG00000116151	0.35326	ENSG00000197863
ENSG00000169877	0.353259	ENSG00000171747
ENSG00000100241	0.353259	ENSG00000171992
ENSG00000070367	0.353258	ENSG00000186222
ENSG00000170464	0.353258	ENSG00000268043
ENSG00000069702	0.353257	ENSG00000275385
ENSG00000137338	0.353256	ENSG00000142549
ENSG00000050555	0.353256	ENSG00000180767
ENSG00000119772	0.353255	ENSG00000180210
ENSG00000130725	0.353252	ENSG00000198740
ENSG00000126705	0.353251	ENSG00000173868
ENSG00000142961	0.35325	ENSG00000186787
ENSG00000138166	0.353249	ENSG00000205456
ENSG00000104133	0.353248	ENSG00000115446
ENSG00000123992	0.353248	ENSG00000137955
ENSG00000111110	0.353246	ENSG00000116161
ENSG00000106348	0.353245	ENSG00000179630
ENSG00000105698	0.353244	ENSG00000111671
ENSG00000113580	0.353242	ENSG00000162642
ENSG00000091039	0.353239	ENSG00000198258
ENSG00000153879	0.353238	ENSG00000154734
ENSG00000021826	0.353237	ENSG00000166965
ENSG00000188611	0.353237	ENSG00000203867
ENSG00000105656	0.353236	ENSG00000120159
ENSG00000107282	0.353236	ENSG00000166912
ENSG00000105254	0.353234	ENSG00000187231
ENSG00000105270	0.353233	ENSG00000105329
ENSG00000073578	0.353233	ENSG00000147601
ENSG00000129473	0.353231	ENSG00000131941
ENSG00000162244	0.353231	ENSG00000185946
ENSG00000160613	0.35323	ENSG00000178449
ENSG00000125863	0.353229	ENSG00000158435
ENSG00000159259	0.353228	ENSG00000178585
ENSG00000197921	0.353227	ENSG00000242689
ENSG00000164106	0.353224	ENSG00000187535
ENSG00000121940	0.353222	ENSG00000232629
ENSG00000049089	0.353221	ENSG00000242689
ENSG00000107175	0.35322	ENSG00000177409
ENSG00000093009	0.353219	ENSG00000178573
ENSG00000060491	0.353219	ENSG00000243147
ENSG00000108784	0.353219	ENSG00000262481
ENSG00000043093	0.353218	ENSG00000183775
ENSG00000058063	0.353217	ENSG00000099203
ENSG00000121417	0.353216	ENSG00000131981
ENSG00000143512	0.353215	ENSG00000165480
ENSG00000099866	0.353215	ENSG00000187624
ENSG00000100288	0.353215	ENSG00000204290
ENSG00000090238	0.353213	ENSG00000172752
ENSG00000101825	0.353211	ENSG00000162642
ENSG00000142959	0.35321	ENSG00000198756
ENSG00000126458	0.353209	ENSG00000152207
ENSG00000109572	0.353209	ENSG00000213676
ENSG00000143184	0.353207	ENSG00000148814
ENSG00000102967	0.353207	ENSG00000198300
ENSG00000117724	0.353204	ENSG00000139233
ENSG00000113597	0.353204	ENSG00000168538
ENSG00000101182	0.353204	ENSG00000187860
ENSG00000179855	0.353202	ENSG00000196739
ENSG00000167671	0.3532	ENSG00000168040
ENSG00000115042	0.353199	ENSG00000204472
ENSG00000107669	0.353197	ENSG00000131373
ENSG00000123329	0.353197	ENSG00000171552
ENSG00000025156	0.353193	ENSG00000136842
ENSG00000155761	0.353193	ENSG00000187091
ENSG00000119471	0.353193	ENSG00000204444
ENSG00000068305	0.353191	ENSG00000181904
ENSG00000166924	0.353191	ENSG00000197223
ENSG00000144810	0.35319	ENSG00000237649
ENSG00000121940	0.353189	ENSG00000181915
ENSG00000102879	0.353188	ENSG00000105672
ENSG00000069956	0.353188	ENSG00000137216
ENSG00000170471	0.353188	ENSG00000235568
ENSG00000142549	0.353186	ENSG00000188603
ENSG00000132274	0.35318	ENSG00000135336
ENSG00000186487	0.35318	ENSG00000242689
ENSG00000107175	0.353177	ENSG00000165914
ENSG00000157315	0.353175	ENSG00000183323
ENSG00000082212	0.35317	ENSG00000189079
ENSG00000093009	0.353169	ENSG00000261115
ENSG00000131471	0.353167	ENSG00000140854
ENSG00000130939	0.353166	ENSG00000176208
ENSG00000163082	0.353164	ENSG00000171757
ENSG00000143756	0.353163	ENSG00000149806
ENSG00000011600	0.353163	ENSG00000152454
ENSG00000163527	0.353163	ENSG00000177409
ENSG00000136891	0.353163	ENSG00000197712
ENSG00000112232	0.353163	ENSG00000211860
ENSG00000074966	0.353162	ENSG00000139131
ENSG00000121057	0.353162	ENSG00000143727
ENSG00000013573	0.353162	ENSG00000157315
ENSG00000106305	0.353162	ENSG00000165572
ENSG00000143420	0.353162	ENSG00000165730
ENSG00000130766	0.353161	ENSG00000157680
ENSG00000113272	0.353159	ENSG00000134873
ENSG00000163170	0.353159	ENSG00000163347
ENSG00000169255	0.353158	ENSG00000174238
ENSG00000012048	0.353158	ENSG00000179832
ENSG00000096401	0.353156	ENSG00000275023
ENSG00000008838	0.353155	ENSG00000119772
ENSG00000144455	0.353155	ENSG00000168827
ENSG00000135407	0.353154	ENSG00000169896
ENSG00000139289	0.353154	ENSG00000171130
ENSG00000155229	0.353152	ENSG00000169217
ENSG00000114062	0.353148	ENSG00000162402
ENSG00000108107	0.353148	ENSG00000185917
ENSG00000132300	0.353147	ENSG00000135622
ENSG00000146282	0.353147	ENSG00000197965
ENSG00000116668	0.353146	ENSG00000176896
ENSG00000105146	0.353145	ENSG00000129566
ENSG00000074370	0.353144	ENSG00000081803
ENSG00000079101	0.353144	ENSG00000171812
ENSG00000130175	0.353143	ENSG00000132017
ENSG00000094804	0.353141	ENSG00000100243
ENSG00000104973	0.353141	ENSG00000166199
ENSG00000139505	0.35314	ENSG00000143184
ENSG00000121417	0.35314	ENSG00000167476
ENSG00000005486	0.353139	ENSG00000105329
ENSG00000126458	0.353139	ENSG00000151923
ENSG00000077942	0.353138	ENSG00000106070
ENSG00000146282	0.353137	ENSG00000155085
ENSG00000112576	0.353136	ENSG00000158786
ENSG00000106804	0.353136	ENSG00000186376
ENSG00000155085	0.353136	ENSG00000203867
ENSG00000135090	0.353133	ENSG00000176720
ENSG00000141499	0.353131	ENSG00000174780
ENSG00000123454	0.35313	ENSG00000146802
ENSG00000163040	0.35313	ENSG00000164039
ENSG00000132669	0.35313	ENSG00000178057
ENSG00000105329	0.353129	ENSG00000131747
ENSG00000033327	0.353128	ENSG00000054967
ENSG00000146425	0.353127	ENSG00000173868
ENSG00000130487	0.353126	ENSG00000135336
ENSG00000113580	0.353125	ENSG00000126705
ENSG00000179029	0.353125	ENSG00000187097
ENSG00000125971	0.353123	ENSG00000170412
ENSG00000155229	0.353123	ENSG00000170962
ENSG00000113732	0.353123	ENSG00000183137
ENSG00000103932	0.35312	ENSG00000145375
ENSG00000099822	0.353119	ENSG00000121417
ENSG00000126107	0.353119	ENSG00000162241
ENSG00000124641	0.353119	ENSG00000176438
ENSG00000119688	0.353118	ENSG00000143256
ENSG00000135124	0.353118	ENSG00000169682
ENSG00000141505	0.353118	ENSG00000170275
ENSG00000054967	0.353117	ENSG00000166211
ENSG00000063854	0.353116	ENSG00000150995
ENSG00000164305	0.353116	ENSG00000187713
ENSG00000129566	0.353114	ENSG00000163661
ENSG00000099889	0.353113	ENSG00000154727
ENSG00000119541	0.353113	ENSG00000196152
ENSG00000109171	0.353112	ENSG00000129450
ENSG00000063015	0.353112	ENSG00000275023
ENSG00000146411	0.353111	ENSG00000178449
ENSG00000149806	0.353111	ENSG00000182747
ENSG00000211844	0.353111	ENSG00000247626
ENSG00000020426	0.353109	ENSG00000068724
ENSG00000063176	0.353109	ENSG00000102967
ENSG00000138336	0.353109	ENSG00000246922
ENSG00000136158	0.353108	ENSG00000161996
ENSG00000081177	0.353104	ENSG00000116127
ENSG00000023287	0.353102	ENSG00000060237
ENSG00000036054	0.353102	ENSG00000169230
ENSG00000224650	0.353101	ENSG00000236334
ENSG00000107372	0.353098	ENSG00000171130
ENSG00000167315	0.353098	ENSG00000188612
ENSG00000109762	0.353098	ENSG00000251692
ENSG00000175224	0.353097	ENSG00000186532
ENSG00000127419	0.353095	ENSG00000159082
ENSG00000115607	0.353094	ENSG00000129673
ENSG00000102755	0.353092	ENSG00000152778
ENSG00000067533	0.353091	ENSG00000145002
ENSG00000126756	0.353091	ENSG00000160075
ENSG00000108961	0.353091	ENSG00000196843
ENSG00000145332	0.353088	ENSG00000149483
ENSG00000117643	0.353088	ENSG00000170412
ENSG00000175166	0.353085	ENSG00000196792
ENSG00000105472	0.353084	ENSG00000115607
ENSG00000116106	0.353084	ENSG00000169230
ENSG00000109756	0.353083	ENSG00000152207
ENSG00000146592	0.353083	ENSG00000152822
ENSG00000137821	0.353083	ENSG00000164638
ENSG00000002586	0.353082	ENSG00000100426
ENSG00000101746	0.353082	ENSG00000111186
ENSG00000115216	0.353082	ENSG00000165682
ENSG00000145425	0.353082	ENSG00000184486
ENSG00000091879	0.35308	ENSG00000106305
ENSG00000065526	0.35308	ENSG00000170043
ENSG00000149489	0.353079	ENSG00000149781
ENSG00000112787	0.353079	ENSG00000183401
ENSG00000174136	0.353079	ENSG00000266472
ENSG00000164404	0.353078	ENSG00000167186
ENSG00000088305	0.353076	ENSG00000126705
ENSG00000154734	0.353076	ENSG00000162437
ENSG00000058866	0.353076	ENSG00000170264
ENSG00000130725	0.353075	ENSG00000131080
ENSG00000130159	0.353075	ENSG00000138778
ENSG00000115607	0.353074	ENSG00000213930
ENSG00000075234	0.353072	ENSG00000112742
ENSG00000080854	0.353072	ENSG00000189127
ENSG00000118482	0.353071	ENSG00000130517
ENSG00000154856	0.353071	ENSG00000170634
ENSG00000197965	0.35307	ENSG00000223609
ENSG00000100664	0.353069	ENSG00000101745
ENSG00000106688	0.353069	ENSG00000170291
ENSG00000076356	0.353067	ENSG00000121417
ENSG00000106785	0.353067	ENSG00000160185
ENSG00000069702	0.353066	ENSG00000184381
ENSG00000105369	0.353065	ENSG00000176438
ENSG00000132669	0.353065	ENSG00000215183
ENSG00000094804	0.353064	ENSG00000128045
ENSG00000048392	0.353063	ENSG00000138115
ENSG00000103034	0.353062	ENSG00000133059
ENSG00000134461	0.353062	ENSG00000179915
ENSG00000116353	0.353062	ENSG00000179921
ENSG00000119919	0.353061	ENSG00000197223
ENSG00000100721	0.35306	ENSG00000159189
ENSG00000077235	0.353059	ENSG00000155906
ENSG00000169432	0.353059	ENSG00000243772
ENSG00000169032	0.353058	ENSG00000182179
ENSG00000150977	0.353058	ENSG00000188878
ENSG00000069702	0.353056	ENSG00000100362
ENSG00000144749	0.353055	ENSG00000235568
ENSG00000139433	0.35305	ENSG00000175826
ENSG00000144749	0.35305	ENSG00000205339
ENSG00000137563	0.353049	ENSG00000143297
ENSG00000106100	0.353049	ENSG00000159921
ENSG00000145945	0.353049	ENSG00000173068
ENSG00000141503	0.353048	ENSG00000165682
ENSG00000136783	0.353048	ENSG00000177239
ENSG00000118620	0.353046	ENSG00000186862
ENSG00000143119	0.353044	ENSG00000158163
ENSG00000106348	0.353043	ENSG00000165678
ENSG00000060656	0.353042	ENSG00000105270
ENSG00000105397	0.353042	ENSG00000143258
ENSG00000148814	0.353041	ENSG00000187801
ENSG00000100926	0.35304	ENSG00000183166
ENSG00000135763	0.353037	ENSG00000168538
ENSG00000166225	0.353037	ENSG00000170128
ENSG00000168490	0.353037	ENSG00000176769
ENSG00000111490	0.353037	ENSG00000269313
ENSG00000108349	0.353035	ENSG00000166165
ENSG00000170891	0.353034	ENSG00000175166
ENSG00000133026	0.353034	ENSG00000197798
ENSG00000152207	0.353032	ENSG00000221909
ENSG00000145623	0.353029	ENSG00000153485
ENSG00000213203	0.353028	ENSG00000214216
ENSG00000103044	0.353026	ENSG00000174579
ENSG00000002745	0.353025	ENSG00000138439
ENSG00000153879	0.353025	ENSG00000169230
ENSG00000004142	0.353024	ENSG00000123454
ENSG00000087088	0.353023	ENSG00000123595
ENSG00000091879	0.353022	ENSG00000167969
ENSG00000159399	0.353022	ENSG00000169951
ENSG00000105369	0.353019	ENSG00000177854
ENSG00000149609	0.353018	ENSG00000173992
ENSG00000132313	0.353017	ENSG00000139053
ENSG00000126953	0.353017	ENSG00000159259
ENSG00000095585	0.353016	ENSG00000145425
ENSG00000060656	0.353015	ENSG00000165572
ENSG00000141646	0.353014	ENSG00000163913
ENSG00000120318	0.353014	ENSG00000167904
ENSG00000157315	0.353014	ENSG00000205339
ENSG00000187231	0.353014	ENSG00000274600
ENSG00000101745	0.353013	ENSG00000106948
ENSG00000178988	0.353013	ENSG00000186487
ENSG00000116990	0.353012	ENSG00000176108
ENSG00000160785	0.353011	ENSG00000165695
ENSG00000151617	0.353011	ENSG00000176182
ENSG00000136960	0.353011	ENSG00000204220
ENSG00000021826	0.353008	ENSG00000061492
ENSG00000006071	0.353008	ENSG00000109062
ENSG00000075223	0.353005	ENSG00000187713
ENSG00000136271	0.353003	ENSG00000138468
ENSG00000112893	0.353002	ENSG00000167106
ENSG00000108381	0.352998	ENSG00000112175
ENSG00000144749	0.352997	ENSG00000152684
ENSG00000063854	0.352997	ENSG00000255423
ENSG00000103044	0.352997	ENSG00000274600
ENSG00000107185	0.352996	ENSG00000144749
ENSG00000136783	0.352996	ENSG00000215883
ENSG00000007255	0.352995	ENSG00000151320
ENSG00000142669	0.352994	ENSG00000181284
ENSG00000099203	0.352993	ENSG00000211687
ENSG00000178449	0.352992	ENSG00000212123
ENSG00000103591	0.35299	ENSG00000166197
ENSG00000149806	0.35299	ENSG00000196739
ENSG00000089248	0.352989	ENSG00000166825
ENSG00000119326	0.352988	ENSG00000138468
ENSG00000135407	0.352988	ENSG00000154678
ENSG00000074370	0.352988	ENSG00000170500
ENSG00000112159	0.352987	ENSG00000171916
ENSG00000160999	0.352987	ENSG00000196476
ENSG00000173391	0.352986	ENSG00000204520
ENSG00000182004	0.352985	ENSG00000183918
ENSG00000078177	0.352985	ENSG00000214562
ENSG00000105146	0.352984	ENSG00000147601
ENSG00000137656	0.352982	ENSG00000185291
ENSG00000154856	0.352981	ENSG00000159377
ENSG00000143184	0.352981	ENSG00000198848
ENSG00000110876	0.35298	ENSG00000129535
ENSG00000106346	0.35298	ENSG00000171860
ENSG00000116539	0.35298	ENSG00000204316
ENSG00000100362	0.35298	ENSG00000213625
ENSG00000159884	0.352979	ENSG00000170921
ENSG00000071205	0.352978	ENSG00000142606
ENSG00000104131	0.352978	ENSG00000211734
ENSG00000006071	0.352977	ENSG00000068366
ENSG00000074660	0.352976	ENSG00000143977
ENSG00000131747	0.352974	ENSG00000161277
ENSG00000134461	0.352974	ENSG00000165338
ENSG00000169230	0.352973	ENSG00000173068
ENSG00000099331	0.352973	ENSG00000175334
ENSG00000079101	0.352972	ENSG00000152684
ENSG00000026559	0.352971	ENSG00000272031
ENSG00000107521	0.35297	ENSG00000123349
ENSG00000075234	0.352969	ENSG00000130725
ENSG00000103187	0.352969	ENSG00000142892
ENSG00000182685	0.352967	ENSG00000183318
ENSG00000167186	0.352967	ENSG00000272031
ENSG00000134184	0.352966	ENSG00000158497
ENSG00000143977	0.352966	ENSG00000160917
ENSG00000157617	0.352966	ENSG00000183734
ENSG00000100034	0.352964	ENSG00000122674
ENSG00000188342	0.352963	ENSG00000213465
ENSG00000028203	0.352961	ENSG00000064195
ENSG00000121766	0.35296	ENSG00000155016
ENSG00000069702	0.352959	ENSG00000165682
ENSG00000100883	0.352958	ENSG00000111275
ENSG00000024862	0.352958	ENSG00000127249
ENSG00000127334	0.352958	ENSG00000134121
ENSG00000172232	0.352958	ENSG00000183844
ENSG00000158457	0.352958	ENSG00000272031
ENSG00000134057	0.352957	ENSG00000198876
ENSG00000131626	0.352955	ENSG00000175564
ENSG00000120318	0.352955	ENSG00000197353
ENSG00000081177	0.352953	ENSG00000183765
ENSG00000100300	0.352952	ENSG00000100997
ENSG00000120159	0.352952	ENSG00000254997
ENSG00000047617	0.352951	ENSG00000104973
ENSG00000105270	0.35295	ENSG00000187231
ENSG00000091527	0.352949	ENSG00000150995
ENSG00000134057	0.352946	ENSG00000187801
ENSG00000144810	0.352944	ENSG00000168754
ENSG00000090932	0.352943	ENSG00000172878
ENSG00000179761	0.352943	ENSG00000204525
ENSG00000083838	0.352941	ENSG00000087301
ENSG00000115216	0.352941	ENSG00000162437
ENSG00000162642	0.35294	ENSG00000166224
ENSG00000105656	0.352938	ENSG00000160796
ENSG00000115145	0.352936	ENSG00000137101
ENSG00000144040	0.352936	ENSG00000173153
ENSG00000165476	0.352936	ENSG00000198721
ENSG00000137101	0.352935	ENSG00000198561
ENSG00000215041	0.352935	ENSG00000256806
ENSG00000141627	0.352934	ENSG00000177239
ENSG00000152969	0.352934	ENSG00000186862
ENSG00000049089	0.352931	ENSG00000147601
ENSG00000115649	0.35293	ENSG00000163634
ENSG00000171806	0.35293	ENSG00000183844
ENSG00000168280	0.35293	ENSG00000203943
ENSG00000133606	0.352929	ENSG00000184113
ENSG00000092148	0.352928	ENSG00000176956
ENSG00000123612	0.352927	ENSG00000206418
ENSG00000117713	0.352926	ENSG00000248487
ENSG00000169217	0.352925	ENSG00000169230
ENSG00000079101	0.352922	ENSG00000105732
ENSG00000114423	0.352921	ENSG00000135454
ENSG00000074071	0.352921	ENSG00000174953
ENSG00000141665	0.35292	ENSG00000146282
ENSG00000116649	0.352919	ENSG00000120896
ENSG00000135334	0.352919	ENSG00000187801
ENSG00000135622	0.352918	ENSG00000156299
ENSG00000149218	0.352918	ENSG00000176454
ENSG00000086289	0.352917	ENSG00000183454
ENSG00000134824	0.352915	ENSG00000143256
ENSG00000134256	0.352915	ENSG00000174130
ENSG00000145734	0.352913	ENSG00000177212
ENSG00000115282	0.352912	ENSG00000143977
ENSG00000145623	0.352912	ENSG00000197043
ENSG00000143549	0.352909	ENSG00000214050
ENSG00000117360	0.352908	ENSG00000128272
ENSG00000116106	0.352906	ENSG00000171757
ENSG00000115216	0.352906	ENSG00000183166
ENSG00000134463	0.352906	ENSG00000197728
ENSG00000118096	0.352904	ENSG00000172164
ENSG00000171204	0.352904	ENSG00000183765
ENSG00000005844	0.352904	ENSG00000262481
ENSG00000166557	0.352903	ENSG00000179331
ENSG00000132017	0.352903	ENSG00000185304
ENSG00000135070	0.352901	ENSG00000140577
ENSG00000109654	0.352901	ENSG00000163866
ENSG00000103707	0.352899	ENSG00000162599
ENSG00000134852	0.352899	ENSG00000204913
ENSG00000062485	0.352898	ENSG00000137193
ENSG00000137216	0.352898	ENSG00000147485
ENSG00000135250	0.352898	ENSG00000160075
ENSG00000064703	0.352895	ENSG00000183166
ENSG00000159884	0.352894	ENSG00000169989
ENSG00000121417	0.352894	ENSG00000214309
ENSG00000183287	0.352893	ENSG00000196993
ENSG00000086062	0.35289	ENSG00000197721
ENSG00000168393	0.35289	ENSG00000211595
ENSG00000133392	0.352888	ENSG00000156127
ENSG00000155229	0.352888	ENSG00000197798
ENSG00000100298	0.352887	ENSG00000159450
ENSG00000105443	0.352887	ENSG00000205572
ENSG00000087237	0.352886	ENSG00000125971
ENSG00000130544	0.352886	ENSG00000141505
ENSG00000102048	0.352885	ENSG00000165115
ENSG00000144810	0.352885	ENSG00000270505
ENSG00000158163	0.352882	ENSG00000162704
ENSG00000151092	0.352881	ENSG00000166523
ENSG00000143878	0.352881	ENSG00000179104
ENSG00000136367	0.35288	ENSG00000160613
ENSG00000131023	0.352877	ENSG00000143512
ENSG00000058063	0.352876	ENSG00000158806
ENSG00000129534	0.352875	ENSG00000157315
ENSG00000070019	0.352874	ENSG00000094804
ENSG00000128654	0.352874	ENSG00000156265
ENSG00000091879	0.352874	ENSG00000170310
ENSG00000104133	0.352874	ENSG00000187792
ENSG00000054523	0.352872	ENSG00000169902
ENSG00000155380	0.35287	ENSG00000203757
ENSG00000143157	0.352867	ENSG00000173875
ENSG00000106459	0.352866	ENSG00000152822
ENSG00000013374	0.352862	ENSG00000151320
ENSG00000129493	0.352862	ENSG00000198879
ENSG00000005844	0.352861	ENSG00000112110
ENSG00000149923	0.352861	ENSG00000166199
ENSG00000153179	0.35286	ENSG00000179915
ENSG00000163884	0.352859	ENSG00000181588
ENSG00000104671	0.352859	ENSG00000268043
ENSG00000125846	0.352858	ENSG00000166199
ENSG00000102265	0.352858	ENSG00000185933
ENSG00000120948	0.352856	ENSG00000130725
ENSG00000107164	0.352856	ENSG00000241258
ENSG00000054611	0.352854	ENSG00000132017
ENSG00000138443	0.352854	ENSG00000211900
ENSG00000110435	0.352852	ENSG00000167747
ENSG00000175697	0.352852	ENSG00000244242
ENSG00000101198	0.352849	ENSG00000178307
ENSG00000169193	0.352848	ENSG00000172534
ENSG00000184956	0.352848	ENSG00000235568
ENSG00000170464	0.352847	ENSG00000204472
ENSG00000143184	0.352846	ENSG00000188522
ENSG00000089220	0.352844	ENSG00000151208
ENSG00000113580	0.352844	ENSG00000204525
ENSG00000128694	0.352843	ENSG00000130816
ENSG00000100926	0.352843	ENSG00000157020
ENSG00000163421	0.352843	ENSG00000167747
ENSG00000100034	0.352843	ENSG00000179761
ENSG00000042832	0.352843	ENSG00000183844
ENSG00000179761	0.352843	ENSG00000203757
ENSG00000095383	0.352842	ENSG00000139926
ENSG00000168255	0.352842	ENSG00000183396
ENSG00000167107	0.35284	ENSG00000167900
ENSG00000169908	0.352836	ENSG00000182004
ENSG00000140025	0.352835	ENSG00000237541
ENSG00000138593	0.352834	ENSG00000274600
ENSG00000063176	0.352833	ENSG00000188612
ENSG00000107719	0.352832	ENSG00000160588
ENSG00000117593	0.352832	ENSG00000196154
ENSG00000166924	0.35283	ENSG00000203867
ENSG00000165572	0.352829	ENSG00000185304
ENSG00000151208	0.352827	ENSG00000167768
ENSG00000105851	0.352825	ENSG00000129450
ENSG00000114423	0.352824	ENSG00000141027
ENSG00000132017	0.352823	ENSG00000198182
ENSG00000111875	0.352822	ENSG00000153113
ENSG00000113456	0.352822	ENSG00000187626
ENSG00000138439	0.35282	ENSG00000173875
ENSG00000110031	0.352819	ENSG00000134897
ENSG00000058729	0.352819	ENSG00000143390
ENSG00000002745	0.352817	ENSG00000101412
ENSG00000102780	0.352815	ENSG00000187091
ENSG00000089472	0.352814	ENSG00000205339
ENSG00000115325	0.352813	ENSG00000157600
ENSG00000154217	0.352812	ENSG00000168040
ENSG00000116151	0.352808	ENSG00000125744
ENSG00000107560	0.352808	ENSG00000166224
ENSG00000158711	0.352808	ENSG00000175455
ENSG00000114062	0.352808	ENSG00000188676
ENSG00000104671	0.352807	ENSG00000143379
ENSG00000137449	0.352806	ENSG00000177854
ENSG00000175449	0.352806	ENSG00000197372
ENSG00000156502	0.352806	ENSG00000221944
ENSG00000019582	0.352805	ENSG00000134256
ENSG00000138356	0.352805	ENSG00000155380
ENSG00000121417	0.352805	ENSG00000159082
ENSG00000137338	0.352804	ENSG00000215883
ENSG00000007923	0.352802	ENSG00000168710
ENSG00000131981	0.352801	ENSG00000157315
ENSG00000132361	0.352801	ENSG00000171872
ENSG00000113732	0.352801	ENSG00000187210
ENSG00000122778	0.352799	ENSG00000149328
ENSG00000143971	0.352798	ENSG00000151117
ENSG00000139053	0.352798	ENSG00000170788
ENSG00000165669	0.352798	ENSG00000189079
ENSG00000107518	0.352796	ENSG00000117543
ENSG00000154930	0.352794	ENSG00000167186
ENSG00000107263	0.352792	ENSG00000155229
ENSG00000172006	0.352791	ENSG00000184486
ENSG00000116106	0.35279	ENSG00000126458
ENSG00000005486	0.352787	ENSG00000158163
ENSG00000092871	0.352787	ENSG00000167535
ENSG00000069702	0.352787	ENSG00000176261
ENSG00000115844	0.352787	ENSG00000214022
ENSG00000167186	0.352785	ENSG00000256660
ENSG00000006634	0.352784	ENSG00000143512
ENSG00000078177	0.352783	ENSG00000130985
ENSG00000133243	0.352781	ENSG00000143537
ENSG00000114127	0.352779	ENSG00000173511
ENSG00000010295	0.352778	ENSG00000173083
ENSG00000115598	0.352777	ENSG00000174007
ENSG00000089289	0.352775	ENSG00000157211
ENSG00000127914	0.352775	ENSG00000173230
ENSG00000183401	0.352774	ENSG00000197429
ENSG00000125787	0.352774	ENSG00000221983
ENSG00000124659	0.352773	ENSG00000186132
ENSG00000158806	0.352771	ENSG00000205502
ENSG00000106948	0.352769	ENSG00000136492
ENSG00000089048	0.352768	ENSG00000123329
ENSG00000100883	0.352767	ENSG00000165572
ENSG00000100605	0.352766	ENSG00000118620
ENSG00000151806	0.352766	ENSG00000175857
ENSG00000137764	0.352766	ENSG00000176383
ENSG00000085224	0.352766	ENSG00000187210
ENSG00000166224	0.352765	ENSG00000183060
ENSG00000165637	0.352763	ENSG00000166479
ENSG00000119919	0.352762	ENSG00000136271
ENSG00000171160	0.352762	ENSG00000211855
ENSG00000047617	0.352761	ENSG00000132661
ENSG00000114062	0.35276	ENSG00000169217
ENSG00000133985	0.35276	ENSG00000174137
ENSG00000143256	0.35276	ENSG00000197226
ENSG00000101413	0.352758	ENSG00000111087
ENSG00000162337	0.352758	ENSG00000183454
ENSG00000205544	0.352758	ENSG00000270505
ENSG00000139211	0.352756	ENSG00000158806
ENSG00000145901	0.352756	ENSG00000166529
ENSG00000087589	0.352755	ENSG00000115598
ENSG00000087301	0.352755	ENSG00000127580
ENSG00000152457	0.352753	ENSG00000180767
ENSG00000049089	0.352752	ENSG00000205339
ENSG00000138135	0.352751	ENSG00000167186
ENSG00000099821	0.35275	ENSG00000146197
ENSG00000102271	0.352747	ENSG00000183431
ENSG00000137965	0.352746	ENSG00000273899
ENSG00000071205	0.352745	ENSG00000141503
ENSG00000136888	0.352744	ENSG00000137656
ENSG00000087365	0.352741	ENSG00000266094
ENSG00000139725	0.35274	ENSG00000156127
ENSG00000099769	0.35274	ENSG00000171492
ENSG00000151092	0.352739	ENSG00000167657
ENSG00000113282	0.352738	ENSG00000161082
ENSG00000112110	0.352737	ENSG00000115598
ENSG00000127920	0.352733	ENSG00000162241
ENSG00000068024	0.352733	ENSG00000185250
ENSG00000043093	0.352731	ENSG00000120159
ENSG00000169682	0.35273	ENSG00000198561
ENSG00000168040	0.35273	ENSG00000203867
ENSG00000116106	0.352729	ENSG00000168040
ENSG00000135336	0.352728	ENSG00000136492
ENSG00000105146	0.352727	ENSG00000215595
ENSG00000136636	0.352725	ENSG00000160213
ENSG00000124659	0.352725	ENSG00000169738
ENSG00000130725	0.352724	ENSG00000197045
ENSG00000112855	0.352723	ENSG00000131711
ENSG00000174238	0.352723	ENSG00000204220
ENSG00000111537	0.352721	ENSG00000113732
ENSG00000136167	0.35272	ENSG00000143183
ENSG00000121104	0.352719	ENSG00000158850
ENSG00000021826	0.352719	ENSG00000196420
ENSG00000089916	0.352718	ENSG00000131941
ENSG00000169371	0.352718	ENSG00000175711
ENSG00000092871	0.352718	ENSG00000243896
ENSG00000177463	0.352717	ENSG00000198556
ENSG00000075234	0.352715	ENSG00000174130
ENSG00000157106	0.352715	ENSG00000253534
ENSG00000157368	0.352714	ENSG00000229474
ENSG00000149573	0.352711	ENSG00000160789
ENSG00000108384	0.35271	ENSG00000203943
ENSG00000002745	0.352709	ENSG00000185379
ENSG00000102786	0.352707	ENSG00000144810
ENSG00000134291	0.352706	ENSG00000163879
ENSG00000141505	0.352706	ENSG00000198642
ENSG00000004142	0.352702	ENSG00000101445
ENSG00000179331	0.3527	ENSG00000184205
ENSG00000166529	0.352699	ENSG00000196655
ENSG00000165338	0.352698	ENSG00000174130
ENSG00000137124	0.352698	ENSG00000186487
ENSG00000158864	0.352697	ENSG00000163219
ENSG00000088305	0.352697	ENSG00000176160
ENSG00000138668	0.352697	ENSG00000197965
ENSG00000125787	0.352696	ENSG00000158161
ENSG00000073578	0.352696	ENSG00000198919
ENSG00000026559	0.352695	ENSG00000185015
ENSG00000141627	0.352692	ENSG00000214309
ENSG00000037637	0.352691	ENSG00000133619
ENSG00000140326	0.35269	ENSG00000168038
ENSG00000163629	0.352688	ENSG00000258289
ENSG00000123066	0.352687	ENSG00000165678
ENSG00000109881	0.352685	ENSG00000154920
ENSG00000118263	0.352684	ENSG00000241258
ENSG00000067064	0.352683	ENSG00000167657
ENSG00000100883	0.352683	ENSG00000266472
ENSG00000134463	0.352682	ENSG00000174130
ENSG00000126698	0.352681	ENSG00000135404
ENSG00000121417	0.352678	ENSG00000143256
ENSG00000150995	0.352678	ENSG00000152778
ENSG00000117528	0.352678	ENSG00000170549
ENSG00000181773	0.352678	ENSG00000262481
ENSG00000134463	0.352675	ENSG00000165914
ENSG00000135299	0.352674	ENSG00000166225
ENSG00000089220	0.352672	ENSG00000244752
ENSG00000100664	0.352671	ENSG00000134824
ENSG00000189409	0.352668	ENSG00000197951
ENSG00000166224	0.352667	ENSG00000186132
ENSG00000002586	0.352666	ENSG00000046653
ENSG00000116641	0.352666	ENSG00000143622
ENSG00000139505	0.352666	ENSG00000215183
ENSG00000160209	0.352665	ENSG00000174151
ENSG00000104219	0.352664	ENSG00000135622
ENSG00000144554	0.352664	ENSG00000239732
ENSG00000120948	0.352662	ENSG00000176182
ENSG00000102302	0.352661	ENSG00000184160
ENSG00000185920	0.35266	ENSG00000198034
ENSG00000023287	0.352655	ENSG00000166224
ENSG00000145425	0.352654	ENSG00000215595
ENSG00000004142	0.352654	ENSG00000221869
ENSG00000099769	0.35265	ENSG00000114770
ENSG00000156973	0.352646	ENSG00000167671
ENSG00000149923	0.352646	ENSG00000212123
ENSG00000113658	0.352645	ENSG00000125868
ENSG00000004897	0.352643	ENSG00000147862
ENSG00000130005	0.352642	ENSG00000138356
ENSG00000120948	0.352641	ENSG00000128045
ENSG00000101940	0.352639	ENSG00000128881
ENSG00000163683	0.352638	ENSG00000211687
ENSG00000006016	0.352636	ENSG00000103121
ENSG00000137955	0.352634	ENSG00000144426
ENSG00000157625	0.352634	ENSG00000182809
ENSG00000162241	0.352634	ENSG00000205339
ENSG00000111678	0.352633	ENSG00000126062
ENSG00000166326	0.352633	ENSG00000177082
ENSG00000021826	0.352631	ENSG00000089472
ENSG00000169877	0.35263	ENSG00000176903
ENSG00000144644	0.35263	ENSG00000204472
ENSG00000106636	0.352629	ENSG00000108349
ENSG00000002586	0.352629	ENSG00000137210
ENSG00000160050	0.352629	ENSG00000167526
ENSG00000114383	0.352629	ENSG00000206557
ENSG00000105523	0.352628	ENSG00000172269
ENSG00000105146	0.352628	ENSG00000177854
ENSG00000106070	0.352627	ENSG00000129353
ENSG00000105323	0.352625	ENSG00000138135
ENSG00000145555	0.352625	ENSG00000159884
ENSG00000100918	0.352623	ENSG00000115009
ENSG00000130159	0.352622	ENSG00000162928
ENSG00000171806	0.352622	ENSG00000198901
ENSG00000126432	0.352621	ENSG00000136449
ENSG00000007171	0.35262	ENSG00000111716
ENSG00000161013	0.35262	ENSG00000197965
ENSG00000160917	0.352619	ENSG00000169994
ENSG00000139725	0.352619	ENSG00000186787
ENSG00000120265	0.352618	ENSG00000189056
ENSG00000196353	0.352618	ENSG00000211752
ENSG00000109063	0.352617	ENSG00000175634
ENSG00000137757	0.352617	ENSG00000197363
ENSG00000133392	0.352616	ENSG00000148814
ENSG00000113658	0.352616	ENSG00000166199
ENSG00000021826	0.352615	ENSG00000145425
ENSG00000100300	0.352615	ENSG00000161277
ENSG00000092820	0.352613	ENSG00000169682
ENSG00000077238	0.352613	ENSG00000188037
ENSG00000104497	0.352612	ENSG00000111665
ENSG00000143420	0.352612	ENSG00000166225
ENSG00000149357	0.352611	ENSG00000183401
ENSG00000015285	0.352611	ENSG00000196655
ENSG00000064703	0.35261	ENSG00000137075
ENSG00000119772	0.352609	ENSG00000168765
ENSG00000169902	0.352609	ENSG00000176225
ENSG00000105379	0.352609	ENSG00000188827
ENSG00000172992	0.352609	ENSG00000196581
ENSG00000126107	0.352607	ENSG00000186376
ENSG00000026559	0.352607	ENSG00000186453
ENSG00000133739	0.352606	ENSG00000274600
ENSG00000136492	0.352605	ENSG00000154734
ENSG00000145425	0.352604	ENSG00000165115
ENSG00000153956	0.352603	ENSG00000176994
ENSG00000116106	0.352603	ENSG00000183318
ENSG00000100664	0.352602	ENSG00000121940
ENSG00000102241	0.352602	ENSG00000125818
ENSG00000126453	0.352602	ENSG00000168393
ENSG00000164970	0.352601	ENSG00000188611
ENSG00000111684	0.3526	ENSG00000162402
ENSG00000158828	0.352599	ENSG00000165115
ENSG00000163870	0.352597	ENSG00000255423
ENSG00000108784	0.352596	ENSG00000160588
ENSG00000138135	0.352596	ENSG00000174130
ENSG00000006756	0.352596	ENSG00000188566
ENSG00000139433	0.352595	ENSG00000187109
ENSG00000081913	0.352594	ENSG00000169891
ENSG00000087095	0.352594	ENSG00000187492
ENSG00000163468	0.352593	ENSG00000175857
ENSG00000119953	0.352592	ENSG00000189056
ENSG00000124469	0.352591	ENSG00000203930
ENSG00000167671	0.35259	ENSG00000223609
ENSG00000116984	0.352587	ENSG00000183801
ENSG00000074219	0.352586	ENSG00000117758
ENSG00000134057	0.352586	ENSG00000179862
ENSG00000130175	0.352583	ENSG00000176087
ENSG00000165682	0.352583	ENSG00000215218
ENSG00000134243	0.35258	ENSG00000148814
ENSG00000151693	0.352579	ENSG00000225921
ENSG00000073578	0.352578	ENSG00000204516
ENSG00000168216	0.352577	ENSG00000178038
ENSG00000112110	0.352576	ENSG00000132017
ENSG00000169991	0.352575	ENSG00000173418
ENSG00000102996	0.352571	ENSG00000104219
ENSG00000111860	0.352569	ENSG00000182508
ENSG00000007255	0.352567	ENSG00000128683
ENSG00000133392	0.352567	ENSG00000136492
ENSG00000136146	0.352566	ENSG00000271425
ENSG00000127920	0.352565	ENSG00000143847
ENSG00000158806	0.352565	ENSG00000161955
ENSG00000178057	0.352565	ENSG00000185379
ENSG00000141027	0.352564	ENSG00000239672
ENSG00000122877	0.352563	ENSG00000196535
ENSG00000165810	0.352563	ENSG00000197372
ENSG00000092871	0.35256	ENSG00000183971
ENSG00000179862	0.35256	ENSG00000187210
ENSG00000131023	0.352558	ENSG00000278857
ENSG00000161955	0.352557	ENSG00000169136
ENSG00000091879	0.352557	ENSG00000188493
ENSG00000133392	0.352554	ENSG00000135622
ENSG00000145002	0.352554	ENSG00000166164
ENSG00000166199	0.352554	ENSG00000183401
ENSG00000086717	0.352552	ENSG00000151164
ENSG00000133059	0.352552	ENSG00000154734
ENSG00000130208	0.352551	ENSG00000149970
ENSG00000156052	0.352551	ENSG00000167657
ENSG00000158435	0.35255	ENSG00000158865
ENSG00000136842	0.352549	ENSG00000161960
ENSG00000073578	0.352549	ENSG00000184205
ENSG00000099999	0.352544	ENSG00000124299
ENSG00000063245	0.352542	ENSG00000166049
ENSG00000112893	0.35254	ENSG00000203485
ENSG00000121644	0.352539	ENSG00000211779
ENSG00000130175	0.352537	ENSG00000180881
ENSG00000166535	0.352534	ENSG00000178057
ENSG00000125257	0.352534	ENSG00000185808
ENSG00000156299	0.352532	ENSG00000172889
ENSG00000106299	0.352531	ENSG00000123200
ENSG00000133059	0.352531	ENSG00000136492
ENSG00000165480	0.35253	ENSG00000180185
ENSG00000085274	0.35253	ENSG00000251692
ENSG00000106070	0.352529	ENSG00000137965
ENSG00000105855	0.352529	ENSG00000165572
ENSG00000065328	0.352527	ENSG00000160703
ENSG00000158195	0.352524	ENSG00000158457
ENSG00000102755	0.352524	ENSG00000162783
ENSG00000110367	0.352524	ENSG00000188760
ENSG00000084463	0.352523	ENSG00000170043
ENSG00000106305	0.352522	ENSG00000167315
ENSG00000105245	0.35252	ENSG00000129473
ENSG00000106588	0.35252	ENSG00000165525
ENSG00000046651	0.352518	ENSG00000103044
ENSG00000070366	0.352518	ENSG00000104133
ENSG00000111537	0.352516	ENSG00000167671
ENSG00000143256	0.352514	ENSG00000165338
ENSG00000140450	0.352514	ENSG00000166073
ENSG00000133265	0.352513	ENSG00000213465
ENSG00000141627	0.352512	ENSG00000165175
ENSG00000106688	0.352512	ENSG00000183137
ENSG00000176160	0.352511	ENSG00000215883
ENSG00000112110	0.35251	ENSG00000113658
ENSG00000136271	0.35251	ENSG00000169255
ENSG00000156860	0.352509	ENSG00000169223
ENSG00000108039	0.352507	ENSG00000122026
ENSG00000126432	0.352507	ENSG00000159450
ENSG00000103257	0.352504	ENSG00000255423
ENSG00000115828	0.352503	ENSG00000116205
ENSG00000092051	0.3525	ENSG00000115145
ENSG00000135632	0.3525	ENSG00000136271
ENSG00000121104	0.3525	ENSG00000151092
ENSG00000010295	0.3525	ENSG00000171747
ENSG00000108384	0.352499	ENSG00000211845
ENSG00000142188	0.352498	ENSG00000184939
ENSG00000139714	0.352494	ENSG00000165185
ENSG00000144468	0.352492	ENSG00000169682
ENSG00000069667	0.352489	ENSG00000144749
ENSG00000169727	0.352487	ENSG00000244575
ENSG00000141258	0.352486	ENSG00000152213
ENSG00000149418	0.352485	ENSG00000184271
ENSG00000115607	0.352484	ENSG00000145425
ENSG00000077238	0.352484	ENSG00000168675
ENSG00000101405	0.352482	ENSG00000180245
ENSG00000126351	0.35248	ENSG00000185304
ENSG00000109756	0.352479	ENSG00000111652
ENSG00000167037	0.352477	ENSG00000255112
ENSG00000161277	0.352474	ENSG00000162402
ENSG00000171425	0.352473	ENSG00000177674
ENSG00000068028	0.352472	ENSG00000183318
ENSG00000167617	0.352472	ENSG00000211611
ENSG00000123136	0.35247	ENSG00000141503
ENSG00000116205	0.352468	ENSG00000125246
ENSG00000026559	0.352467	ENSG00000109062
ENSG00000078596	0.352467	ENSG00000131471
ENSG00000070778	0.352467	ENSG00000186862
ENSG00000167995	0.352466	ENSG00000184486
ENSG00000140009	0.352464	ENSG00000198642
ENSG00000023902	0.352462	ENSG00000085224
ENSG00000143420	0.35246	ENSG00000196152
ENSG00000111145	0.352457	ENSG00000171462
ENSG00000132669	0.352457	ENSG00000174007
ENSG00000138468	0.352456	ENSG00000167186
ENSG00000106100	0.352454	ENSG00000127249
ENSG00000060656	0.352454	ENSG00000262481
ENSG00000106305	0.352452	ENSG00000170634
ENSG00000089048	0.352451	ENSG00000139714
ENSG00000123119	0.352451	ENSG00000158296
ENSG00000168826	0.352451	ENSG00000170412
ENSG00000121766	0.35245	ENSG00000137101
ENSG00000118960	0.352448	ENSG00000130177
ENSG00000188612	0.352448	ENSG00000204444
ENSG00000009844	0.352447	ENSG00000123200
ENSG00000024862	0.352445	ENSG00000168255
ENSG00000180370	0.352445	ENSG00000198417
ENSG00000132704	0.352441	ENSG00000164284
ENSG00000143772	0.352441	ENSG00000178562
ENSG00000101439	0.35244	ENSG00000188227
ENSG00000105270	0.352439	ENSG00000121417
ENSG00000149089	0.352439	ENSG00000166224
ENSG00000123066	0.352439	ENSG00000170430
ENSG00000177732	0.352439	ENSG00000185262
ENSG00000108107	0.352435	ENSG00000158555
ENSG00000124570	0.352434	ENSG00000183943
ENSG00000115993	0.352433	ENSG00000162642
ENSG00000105472	0.352432	ENSG00000164404
ENSG00000135517	0.35243	ENSG00000206190
ENSG00000130487	0.35243	ENSG00000224650
ENSG00000137720	0.352429	ENSG00000183023
ENSG00000050393	0.352428	ENSG00000213390
ENSG00000049883	0.352426	ENSG00000102078
ENSG00000091592	0.352426	ENSG00000124802
ENSG00000152207	0.352426	ENSG00000167969
ENSG00000126070	0.352426	ENSG00000184160
ENSG00000099821	0.352424	ENSG00000176769
ENSG00000137491	0.352424	ENSG00000196693
ENSG00000122863	0.352423	ENSG00000136286
ENSG00000070019	0.35242	ENSG00000189306
ENSG00000150995	0.352418	ENSG00000253534
ENSG00000162599	0.352417	ENSG00000260027
ENSG00000116539	0.352416	ENSG00000143420
ENSG00000105472	0.352416	ENSG00000174130
ENSG00000125257	0.352415	ENSG00000149131
ENSG00000108666	0.352413	ENSG00000137996
ENSG00000064961	0.352413	ENSG00000147862
ENSG00000158321	0.352413	ENSG00000170430
ENSG00000146285	0.352413	ENSG00000175463
ENSG00000108039	0.352413	ENSG00000184113
ENSG00000096696	0.352412	ENSG00000128298
ENSG00000082258	0.352412	ENSG00000164970
ENSG00000118242	0.352411	ENSG00000135297
ENSG00000035664	0.35241	ENSG00000154856
ENSG00000002834	0.352406	ENSG00000144909
ENSG00000153201	0.352406	ENSG00000177464
ENSG00000101412	0.352403	ENSG00000167186
ENSG00000136807	0.352403	ENSG00000245848
ENSG00000117528	0.352402	ENSG00000143324
ENSG00000112110	0.352402	ENSG00000272031
ENSG00000185915	0.352401	ENSG00000203867
ENSG00000124733	0.3524	ENSG00000130544
ENSG00000085224	0.3524	ENSG00000164638
ENSG00000008710	0.352398	ENSG00000136891
ENSG00000078177	0.352398	ENSG00000186787
ENSG00000111671	0.352396	ENSG00000152454
ENSG00000187193	0.352396	ENSG00000198960
ENSG00000124104	0.352395	ENSG00000227124
ENSG00000069849	0.352394	ENSG00000100439
ENSG00000102755	0.352394	ENSG00000109171
ENSG00000133739	0.352393	ENSG00000149923
ENSG00000173230	0.352391	ENSG00000177981
ENSG00000087995	0.352391	ENSG00000278619
ENSG00000115993	0.35239	ENSG00000143379
ENSG00000175550	0.35239	ENSG00000278196
ENSG00000089220	0.352388	ENSG00000102078
ENSG00000089123	0.352387	ENSG00000103591
ENSG00000079950	0.352386	ENSG00000108639
ENSG00000153982	0.352384	ENSG00000268043
ENSG00000203867	0.352383	ENSG00000224650
ENSG00000054611	0.352382	ENSG00000120733
ENSG00000122861	0.352382	ENSG00000132017
ENSG00000173868	0.352382	ENSG00000196792
ENSG00000136807	0.352382	ENSG00000248487
ENSG00000089220	0.352381	ENSG00000137449
ENSG00000102755	0.352381	ENSG00000143420
ENSG00000105472	0.35238	ENSG00000121766
ENSG00000117971	0.35238	ENSG00000144057
ENSG00000172889	0.352378	ENSG00000174137
ENSG00000131747	0.352378	ENSG00000240038
ENSG00000115216	0.352377	ENSG00000154734
ENSG00000079134	0.352377	ENSG00000168255
ENSG00000135457	0.352377	ENSG00000187741
ENSG00000115963	0.352376	ENSG00000173875
ENSG00000110025	0.352376	ENSG00000186603
ENSG00000126432	0.352375	ENSG00000143157
ENSG00000099769	0.352372	ENSG00000175166
ENSG00000134539	0.35237	ENSG00000155085
ENSG00000123119	0.35237	ENSG00000169989
ENSG00000094631	0.352369	ENSG00000188263
ENSG00000151379	0.352368	ENSG00000198901
ENSG00000100883	0.352357	ENSG00000129450
ENSG00000008018	0.352357	ENSG00000158711
ENSG00000124422	0.352357	ENSG00000168280
ENSG00000175471	0.352356	ENSG00000178988
ENSG00000166887	0.352356	ENSG00000182405
ENSG00000117475	0.352355	ENSG00000136522
ENSG00000094914	0.352355	ENSG00000149609
ENSG00000124587	0.352354	ENSG00000146063
ENSG00000078177	0.352352	ENSG00000129450
ENSG00000127920	0.35235	ENSG00000177854
ENSG00000050393	0.352349	ENSG00000053372
ENSG00000135211	0.352347	ENSG00000136305
ENSG00000060656	0.352346	ENSG00000138135
ENSG00000159788	0.352343	ENSG00000170525
ENSG00000106459	0.352343	ENSG00000276070
ENSG00000107223	0.352341	ENSG00000198399
ENSG00000174013	0.35234	ENSG00000203867
ENSG00000135775	0.352335	ENSG00000159202
ENSG00000099889	0.352333	ENSG00000176087
ENSG00000175166	0.352332	ENSG00000204220
ENSG00000131747	0.352331	ENSG00000166199
ENSG00000100439	0.352331	ENSG00000176055
ENSG00000141456	0.35233	ENSG00000146278
ENSG00000171757	0.352329	ENSG00000183318
ENSG00000158828	0.352327	ENSG00000196290
ENSG00000081870	0.352322	ENSG00000110442
ENSG00000125246	0.35232	ENSG00000151923
ENSG00000106348	0.35232	ENSG00000155846
ENSG00000111300	0.352319	ENSG00000183011
ENSG00000099910	0.352318	ENSG00000128322
ENSG00000119522	0.352318	ENSG00000176533
ENSG00000165637	0.352318	ENSG00000188295
ENSG00000059573	0.352317	ENSG00000078804
ENSG00000124243	0.352317	ENSG00000151474
ENSG00000127334	0.352316	ENSG00000170340
ENSG00000152778	0.352315	ENSG00000172878
ENSG00000087589	0.352314	ENSG00000171492
ENSG00000184113	0.352314	ENSG00000196152
ENSG00000104133	0.352313	ENSG00000145901
ENSG00000108666	0.352312	ENSG00000137338
ENSG00000166224	0.352312	ENSG00000167566
ENSG00000105982	0.35231	ENSG00000137656
ENSG00000134824	0.35231	ENSG00000174130
ENSG00000167969	0.35231	ENSG00000177409
ENSG00000138336	0.352309	ENSG00000198642
ENSG00000162337	0.352309	ENSG00000236699
ENSG00000006071	0.352307	ENSG00000092607
ENSG00000160185	0.352307	ENSG00000162542
ENSG00000068078	0.352301	ENSG00000104671
ENSG00000137804	0.3523	ENSG00000179776
ENSG00000105982	0.352299	ENSG00000131373
ENSG00000113638	0.352299	ENSG00000155657
ENSG00000135211	0.352298	ENSG00000144909
ENSG00000058673	0.352297	ENSG00000130816
ENSG00000111860	0.352297	ENSG00000138443
ENSG00000189007	0.352297	ENSG00000197312
ENSG00000160917	0.352295	ENSG00000183137
ENSG00000007255	0.352293	ENSG00000167978
ENSG00000135622	0.352293	ENSG00000197961
ENSG00000135040	0.352292	ENSG00000164175
ENSG00000083838	0.352292	ENSG00000166479
ENSG00000103067	0.352291	ENSG00000134057
ENSG00000108784	0.352289	ENSG00000126705
ENSG00000137656	0.352289	ENSG00000143184
ENSG00000109519	0.352289	ENSG00000204388
ENSG00000156026	0.352287	ENSG00000163257
ENSG00000070808	0.352286	ENSG00000136935
ENSG00000005486	0.352285	ENSG00000141505
ENSG00000138593	0.352285	ENSG00000176720
ENSG00000115598	0.352285	ENSG00000183971
ENSG00000082196	0.352283	ENSG00000125787
ENSG00000112799	0.352283	ENSG00000166938
ENSG00000170275	0.352283	ENSG00000175166
ENSG00000142039	0.352281	ENSG00000152457
ENSG00000176087	0.35228	ENSG00000204220
ENSG00000120055	0.352279	ENSG00000137714
ENSG00000160789	0.352279	ENSG00000165338
ENSG00000139083	0.352279	ENSG00000211868
ENSG00000101868	0.352277	ENSG00000115268
ENSG00000023191	0.352273	ENSG00000100241
ENSG00000176386	0.352272	ENSG00000185250
ENSG00000102043	0.352271	ENSG00000146859
ENSG00000004897	0.352271	ENSG00000159640
ENSG00000050555	0.35227	ENSG00000197724
ENSG00000131626	0.352269	ENSG00000172673
ENSG00000112110	0.352268	ENSG00000137101
ENSG00000130827	0.352268	ENSG00000254505
ENSG00000109171	0.352267	ENSG00000173875
ENSG00000129673	0.352266	ENSG00000135334
ENSG00000137563	0.352266	ENSG00000151693
ENSG00000124535	0.352266	ENSG00000168795
ENSG00000149781	0.352266	ENSG00000176720
ENSG00000096088	0.352265	ENSG00000164512
ENSG00000143256	0.352262	ENSG00000164638
ENSG00000071537	0.352261	ENSG00000146859
ENSG00000132530	0.352261	ENSG00000167716
ENSG00000137221	0.352259	ENSG00000157106
ENSG00000117595	0.352259	ENSG00000164175
ENSG00000137817	0.352258	ENSG00000177352
ENSG00000088756	0.352257	ENSG00000112787
ENSG00000123136	0.352257	ENSG00000136541
ENSG00000076356	0.352257	ENSG00000255374
ENSG00000112245	0.352256	ENSG00000167768
ENSG00000117643	0.352256	ENSG00000168477
ENSG00000085117	0.352254	ENSG00000139725
ENSG00000048991	0.352253	ENSG00000122674
ENSG00000112249	0.352252	ENSG00000134463
ENSG00000147601	0.352248	ENSG00000244242
ENSG00000008710	0.352246	ENSG00000144445
ENSG00000162241	0.352246	ENSG00000176087
ENSG00000065457	0.35224	ENSG00000072736
ENSG00000119242	0.352239	ENSG00000166902
ENSG00000087088	0.352238	ENSG00000120992
ENSG00000112855	0.352238	ENSG00000167244
ENSG00000103365	0.352238	ENSG00000221869
ENSG00000099999	0.352237	ENSG00000167476
ENSG00000116514	0.352235	ENSG00000118518
ENSG00000167333	0.352235	ENSG00000184787
ENSG00000091879	0.352234	ENSG00000179242
ENSG00000120156	0.352231	ENSG00000147364
ENSG00000143379	0.352231	ENSG00000205791
ENSG00000112029	0.35223	ENSG00000130713
ENSG00000105254	0.35223	ENSG00000178449
ENSG00000100461	0.352229	ENSG00000125864
ENSG00000074219	0.352229	ENSG00000131626
ENSG00000149557	0.352229	ENSG00000170128
ENSG00000008311	0.352228	ENSG00000185043
ENSG00000100362	0.352225	ENSG00000185043
ENSG00000128050	0.352224	ENSG00000148450
ENSG00000079459	0.35222	ENSG00000165338
ENSG00000119772	0.352219	ENSG00000173875
ENSG00000057294	0.352218	ENSG00000171812
ENSG00000035928	0.352215	ENSG00000147454
ENSG00000061492	0.352213	ENSG00000145022
ENSG00000077942	0.352212	ENSG00000135750
ENSG00000006831	0.35221	ENSG00000106070
ENSG00000148824	0.35221	ENSG00000177463
ENSG00000125971	0.35221	ENSG00000203757
ENSG00000132661	0.352207	ENSG00000172081
ENSG00000112249	0.352206	ENSG00000162191
ENSG00000160917	0.352206	ENSG00000173992
ENSG00000163638	0.352204	ENSG00000163820
ENSG00000171843	0.352203	ENSG00000184497
ENSG00000137764	0.352202	ENSG00000143324
ENSG00000100362	0.352202	ENSG00000177409
ENSG00000163870	0.352201	ENSG00000166224
ENSG00000101546	0.352199	ENSG00000169814
ENSG00000116990	0.352199	ENSG00000223609
ENSG00000106948	0.352196	ENSG00000158163
ENSG00000140743	0.352196	ENSG00000224373
ENSG00000106852	0.352194	ENSG00000175711
ENSG00000105443	0.352194	ENSG00000178852
ENSG00000121022	0.352193	ENSG00000197894
ENSG00000100034	0.352189	ENSG00000132669
ENSG00000135074	0.352189	ENSG00000137757
ENSG00000126062	0.352188	ENSG00000137210
ENSG00000140474	0.352184	ENSG00000151502
ENSG00000075234	0.352184	ENSG00000198960
ENSG00000167186	0.352181	ENSG00000167657
ENSG00000117322	0.35218	ENSG00000164106
ENSG00000103591	0.352178	ENSG00000151320
ENSG00000112339	0.352176	ENSG00000122557
ENSG00000125991	0.352175	ENSG00000182508
ENSG00000145425	0.352174	ENSG00000244242
ENSG00000095319	0.352172	ENSG00000163082
ENSG00000060237	0.352168	ENSG00000110906
ENSG00000108556	0.352168	ENSG00000153936
ENSG00000126107	0.352168	ENSG00000161395
ENSG00000152213	0.352165	ENSG00000162063
ENSG00000035928	0.352164	ENSG00000174238
ENSG00000156299	0.352162	ENSG00000214309
ENSG00000002330	0.352161	ENSG00000175471
ENSG00000127603	0.352161	ENSG00000183060
ENSG00000185043	0.352161	ENSG00000255423
ENSG00000084463	0.35216	ENSG00000167333
ENSG00000054983	0.352159	ENSG00000163468
ENSG00000088833	0.352158	ENSG00000100599
ENSG00000112110	0.352154	ENSG00000138468
ENSG00000119772	0.352154	ENSG00000182952
ENSG00000101412	0.352152	ENSG00000134363
ENSG00000138135	0.352152	ENSG00000170634
ENSG00000084463	0.352151	ENSG00000143258
ENSG00000144810	0.35215	ENSG00000163870
ENSG00000101425	0.352149	ENSG00000161031
ENSG00000137731	0.352148	ENSG00000149809
ENSG00000172663	0.352148	ENSG00000184939
ENSG00000169733	0.352147	ENSG00000184349
ENSG00000172243	0.352147	ENSG00000239857
ENSG00000112787	0.352146	ENSG00000132017
ENSG00000177885	0.352145	ENSG00000204642
ENSG00000151491	0.352144	ENSG00000203930
ENSG00000070019	0.352142	ENSG00000139233
ENSG00000105472	0.352142	ENSG00000152207
ENSG00000026297	0.352142	ENSG00000177854
ENSG00000100426	0.35214	ENSG00000211746
ENSG00000130175	0.352136	ENSG00000135164
ENSG00000115216	0.352136	ENSG00000143643
ENSG00000163082	0.352136	ENSG00000263001
ENSG00000101473	0.352134	ENSG00000166704
ENSG00000046651	0.352131	ENSG00000143119
ENSG00000126705	0.352131	ENSG00000169991
ENSG00000101425	0.352131	ENSG00000173068
ENSG00000156860	0.35213	ENSG00000198353
ENSG00000106049	0.352129	ENSG00000176087
ENSG00000165732	0.352126	ENSG00000198642
ENSG00000081177	0.352123	ENSG00000133392
ENSG00000115216	0.352123	ENSG00000243772
ENSG00000100558	0.352121	ENSG00000183246
ENSG00000168827	0.352121	ENSG00000198925
ENSG00000046651	0.352116	ENSG00000205572
ENSG00000106305	0.352115	ENSG00000132669
ENSG00000125846	0.352115	ENSG00000138468
ENSG00000138439	0.352115	ENSG00000162642
ENSG00000007255	0.352111	ENSG00000125971
ENSG00000115598	0.352111	ENSG00000133739
ENSG00000065491	0.352111	ENSG00000147601
ENSG00000107669	0.352111	ENSG00000163638
ENSG00000119772	0.35211	ENSG00000177409
ENSG00000181773	0.35211	ENSG00000187097
ENSG00000168040	0.35211	ENSG00000237649
ENSG00000007171	0.352109	ENSG00000046653
ENSG00000137124	0.352108	ENSG00000248487
ENSG00000148814	0.352107	ENSG00000183060
ENSG00000069399	0.352106	ENSG00000123992
ENSG00000100342	0.352105	ENSG00000141027
ENSG00000151348	0.352104	ENSG00000172037
ENSG00000073578	0.352102	ENSG00000138439
ENSG00000130175	0.352101	ENSG00000196431
ENSG00000059588	0.352101	ENSG00000215529
ENSG00000126500	0.3521	ENSG00000128298
ENSG00000008394	0.3521	ENSG00000204388
ENSG00000173599	0.352099	ENSG00000196730
ENSG00000111678	0.352098	ENSG00000112308
ENSG00000130175	0.352098	ENSG00000147454
ENSG00000169989	0.352098	ENSG00000181284
ENSG00000049089	0.352097	ENSG00000103034
ENSG00000127328	0.352097	ENSG00000152953
ENSG00000139722	0.352097	ENSG00000160185
ENSG00000126107	0.352097	ENSG00000168765
ENSG00000120217	0.352096	ENSG00000123119
ENSG00000046651	0.352096	ENSG00000198216
ENSG00000100883	0.352095	ENSG00000134824
ENSG00000084463	0.352095	ENSG00000164038
ENSG00000132950	0.352093	ENSG00000167487
ENSG00000091592	0.352093	ENSG00000186376
ENSG00000087274	0.352092	ENSG00000178719
ENSG00000101745	0.352091	ENSG00000124406
ENSG00000092199	0.35209	ENSG00000176978
ENSG00000054523	0.352088	ENSG00000132005
ENSG00000090061	0.352088	ENSG00000143878
ENSG00000070366	0.352087	ENSG00000144560
ENSG00000087589	0.352086	ENSG00000188389
ENSG00000068400	0.352084	ENSG00000121064
ENSG00000134954	0.352084	ENSG00000138759
ENSG00000123810	0.352084	ENSG00000152207
ENSG00000132965	0.352084	ENSG00000167904
ENSG00000100461	0.352082	ENSG00000122417
ENSG00000145781	0.352082	ENSG00000205659
ENSG00000130544	0.352081	ENSG00000158748
ENSG00000113638	0.352078	ENSG00000135912
ENSG00000170632	0.352078	ENSG00000215041
ENSG00000069399	0.352077	ENSG00000204220
ENSG00000121104	0.352075	ENSG00000272031
ENSG00000126215	0.352073	ENSG00000178585
ENSG00000133739	0.352072	ENSG00000160131
ENSG00000082516	0.35207	ENSG00000170448
ENSG00000171596	0.35207	ENSG00000177212
ENSG00000073578	0.352069	ENSG00000167969
ENSG00000115216	0.352066	ENSG00000165914
ENSG00000163219	0.352065	ENSG00000183060
ENSG00000133731	0.352062	ENSG00000140403
ENSG00000070019	0.352062	ENSG00000166165
ENSG00000152207	0.352062	ENSG00000169682
ENSG00000070019	0.35206	ENSG00000224650
ENSG00000078967	0.352058	ENSG00000090487
ENSG00000134463	0.352057	ENSG00000136449
ENSG00000111266	0.352057	ENSG00000139793
ENSG00000141665	0.352056	ENSG00000166049
ENSG00000127585	0.352056	ENSG00000167604
ENSG00000083168	0.352056	ENSG00000268043
ENSG00000113732	0.352055	ENSG00000133392
ENSG00000007402	0.352055	ENSG00000177409
ENSG00000120129	0.352053	ENSG00000246922
ENSG00000005889	0.35205	ENSG00000170802
ENSG00000170634	0.35205	ENSG00000180245
ENSG00000134490	0.352049	ENSG00000156711
ENSG00000160588	0.352048	ENSG00000172037
ENSG00000046651	0.352047	ENSG00000102786
ENSG00000153113	0.352047	ENSG00000155229
ENSG00000046651	0.352045	ENSG00000068028
ENSG00000148219	0.352045	ENSG00000151617
ENSG00000078177	0.352043	ENSG00000135334
ENSG00000102221	0.352042	ENSG00000187210
ENSG00000102755	0.352042	ENSG00000204525
ENSG00000072736	0.352038	ENSG00000177732
ENSG00000171517	0.352038	ENSG00000185304
ENSG00000064703	0.352038	ENSG00000185379
ENSG00000126767	0.352037	ENSG00000162783
ENSG00000164733	0.352037	ENSG00000196663
ENSG00000106785	0.352036	ENSG00000141510
ENSG00000125912	0.352034	ENSG00000143870
ENSG00000132196	0.352034	ENSG00000183137
ENSG00000104529	0.352033	ENSG00000198440
ENSG00000116337	0.352032	ENSG00000169738
ENSG00000113734	0.352031	ENSG00000182324
ENSG00000071205	0.352031	ENSG00000205502
ENSG00000165338	0.352031	ENSG00000214309
ENSG00000124587	0.35203	ENSG00000180667
ENSG00000119772	0.35203	ENSG00000221909
ENSG00000145916	0.352029	ENSG00000171865
ENSG00000089558	0.352027	ENSG00000148498
ENSG00000179862	0.352027	ENSG00000184486
ENSG00000112514	0.352027	ENSG00000198417
ENSG00000177854	0.352024	ENSG00000198876
ENSG00000023191	0.352023	ENSG00000115423
ENSG00000092871	0.352019	ENSG00000104671
ENSG00000102780	0.352019	ENSG00000198848
ENSG00000197724	0.352019	ENSG00000204954
ENSG00000013573	0.352018	ENSG00000137338
ENSG00000126705	0.352018	ENSG00000183166
ENSG00000166224	0.352018	ENSG00000204186
ENSG00000134243	0.352017	ENSG00000169682
ENSG00000112855	0.352016	ENSG00000147419
ENSG00000116652	0.352013	ENSG00000143512
ENSG00000125445	0.352013	ENSG00000178115
ENSG00000164175	0.352012	ENSG00000197403
ENSG00000138468	0.35201	ENSG00000148459
ENSG00000135090	0.35201	ENSG00000198216
ENSG00000130544	0.352009	ENSG00000165732
ENSG00000172465	0.352009	ENSG00000197756
ENSG00000002745	0.352008	ENSG00000170448
ENSG00000065457	0.352007	ENSG00000173175
ENSG00000135829	0.352007	ENSG00000176225
ENSG00000133392	0.352004	ENSG00000135336
ENSG00000108511	0.352004	ENSG00000140470
ENSG00000154262	0.352004	ENSG00000211688
ENSG00000120733	0.352	ENSG00000149781
ENSG00000157315	0.352	ENSG00000206047
ENSG00000137441	0.351999	ENSG00000144230
ENSG00000114455	0.351999	ENSG00000168843
ENSG00000149311	0.351999	ENSG00000172061
ENSG00000102921	0.351999	ENSG00000185915
ENSG00000149806	0.351998	ENSG00000166211
ENSG00000076864	0.351995	ENSG00000149923
ENSG00000100320	0.351995	ENSG00000152207
ENSG00000100918	0.351995	ENSG00000213741
ENSG00000101425	0.351994	ENSG00000115216
ENSG00000130175	0.351994	ENSG00000168216
ENSG00000089220	0.351994	ENSG00000178057
ENSG00000086062	0.351992	ENSG00000108039
ENSG00000078177	0.351992	ENSG00000124107
ENSG00000069702	0.351988	ENSG00000211752
ENSG00000007255	0.351987	ENSG00000187605
ENSG00000086062	0.351984	ENSG00000107164
ENSG00000104671	0.351983	ENSG00000134243
ENSG00000136938	0.351983	ENSG00000154146
ENSG00000153214	0.35198	ENSG00000205339
ENSG00000060656	0.351978	ENSG00000101412
ENSG00000096093	0.351978	ENSG00000214309
ENSG00000136059	0.351977	ENSG00000184983
ENSG00000133392	0.351975	ENSG00000237649
ENSG00000014123	0.351974	ENSG00000126107
ENSG00000077514	0.351974	ENSG00000166446
ENSG00000134313	0.351974	ENSG00000213930
ENSG00000046653	0.351973	ENSG00000107789
ENSG00000125482	0.351973	ENSG00000154217
ENSG00000127419	0.351973	ENSG00000160209
ENSG00000156313	0.351973	ENSG00000175334
ENSG00000102882	0.351972	ENSG00000111707
ENSG00000124104	0.351972	ENSG00000152147
ENSG00000168653	0.351971	ENSG00000198756
ENSG00000065457	0.351971	ENSG00000277791
ENSG00000154914	0.351969	ENSG00000226742
ENSG00000107897	0.351968	ENSG00000134853
ENSG00000005486	0.351968	ENSG00000161395
ENSG00000064886	0.351965	ENSG00000165115
ENSG00000163219	0.351965	ENSG00000173660
ENSG00000178233	0.351964	ENSG00000238243
ENSG00000142065	0.351961	ENSG00000173163
ENSG00000128298	0.35196	ENSG00000162438
ENSG00000132746	0.351957	ENSG00000139675
ENSG00000005339	0.351957	ENSG00000164175
ENSG00000120899	0.351953	ENSG00000137210
ENSG00000057294	0.351953	ENSG00000140092
ENSG00000007255	0.351952	ENSG00000147889
ENSG00000133059	0.351951	ENSG00000173875
ENSG00000129696	0.351948	ENSG00000149089
ENSG00000063244	0.351948	ENSG00000174780
ENSG00000138594	0.351943	ENSG00000175324
ENSG00000119915	0.351942	ENSG00000166446
ENSG00000155229	0.35194	ENSG00000214188
ENSG00000166189	0.351939	ENSG00000243772
ENSG00000066557	0.351938	ENSG00000183474
ENSG00000127870	0.351938	ENSG00000237649
ENSG00000166225	0.351936	ENSG00000179761
ENSG00000070371	0.351936	ENSG00000180329
ENSG00000076650	0.351935	ENSG00000179562
ENSG00000115556	0.351935	ENSG00000196967
ENSG00000094914	0.351931	ENSG00000100664
ENSG00000112787	0.351931	ENSG00000123352
ENSG00000100664	0.351929	ENSG00000121766
ENSG00000138814	0.351929	ENSG00000178338
ENSG00000196993	0.351929	ENSG00000254999
ENSG00000136888	0.351928	ENSG00000168101
ENSG00000106049	0.351927	ENSG00000253534
ENSG00000154734	0.351926	ENSG00000165338
ENSG00000165449	0.351925	ENSG00000169313
ENSG00000104219	0.351924	ENSG00000178449
ENSG00000146859	0.351924	ENSG00000179172
ENSG00000137815	0.351921	ENSG00000172260
ENSG00000010295	0.35192	ENSG00000136541
ENSG00000115902	0.351919	ENSG00000182324
ENSG00000119919	0.351918	ENSG00000165338
ENSG00000174799	0.351917	ENSG00000255423
ENSG00000125454	0.351916	ENSG00000176177
ENSG00000105146	0.351911	ENSG00000187815
ENSG00000180263	0.351911	ENSG00000215218
ENSG00000063854	0.35191	ENSG00000126432
ENSG00000049883	0.35191	ENSG00000187801
ENSG00000154678	0.351907	ENSG00000162063
ENSG00000101391	0.351907	ENSG00000269313
ENSG00000121417	0.351906	ENSG00000130544
ENSG00000152822	0.351905	ENSG00000188878
ENSG00000078043	0.351902	ENSG00000124587
ENSG00000104133	0.351902	ENSG00000180884
ENSG00000060656	0.3519	ENSG00000137821
ENSG00000100362	0.351899	ENSG00000132300
ENSG00000105472	0.351899	ENSG00000197879
ENSG00000073614	0.351893	ENSG00000143379
ENSG00000139613	0.351891	ENSG00000162599
ENSG00000123810	0.351888	ENSG00000143420
ENSG00000105245	0.351888	ENSG00000145425
ENSG00000151092	0.351888	ENSG00000183765
ENSG00000063176	0.351887	ENSG00000165682
ENSG00000168101	0.351886	ENSG00000176182
ENSG00000144909	0.351884	ENSG00000236699
ENSG00000115145	0.351881	ENSG00000138777
ENSG00000147601	0.351881	ENSG00000188493
ENSG00000137075	0.35188	ENSG00000170962
ENSG00000148814	0.351877	ENSG00000156127
ENSG00000002745	0.351876	ENSG00000196378
ENSG00000107186	0.351875	ENSG00000123562
ENSG00000143537	0.351875	ENSG00000172590
ENSG00000130270	0.351874	ENSG00000175334
ENSG00000108578	0.351873	ENSG00000163013
ENSG00000113716	0.351873	ENSG00000165682
ENSG00000146285	0.35187	ENSG00000221944
ENSG00000124243	0.351869	ENSG00000158022
ENSG00000071889	0.351869	ENSG00000161013
ENSG00000138593	0.351869	ENSG00000180881
ENSG00000186376	0.351869	ENSG00000274600
ENSG00000102078	0.351866	ENSG00000181773
ENSG00000177854	0.351865	ENSG00000270505
ENSG00000024862	0.351864	ENSG00000151806
ENSG00000165682	0.351863	ENSG00000182162
ENSG00000138639	0.351862	ENSG00000146067
ENSG00000089048	0.351862	ENSG00000177302
ENSG00000165572	0.351862	ENSG00000189056
ENSG00000167972	0.351861	ENSG00000183454
ENSG00000137166	0.351861	ENSG00000211968
ENSG00000110906	0.351861	ENSG00000255423
ENSG00000138433	0.351859	ENSG00000155363
ENSG00000171916	0.351859	ENSG00000276699
ENSG00000158457	0.351858	ENSG00000196792
ENSG00000100664	0.351856	ENSG00000116990
ENSG00000005486	0.351855	ENSG00000185122
ENSG00000196693	0.351855	ENSG00000211746
ENSG00000172733	0.351854	ENSG00000186010
ENSG00000161955	0.351851	ENSG00000167904
ENSG00000188243	0.351851	ENSG00000189420
ENSG00000104343	0.351849	ENSG00000246922
ENSG00000116649	0.351848	ENSG00000173511
ENSG00000157020	0.351847	ENSG00000170017
ENSG00000125991	0.351847	ENSG00000171757
ENSG00000153485	0.351847	ENSG00000275111
ENSG00000064042	0.351846	ENSG00000109171
ENSG00000078596	0.351846	ENSG00000166446
ENSG00000069399	0.351846	ENSG00000167969
ENSG00000114999	0.351844	ENSG00000119685
ENSG00000110693	0.351844	ENSG00000196505
ENSG00000128881	0.351842	ENSG00000173511
ENSG00000125991	0.35184	ENSG00000138115
ENSG00000115904	0.35184	ENSG00000170442
ENSG00000102048	0.351839	ENSG00000105855
ENSG00000144029	0.351839	ENSG00000176208
ENSG00000143924	0.351837	ENSG00000162729
ENSG00000159592	0.351837	ENSG00000197608
ENSG00000130812	0.351836	ENSG00000136943
ENSG00000089472	0.351836	ENSG00000141505
ENSG00000004700	0.351836	ENSG00000154856
ENSG00000119953	0.351836	ENSG00000181291
ENSG00000074370	0.351834	ENSG00000107771
ENSG00000078596	0.351834	ENSG00000136193
ENSG00000138135	0.351829	ENSG00000148468
ENSG00000144668	0.351829	ENSG00000206047
ENSG00000163870	0.351826	ENSG00000196663
ENSG00000134463	0.351822	ENSG00000175697
ENSG00000063244	0.351822	ENSG00000184787
ENSG00000182872	0.351822	ENSG00000197024
ENSG00000133606	0.351822	ENSG00000198157
ENSG00000132530	0.35182	ENSG00000132549
ENSG00000097046	0.351818	ENSG00000107263
ENSG00000129450	0.351817	ENSG00000138439
ENSG00000048052	0.351816	ENSG00000132746
ENSG00000124535	0.351815	ENSG00000170677
ENSG00000180884	0.351815	ENSG00000188295
ENSG00000134852	0.351812	ENSG00000159212
ENSG00000163421	0.351811	ENSG00000167671
ENSG00000101181	0.351811	ENSG00000197724
ENSG00000049089	0.351811	ENSG00000241258
ENSG00000119541	0.35181	ENSG00000165338
ENSG00000124224	0.351809	ENSG00000185250
ENSG00000076864	0.351808	ENSG00000133606
ENSG00000183454	0.351805	ENSG00000272031
ENSG00000115216	0.351804	ENSG00000155380
ENSG00000119408	0.351804	ENSG00000186010
ENSG00000157625	0.351803	ENSG00000160447
ENSG00000047617	0.351803	ENSG00000197863
ENSG00000188186	0.351803	ENSG00000204572
ENSG00000065491	0.351802	ENSG00000212123
ENSG00000067182	0.351801	ENSG00000164663
ENSG00000174007	0.351801	ENSG00000196152
ENSG00000113580	0.351798	ENSG00000198876
ENSG00000134057	0.351797	ENSG00000171462
ENSG00000140450	0.351792	ENSG00000167671
ENSG00000106948	0.351791	ENSG00000162928
ENSG00000107175	0.351791	ENSG00000173068
ENSG00000154930	0.351791	ENSG00000212123
ENSG00000107651	0.35179	ENSG00000141401
ENSG00000105426	0.35179	ENSG00000165983
ENSG00000169738	0.35179	ENSG00000169989
ENSG00000105443	0.35179	ENSG00000172037
ENSG00000106397	0.351789	ENSG00000168769
ENSG00000103226	0.351788	ENSG00000203867
ENSG00000132356	0.351787	ENSG00000151876
ENSG00000132549	0.351786	ENSG00000170638
ENSG00000047617	0.351784	ENSG00000176340
ENSG00000136271	0.351783	ENSG00000136888
ENSG00000108039	0.351782	ENSG00000126895
ENSG00000148399	0.351782	ENSG00000161610
ENSG00000145675	0.351782	ENSG00000182580
ENSG00000094804	0.351782	ENSG00000251692
ENSG00000095637	0.351781	ENSG00000180008
ENSG00000061492	0.351781	ENSG00000183060
ENSG00000158865	0.351781	ENSG00000211687
ENSG00000143420	0.351778	ENSG00000162437
ENSG00000142534	0.351777	ENSG00000204130
ENSG00000107669	0.351775	ENSG00000131747
ENSG00000163527	0.351775	ENSG00000185304
ENSG00000100241	0.351774	ENSG00000127527
ENSG00000166224	0.351774	ENSG00000183166
ENSG00000089248	0.351773	ENSG00000206190
ENSG00000152223	0.351772	ENSG00000172954
ENSG00000126602	0.351771	ENSG00000127580
ENSG00000161031	0.351771	ENSG00000185236
ENSG00000092199	0.351771	ENSG00000235568
ENSG00000078269	0.35177	ENSG00000116731
ENSG00000078177	0.35177	ENSG00000173068
ENSG00000169193	0.351768	ENSG00000198642
ENSG00000137731	0.351767	ENSG00000159658
ENSG00000154678	0.351766	ENSG00000177301
ENSG00000108395	0.351765	ENSG00000141499
ENSG00000164338	0.351765	ENSG00000172878
ENSG00000107518	0.351765	ENSG00000174227
ENSG00000175471	0.351765	ENSG00000248487
ENSG00000100258	0.351763	ENSG00000183978
ENSG00000172733	0.351762	ENSG00000242852
ENSG00000143842	0.351761	ENSG00000160917
ENSG00000174871	0.351755	ENSG00000211687
ENSG00000134824	0.351753	ENSG00000196431
ENSG00000135205	0.351752	ENSG00000188710
ENSG00000095713	0.35175	ENSG00000117475
ENSG00000067064	0.35175	ENSG00000124469
ENSG00000113658	0.35175	ENSG00000176087
ENSG00000088992	0.351749	ENSG00000179915
ENSG00000138764	0.351749	ENSG00000254788
ENSG00000072736	0.351748	ENSG00000147485
ENSG00000128340	0.351747	ENSG00000136238
ENSG00000129566	0.351744	ENSG00000198730
ENSG00000122565	0.351742	ENSG00000161031
ENSG00000085224	0.351738	ENSG00000162783
ENSG00000158467	0.351737	ENSG00000224650
ENSG00000160213	0.351735	ENSG00000186222
ENSG00000077380	0.351733	ENSG00000105443
ENSG00000166225	0.351733	ENSG00000196378
ENSG00000081026	0.351732	ENSG00000137757
ENSG00000170085	0.351732	ENSG00000268043
ENSG00000144668	0.351731	ENSG00000144749
ENSG00000099917	0.351731	ENSG00000167523
ENSG00000067829	0.35173	ENSG00000136535
ENSG00000005486	0.35173	ENSG00000187605
ENSG00000131747	0.351729	ENSG00000196455
ENSG00000035664	0.351727	ENSG00000159592
ENSG00000099769	0.351722	ENSG00000155229
ENSG00000091039	0.351722	ENSG00000160789
ENSG00000130762	0.351722	ENSG00000161203
ENSG00000157020	0.351722	ENSG00000187210
ENSG00000132669	0.351722	ENSG00000244005
ENSG00000123200	0.35172	ENSG00000164038
ENSG00000127527	0.351718	ENSG00000177212
ENSG00000068079	0.351716	ENSG00000146066
ENSG00000117528	0.351715	ENSG00000133392
ENSG00000135164	0.351715	ENSG00000185304
ENSG00000136828	0.351714	ENSG00000182162
ENSG00000166716	0.351712	ENSG00000167992
ENSG00000155229	0.351712	ENSG00000197608
ENSG00000105369	0.351711	ENSG00000158748
ENSG00000130175	0.351709	ENSG00000168765
ENSG00000044090	0.351708	ENSG00000064703
ENSG00000186487	0.351708	ENSG00000197858
ENSG00000134313	0.351707	ENSG00000162222
ENSG00000046651	0.351706	ENSG00000126705
ENSG00000126432	0.351706	ENSG00000150995
ENSG00000104343	0.351703	ENSG00000170128
ENSG00000101493	0.3517	ENSG00000123472
ENSG00000120265	0.351698	ENSG00000130508
ENSG00000151923	0.351698	ENSG00000170891
ENSG00000126062	0.351697	ENSG00000146063
ENSG00000168101	0.351696	ENSG00000170634
ENSG00000102781	0.351696	ENSG00000185920
ENSG00000091879	0.351694	ENSG00000155016
ENSG00000112782	0.351693	ENSG00000137504
ENSG00000118515	0.351692	ENSG00000181544
ENSG00000100417	0.351691	ENSG00000185291
ENSG00000173992	0.35169	ENSG00000178297
ENSG00000134461	0.351687	ENSG00000149418
ENSG00000069956	0.351687	ENSG00000156265
ENSG00000143157	0.351687	ENSG00000168765
ENSG00000138759	0.351687	ENSG00000172594
ENSG00000092199	0.351686	ENSG00000134825
ENSG00000097021	0.351686	ENSG00000197965
ENSG00000139697	0.351685	ENSG00000179134
ENSG00000140057	0.351681	ENSG00000158711
ENSG00000172534	0.351681	ENSG00000242689
ENSG00000115607	0.351678	ENSG00000135912
ENSG00000158806	0.351677	ENSG00000169223
ENSG00000152778	0.351677	ENSG00000185291
ENSG00000165526	0.351676	ENSG00000167664
ENSG00000143543	0.351675	ENSG00000165682
ENSG00000133059	0.351675	ENSG00000198561
ENSG00000107719	0.351672	ENSG00000113369
ENSG00000044090	0.351672	ENSG00000157020
ENSG00000138668	0.351672	ENSG00000196361
ENSG00000135974	0.351671	ENSG00000147123
ENSG00000137497	0.351671	ENSG00000163808
ENSG00000131941	0.351671	ENSG00000164106
ENSG00000118454	0.351671	ENSG00000196843
ENSG00000054611	0.35167	ENSG00000177239
ENSG00000109171	0.351668	ENSG00000198919
ENSG00000092607	0.351667	ENSG00000100426
ENSG00000122026	0.351667	ENSG00000147601
ENSG00000163519	0.351666	ENSG00000183856
ENSG00000183323	0.351665	ENSG00000272031
ENSG00000165914	0.351664	ENSG00000204525
ENSG00000161270	0.351663	ENSG00000168522
ENSG00000166224	0.351663	ENSG00000168765
ENSG00000078177	0.351663	ENSG00000178449
ENSG00000010295	0.351662	ENSG00000176386
ENSG00000103034	0.351661	ENSG00000167476
ENSG00000143420	0.35166	ENSG00000196470
ENSG00000138443	0.35166	ENSG00000198918
ENSG00000198818	0.35166	ENSG00000213465
ENSG00000167969	0.351658	ENSG00000204525
ENSG00000059573	0.351655	ENSG00000122778
ENSG00000131069	0.351654	ENSG00000178573
ENSG00000069974	0.35165	ENSG00000137968
ENSG00000046653	0.35165	ENSG00000181915
ENSG00000069667	0.351649	ENSG00000189134
ENSG00000117691	0.351648	ENSG00000153815
ENSG00000073792	0.351645	ENSG00000139190
ENSG00000123200	0.351645	ENSG00000167333
ENSG00000154856	0.351645	ENSG00000185122
ENSG00000171596	0.351645	ENSG00000204388
ENSG00000147485	0.351643	ENSG00000154545
ENSG00000122543	0.351643	ENSG00000163155
ENSG00000135900	0.351643	ENSG00000170525
ENSG00000104371	0.351642	ENSG00000173200
ENSG00000073614	0.351641	ENSG00000078177
ENSG00000119723	0.351641	ENSG00000188269
ENSG00000051825	0.351638	ENSG00000132300
ENSG00000070614	0.351637	ENSG00000134852
ENSG00000100605	0.351637	ENSG00000140854
ENSG00000149761	0.351637	ENSG00000169896
ENSG00000126767	0.351637	ENSG00000172530
ENSG00000168887	0.351637	ENSG00000211968
ENSG00000165695	0.351634	ENSG00000203867
ENSG00000152684	0.351633	ENSG00000160233
ENSG00000113569	0.351631	ENSG00000123329
ENSG00000095319	0.351631	ENSG00000147601
ENSG00000106049	0.351629	ENSG00000196860
ENSG00000111275	0.351627	ENSG00000144749
ENSG00000023902	0.351627	ENSG00000182827
ENSG00000060656	0.351626	ENSG00000153485
ENSG00000023892	0.351626	ENSG00000173230
ENSG00000119899	0.351626	ENSG00000173992
ENSG00000147454	0.351624	ENSG00000212123
ENSG00000169885	0.351623	ENSG00000181163
ENSG00000187741	0.351623	ENSG00000197353
ENSG00000168827	0.351622	ENSG00000176697
ENSG00000165678	0.351622	ENSG00000188493
ENSG00000142188	0.351621	ENSG00000166535
ENSG00000137575	0.35162	ENSG00000176641
ENSG00000102241	0.35162	ENSG00000183971
ENSG00000178057	0.35162	ENSG00000244242
ENSG00000035928	0.351619	ENSG00000136193
ENSG00000111875	0.351618	ENSG00000187860
ENSG00000177409	0.351618	ENSG00000205791
ENSG00000142233	0.351617	ENSG00000160613
ENSG00000138777	0.351617	ENSG00000182508
ENSG00000151092	0.351616	ENSG00000196739
ENSG00000139629	0.351616	ENSG00000203907
ENSG00000067225	0.351615	ENSG00000180257
ENSG00000026297	0.351614	ENSG00000066117
ENSG00000124641	0.351614	ENSG00000160131
ENSG00000112343	0.351614	ENSG00000177082
ENSG00000176945	0.351613	ENSG00000178852
ENSG00000196792	0.351613	ENSG00000255423
ENSG00000115657	0.351612	ENSG00000215218
ENSG00000092148	0.351611	ENSG00000187193
ENSG00000079134	0.35161	ENSG00000169032
ENSG00000081177	0.351608	ENSG00000125247
ENSG00000127993	0.351607	ENSG00000152207
ENSG00000105443	0.351606	ENSG00000121417
ENSG00000101445	0.351606	ENSG00000156973
ENSG00000063180	0.351605	ENSG00000163584
ENSG00000028116	0.351604	ENSG00000163159
ENSG00000138395	0.351604	ENSG00000211844
ENSG00000137804	0.351602	ENSG00000211595
ENSG00000124659	0.351601	ENSG00000158467
ENSG00000073578	0.351601	ENSG00000214309
ENSG00000056487	0.3516	ENSG00000186132
ENSG00000134256	0.351599	ENSG00000152207
ENSG00000134873	0.351599	ENSG00000155090
ENSG00000070778	0.351599	ENSG00000175166
ENSG00000169193	0.351599	ENSG00000189056
ENSG00000078967	0.351598	ENSG00000132746
ENSG00000002745	0.351597	ENSG00000122861
ENSG00000101181	0.351596	ENSG00000183734
ENSG00000117528	0.351594	ENSG00000179256
ENSG00000100014	0.351593	ENSG00000125454
ENSG00000147889	0.351591	ENSG00000196378
ENSG00000167476	0.351591	ENSG00000274600
ENSG00000146112	0.35159	ENSG00000196275
ENSG00000110013	0.351589	ENSG00000143119
ENSG00000079459	0.351583	ENSG00000099769
ENSG00000137996	0.351583	ENSG00000161513
ENSG00000121417	0.351582	ENSG00000138135
ENSG00000103591	0.351582	ENSG00000167969
ENSG00000160299	0.351582	ENSG00000168890
ENSG00000163468	0.351582	ENSG00000179172
ENSG00000120265	0.351581	ENSG00000129673
ENSG00000092820	0.351581	ENSG00000164509
ENSG00000107242	0.35158	ENSG00000153094
ENSG00000160785	0.35158	ENSG00000185262
ENSG00000104671	0.351579	ENSG00000143420
ENSG00000140319	0.351579	ENSG00000145901
ENSG00000186376	0.351576	ENSG00000198182
ENSG00000139200	0.351576	ENSG00000198216
ENSG00000101290	0.351575	ENSG00000104671
ENSG00000162241	0.351575	ENSG00000163156
ENSG00000109062	0.351575	ENSG00000170085
ENSG00000187605	0.351575	ENSG00000237649
ENSG00000069956	0.351574	ENSG00000080854
ENSG00000162642	0.351574	ENSG00000196378
ENSG00000135299	0.351572	ENSG00000149609
ENSG00000173210	0.35157	ENSG00000233493
ENSG00000127870	0.351569	ENSG00000186908
ENSG00000141456	0.351568	ENSG00000151923
ENSG00000109171	0.351568	ENSG00000157020
ENSG00000115145	0.351568	ENSG00000168890
ENSG00000087237	0.351567	ENSG00000136449
ENSG00000167123	0.351567	ENSG00000168490
ENSG00000125551	0.351567	ENSG00000198286
ENSG00000130725	0.351566	ENSG00000181904
ENSG00000160588	0.351565	ENSG00000163870
ENSG00000123159	0.351565	ENSG00000173457
ENSG00000120948	0.351562	ENSG00000188493
ENSG00000090266	0.351561	ENSG00000118557
ENSG00000074266	0.35156	ENSG00000148204
ENSG00000166224	0.351558	ENSG00000171757
ENSG00000120868	0.351558	ENSG00000214216
ENSG00000129450	0.351556	ENSG00000137338
ENSG00000142751	0.351556	ENSG00000205791
ENSG00000005486	0.351555	ENSG00000104960
ENSG00000086758	0.351555	ENSG00000127870
ENSG00000067365	0.351555	ENSG00000171916
ENSG00000181523	0.351555	ENSG00000196739
ENSG00000185304	0.351554	ENSG00000198561
ENSG00000138777	0.351553	ENSG00000173163
ENSG00000101843	0.351552	ENSG00000244575
ENSG00000103226	0.351551	ENSG00000172322
ENSG00000151806	0.351551	ENSG00000197965
ENSG00000183454	0.351551	ENSG00000204572
ENSG00000006747	0.351549	ENSG00000197353
ENSG00000064703	0.351548	ENSG00000138356
ENSG00000109063	0.351547	ENSG00000188827
ENSG00000165092	0.351547	ENSG00000204264
ENSG00000142039	0.351547	ENSG00000211650
ENSG00000106305	0.351545	ENSG00000132274
ENSG00000133739	0.351545	ENSG00000137075
ENSG00000124641	0.351544	ENSG00000137338
ENSG00000172232	0.351542	ENSG00000181631
ENSG00000088451	0.351541	ENSG00000138433
ENSG00000055147	0.351541	ENSG00000162402
ENSG00000165572	0.35154	ENSG00000183691
ENSG00000035928	0.351539	ENSG00000096093
ENSG00000119929	0.351535	ENSG00000172590
ENSG00000064703	0.351535	ENSG00000203867
ENSG00000159176	0.351534	ENSG00000163110
ENSG00000142173	0.351533	ENSG00000203757
ENSG00000137656	0.351532	ENSG00000165730
ENSG00000160131	0.351532	ENSG00000196663
ENSG00000069399	0.351531	ENSG00000108039
ENSG00000167978	0.351531	ENSG00000169682
ENSG00000169299	0.351529	ENSG00000211687
ENSG00000126432	0.351527	ENSG00000137449
ENSG00000111799	0.351527	ENSG00000153147
ENSG00000064703	0.351526	ENSG00000144036
ENSG00000068724	0.351525	ENSG00000174137
ENSG00000147601	0.351523	ENSG00000175334
ENSG00000135045	0.351522	ENSG00000174945
ENSG00000183020	0.351522	ENSG00000198624
ENSG00000054523	0.35152	ENSG00000065457
ENSG00000158711	0.351518	ENSG00000163421
ENSG00000074855	0.351518	ENSG00000213380
ENSG00000091879	0.351517	ENSG00000138356
ENSG00000138439	0.351516	ENSG00000166535
ENSG00000198034	0.351515	ENSG00000254505
ENSG00000115216	0.351514	ENSG00000120948
ENSG00000101057	0.351513	ENSG00000132780
ENSG00000068366	0.351513	ENSG00000143595
ENSG00000123562	0.351513	ENSG00000144445
ENSG00000100345	0.351512	ENSG00000160957
ENSG00000139793	0.351512	ENSG00000170144
ENSG00000133606	0.351512	ENSG00000196417
ENSG00000163812	0.35151	ENSG00000183495
ENSG00000157368	0.35151	ENSG00000197057
ENSG00000113580	0.351509	ENSG00000185304
ENSG00000108666	0.351508	ENSG00000204525
ENSG00000069399	0.351506	ENSG00000149923
ENSG00000105672	0.351505	ENSG00000131023
ENSG00000064703	0.351504	ENSG00000144410
ENSG00000135407	0.351502	ENSG00000169762
ENSG00000182324	0.3515	ENSG00000198919
ENSG00000069345	0.3515	ENSG00000214193
ENSG00000140854	0.351499	ENSG00000196814
ENSG00000151208	0.351498	ENSG00000204186
ENSG00000160613	0.351498	ENSG00000244005
ENSG00000107140	0.351496	ENSG00000133392
ENSG00000169193	0.351496	ENSG00000177989
ENSG00000176248	0.351496	ENSG00000211650
ENSG00000124659	0.351495	ENSG00000156299
ENSG00000170043	0.351495	ENSG00000211689
ENSG00000115963	0.351493	ENSG00000136783
ENSG00000096872	0.351493	ENSG00000152457
ENSG00000140479	0.351493	ENSG00000277791
ENSG00000094914	0.351492	ENSG00000145632
ENSG00000145214	0.351492	ENSG00000169230
ENSG00000131408	0.351491	ENSG00000206047
ENSG00000123810	0.35149	ENSG00000137338
ENSG00000082516	0.351489	ENSG00000121766
ENSG00000100362	0.351488	ENSG00000119772
ENSG00000105329	0.351488	ENSG00000169989
ENSG00000141627	0.351488	ENSG00000179242
ENSG00000151320	0.351487	ENSG00000178852
ENSG00000111875	0.351487	ENSG00000197863
ENSG00000002834	0.351486	ENSG00000108591
ENSG00000143595	0.351485	ENSG00000211804
ENSG00000150995	0.351484	ENSG00000198642
ENSG00000005844	0.351483	ENSG00000107669
ENSG00000173992	0.351483	ENSG00000198848
ENSG00000012817	0.351483	ENSG00000280969
ENSG00000005486	0.351481	ENSG00000115607
ENSG00000124243	0.35148	ENSG00000127603
ENSG00000100626	0.35148	ENSG00000214188
ENSG00000088756	0.351478	ENSG00000110906
ENSG00000125910	0.351478	ENSG00000170634
ENSG00000166557	0.351478	ENSG00000262481
ENSG00000004142	0.351477	ENSG00000186625
ENSG00000144909	0.351476	ENSG00000151806
ENSG00000099769	0.351473	ENSG00000107164
ENSG00000075234	0.351473	ENSG00000139725
ENSG00000116106	0.35147	ENSG00000166224
ENSG00000120992	0.351469	ENSG00000170852
ENSG00000120314	0.351465	ENSG00000170043
ENSG00000060656	0.351464	ENSG00000187605
ENSG00000054523	0.351463	ENSG00000108984
ENSG00000101493	0.351463	ENSG00000214357
ENSG00000185829	0.351463	ENSG00000215041
ENSG00000176087	0.351462	ENSG00000177150
ENSG00000092199	0.351461	ENSG00000137497
ENSG00000102755	0.35146	ENSG00000137338
ENSG00000122729	0.351459	ENSG00000137040
ENSG00000134852	0.351459	ENSG00000178585
ENSG00000173517	0.351459	ENSG00000197965
ENSG00000073417	0.351457	ENSG00000121057
ENSG00000122952	0.351457	ENSG00000145901
ENSG00000093009	0.351456	ENSG00000157315
ENSG00000100362	0.351456	ENSG00000204220
ENSG00000099194	0.351455	ENSG00000144426
ENSG00000188917	0.351455	ENSG00000247315
ENSG00000115598	0.351454	ENSG00000168765
ENSG00000084623	0.351454	ENSG00000169258
ENSG00000165338	0.351452	ENSG00000214562
ENSG00000139117	0.351451	ENSG00000141503
ENSG00000137309	0.35145	ENSG00000177463
ENSG00000086504	0.351449	ENSG00000181467
ENSG00000054967	0.351448	ENSG00000175602
ENSG00000174776	0.351448	ENSG00000188295
ENSG00000128298	0.351447	ENSG00000198353
ENSG00000107164	0.351446	ENSG00000166224
ENSG00000063245	0.351446	ENSG00000168101
ENSG00000163395	0.351444	ENSG00000204913
ENSG00000083520	0.351441	ENSG00000110048
ENSG00000081479	0.351441	ENSG00000111875
ENSG00000126500	0.351439	ENSG00000132965
ENSG00000105738	0.351439	ENSG00000137714
ENSG00000057294	0.351438	ENSG00000106948
ENSG00000044090	0.351437	ENSG00000166225
ENSG00000101439	0.351436	ENSG00000170006
ENSG00000090932	0.351435	ENSG00000105443
ENSG00000103591	0.351434	ENSG00000163913
ENSG00000123595	0.351433	ENSG00000126010
ENSG00000110442	0.351433	ENSG00000158497
ENSG00000073578	0.35143	ENSG00000089123
ENSG00000065457	0.35143	ENSG00000121073
ENSG00000091879	0.351428	ENSG00000133665
ENSG00000131747	0.351428	ENSG00000177463
ENSG00000166535	0.351428	ENSG00000177731
ENSG00000179284	0.351428	ENSG00000205250
ENSG00000112855	0.351427	ENSG00000116918
ENSG00000166927	0.351427	ENSG00000188186
ENSG00000110719	0.351426	ENSG00000179630
ENSG00000130758	0.351425	ENSG00000176371
ENSG00000183060	0.351425	ENSG00000185515
ENSG00000143774	0.351423	ENSG00000159450
ENSG00000140443	0.351421	ENSG00000147419
ENSG00000152684	0.351421	ENSG00000160131
ENSG00000164638	0.351421	ENSG00000204525
ENSG00000134121	0.351421	ENSG00000215915
ENSG00000100221	0.35142	ENSG00000170275
ENSG00000126861	0.35142	ENSG00000180245
ENSG00000215183	0.35142	ENSG00000241566
ENSG00000261115	0.351419	ENSG00000274286
ENSG00000109171	0.351418	ENSG00000137338
ENSG00000102471	0.351413	ENSG00000126432
ENSG00000143256	0.351411	ENSG00000162642
ENSG00000143727	0.351411	ENSG00000163468
ENSG00000122877	0.351411	ENSG00000248483
ENSG00000005844	0.35141	ENSG00000086758
ENSG00000104671	0.35141	ENSG00000143184
ENSG00000131080	0.351408	ENSG00000166523
ENSG00000132530	0.351407	ENSG00000174780
ENSG00000103044	0.351404	ENSG00000163870
ENSG00000116983	0.351403	ENSG00000151379
ENSG00000184508	0.351403	ENSG00000188603
ENSG00000105146	0.351401	ENSG00000126351
ENSG00000151092	0.351401	ENSG00000165695
ENSG00000176108	0.351401	ENSG00000240505
ENSG00000135919	0.351399	ENSG00000204219
ENSG00000122778	0.351395	ENSG00000167995
ENSG00000063176	0.351394	ENSG00000101425
ENSG00000137824	0.351394	ENSG00000142192
ENSG00000185043	0.351394	ENSG00000198182
ENSG00000069011	0.351393	ENSG00000102781
ENSG00000100664	0.351392	ENSG00000155380
ENSG00000105146	0.351391	ENSG00000204220
ENSG00000002745	0.35139	ENSG00000137656
ENSG00000089220	0.351389	ENSG00000125445
ENSG00000100918	0.351389	ENSG00000126947
ENSG00000123066	0.351389	ENSG00000137338
ENSG00000105254	0.351388	ENSG00000151923
ENSG00000102043	0.351387	ENSG00000188112
ENSG00000006016	0.351386	ENSG00000135164
ENSG00000141627	0.351385	ENSG00000168477
ENSG00000166225	0.351382	ENSG00000276775
ENSG00000204514	0.35138	ENSG00000205544
ENSG00000138663	0.351379	ENSG00000179029
ENSG00000158497	0.351378	ENSG00000162642
ENSG00000133739	0.351377	ENSG00000189227
ENSG00000111796	0.351374	ENSG00000260027
ENSG00000136449	0.351372	ENSG00000185304
ENSG00000163040	0.351372	ENSG00000268043
ENSG00000157106	0.351371	ENSG00000163870
ENSG00000144644	0.351368	ENSG00000168255
ENSG00000100362	0.351368	ENSG00000170310
ENSG00000072501	0.351367	ENSG00000116679
ENSG00000101405	0.351367	ENSG00000174007
ENSG00000092607	0.351366	ENSG00000122778
ENSG00000144810	0.351364	ENSG00000189227
ENSG00000130208	0.351363	ENSG00000157020
ENSG00000008838	0.351362	ENSG00000060237
ENSG00000153147	0.351362	ENSG00000185291
ENSG00000165695	0.351362	ENSG00000277791
ENSG00000090376	0.351361	ENSG00000157184
ENSG00000133059	0.35136	ENSG00000138593
ENSG00000121417	0.35136	ENSG00000167969
ENSG00000129450	0.351359	ENSG00000176978
ENSG00000134057	0.351359	ENSG00000211768
ENSG00000073614	0.351358	ENSG00000101104
ENSG00000108666	0.351358	ENSG00000117643
ENSG00000154930	0.351358	ENSG00000204514
ENSG00000154217	0.351357	ENSG00000174238
ENSG00000108039	0.351353	ENSG00000169217
ENSG00000160209	0.351352	ENSG00000163600
ENSG00000095319	0.351352	ENSG00000170891
ENSG00000005889	0.351351	ENSG00000100142
ENSG00000136908	0.351351	ENSG00000163528
ENSG00000153006	0.351351	ENSG00000182372
ENSG00000006071	0.35135	ENSG00000127914
ENSG00000142549	0.351348	ENSG00000144468
ENSG00000099769	0.351348	ENSG00000154856
ENSG00000089220	0.351348	ENSG00000176160
ENSG00000133739	0.351347	ENSG00000148468
ENSG00000130985	0.351347	ENSG00000185304
ENSG00000100151	0.351346	ENSG00000135636
ENSG00000103187	0.351346	ENSG00000137757
ENSG00000136827	0.351344	ENSG00000183431
ENSG00000090238	0.351343	ENSG00000127993
ENSG00000151379	0.351341	ENSG00000157764
ENSG00000106049	0.35134	ENSG00000166199
ENSG00000157211	0.35134	ENSG00000174500
ENSG00000151693	0.35134	ENSG00000196924
ENSG00000111707	0.35134	ENSG00000212123
ENSG00000103034	0.351338	ENSG00000174130
ENSG00000104133	0.351337	ENSG00000128881
ENSG00000197372	0.351337	ENSG00000204525
ENSG00000068308	0.351336	ENSG00000139926
ENSG00000127580	0.351335	ENSG00000185880
ENSG00000133392	0.351333	ENSG00000173868
ENSG00000158427	0.351331	ENSG00000174456
ENSG00000078177	0.35133	ENSG00000125971
ENSG00000112077	0.351329	ENSG00000132361
ENSG00000174137	0.351328	ENSG00000177302
ENSG00000120899	0.351327	ENSG00000138166
ENSG00000164509	0.351327	ENSG00000240230
ENSG00000080854	0.351325	ENSG00000143127
ENSG00000100580	0.351325	ENSG00000162267
ENSG00000158796	0.351325	ENSG00000182872
ENSG00000103064	0.351324	ENSG00000143971
ENSG00000158555	0.351324	ENSG00000169258
ENSG00000128908	0.351323	ENSG00000135045
ENSG00000119915	0.351323	ENSG00000171806
ENSG00000132274	0.351323	ENSG00000183060
ENSG00000151092	0.351323	ENSG00000188522
ENSG00000005486	0.351321	ENSG00000046651
ENSG00000126945	0.35132	ENSG00000189079
ENSG00000116990	0.351318	ENSG00000150977
ENSG00000144810	0.351318	ENSG00000164338
ENSG00000067225	0.351318	ENSG00000182162
ENSG00000184445	0.351317	ENSG00000197019
ENSG00000169432	0.351316	ENSG00000178449
ENSG00000014123	0.351315	ENSG00000143977
ENSG00000107249	0.351315	ENSG00000145725
ENSG00000114455	0.351315	ENSG00000188760
ENSG00000101577	0.351314	ENSG00000105700
ENSG00000134504	0.351313	ENSG00000174842
ENSG00000157106	0.351313	ENSG00000178115
ENSG00000126705	0.351313	ENSG00000181773
ENSG00000091879	0.351312	ENSG00000159450
ENSG00000136492	0.351312	ENSG00000185291
ENSG00000197479	0.351312	ENSG00000232629
ENSG00000081870	0.351312	ENSG00000237649
ENSG00000122861	0.351311	ENSG00000173068
ENSG00000127914	0.35131	ENSG00000146247
ENSG00000179399	0.35131	ENSG00000184887
ENSG00000074219	0.351309	ENSG00000137955
ENSG00000167635	0.351309	ENSG00000181418
ENSG00000107736	0.351308	ENSG00000133665
ENSG00000135336	0.351307	ENSG00000137075
ENSG00000149489	0.351306	ENSG00000153936
ENSG00000160588	0.351305	ENSG00000165566
ENSG00000139725	0.351304	ENSG00000188342
ENSG00000064961	0.351303	ENSG00000136943
ENSG00000100129	0.351303	ENSG00000160050
ENSG00000143184	0.351303	ENSG00000165572
ENSG00000108556	0.351303	ENSG00000182004
ENSG00000033100	0.351302	ENSG00000142669
ENSG00000136492	0.351301	ENSG00000184497
ENSG00000112659	0.3513	ENSG00000116990
ENSG00000108349	0.3513	ENSG00000125630
ENSG00000105270	0.351299	ENSG00000151923
ENSG00000135636	0.351299	ENSG00000174130
ENSG00000146247	0.351298	ENSG00000163297
ENSG00000129535	0.351297	ENSG00000135643
ENSG00000211768	0.351297	ENSG00000213930
ENSG00000124107	0.351296	ENSG00000168040
ENSG00000163558	0.351296	ENSG00000197479
ENSG00000161395	0.351293	ENSG00000215883
ENSG00000144810	0.351292	ENSG00000165678
ENSG00000007255	0.351291	ENSG00000102221
ENSG00000121940	0.351291	ENSG00000153130
ENSG00000106400	0.35129	ENSG00000116830
ENSG00000109756	0.35129	ENSG00000130649
ENSG00000023892	0.35129	ENSG00000143543
ENSG00000164509	0.35129	ENSG00000168280
ENSG00000104671	0.35129	ENSG00000175166
ENSG00000106636	0.351288	ENSG00000124570
ENSG00000125618	0.351288	ENSG00000170989
ENSG00000101412	0.351284	ENSG00000126458
ENSG00000170275	0.351283	ENSG00000189227
ENSG00000177150	0.351282	ENSG00000243896
ENSG00000117758	0.351281	ENSG00000182919
ENSG00000173992	0.351281	ENSG00000184708
ENSG00000158806	0.351281	ENSG00000227124
ENSG00000181904	0.35128	ENSG00000198189
ENSG00000033100	0.351278	ENSG00000180245
ENSG00000131747	0.351277	ENSG00000158163
ENSG00000154930	0.351277	ENSG00000205339
ENSG00000111670	0.351277	ENSG00000214357
ENSG00000176697	0.351276	ENSG00000180917
ENSG00000131747	0.351273	ENSG00000136492
ENSG00000119919	0.351273	ENSG00000146592
ENSG00000002745	0.351273	ENSG00000154734
ENSG00000107223	0.351271	ENSG00000123066
ENSG00000078043	0.351271	ENSG00000168827
ENSG00000189306	0.351271	ENSG00000239732
ENSG00000053918	0.351268	ENSG00000103249
ENSG00000148219	0.351268	ENSG00000183060
ENSG00000143878	0.351268	ENSG00000186566
ENSG00000136492	0.351267	ENSG00000159450
ENSG00000138778	0.351267	ENSG00000165115
ENSG00000053372	0.351267	ENSG00000188290
ENSG00000053501	0.351267	ENSG00000243896
ENSG00000113456	0.351265	ENSG00000171806
ENSG00000008394	0.351264	ENSG00000103966
ENSG00000170049	0.351263	ENSG00000180767
ENSG00000145623	0.351263	ENSG00000241258
ENSG00000089335	0.351262	ENSG00000133065
ENSG00000047617	0.35126	ENSG00000196353
ENSG00000069493	0.351259	ENSG00000103222
ENSG00000150995	0.351258	ENSG00000151923
ENSG00000112983	0.351257	ENSG00000126945
ENSG00000106588	0.351255	ENSG00000277734
ENSG00000107175	0.351254	ENSG00000115993
ENSG00000137764	0.351253	ENSG00000148399
ENSG00000094804	0.351251	ENSG00000140450
ENSG00000122863	0.351251	ENSG00000163468
ENSG00000105443	0.351251	ENSG00000177239
ENSG00000005486	0.35125	ENSG00000146411
ENSG00000106948	0.351246	ENSG00000170006
ENSG00000106636	0.351244	ENSG00000198556
ENSG00000115216	0.351243	ENSG00000130544
ENSG00000133056	0.351239	ENSG00000143847
ENSG00000140443	0.351238	ENSG00000169926
ENSG00000134461	0.351238	ENSG00000186862
ENSG00000111537	0.351237	ENSG00000143977
ENSG00000103061	0.351236	ENSG00000148358
ENSG00000157211	0.351235	ENSG00000157227
ENSG00000126698	0.351233	ENSG00000166927
ENSG00000181284	0.351232	ENSG00000188677
ENSG00000133392	0.35123	ENSG00000240505
ENSG00000147889	0.351229	ENSG00000240038
ENSG00000068028	0.351228	ENSG00000125551
ENSG00000044090	0.351228	ENSG00000144468
ENSG00000129566	0.351228	ENSG00000164970
ENSG00000129566	0.351227	ENSG00000134057
ENSG00000002745	0.351227	ENSG00000168765
ENSG00000100926	0.351223	ENSG00000123349
ENSG00000138593	0.351223	ENSG00000163870
ENSG00000087365	0.351223	ENSG00000198556
ENSG00000050393	0.351222	ENSG00000112578
ENSG00000100221	0.351222	ENSG00000178449
ENSG00000115963	0.351222	ENSG00000196152
ENSG00000005486	0.35122	ENSG00000089472
ENSG00000063180	0.35122	ENSG00000104518
ENSG00000100916	0.35122	ENSG00000105127
ENSG00000154914	0.35122	ENSG00000167004
ENSG00000008441	0.351219	ENSG00000152413
ENSG00000019991	0.351217	ENSG00000132313
ENSG00000065491	0.351217	ENSG00000143420
ENSG00000067225	0.351217	ENSG00000168827
ENSG00000006071	0.351216	ENSG00000046653
ENSG00000137502	0.351216	ENSG00000205339
ENSG00000139372	0.351215	ENSG00000255423
ENSG00000011275	0.351212	ENSG00000116288
ENSG00000103257	0.351212	ENSG00000130487
ENSG00000049883	0.351212	ENSG00000159082
ENSG00000102078	0.351212	ENSG00000168765
ENSG00000169255	0.351212	ENSG00000246922
ENSG00000127418	0.351211	ENSG00000133606
ENSG00000124299	0.351211	ENSG00000138468
ENSG00000088387	0.351211	ENSG00000140988
ENSG00000099889	0.35121	ENSG00000137221
ENSG00000143924	0.351208	ENSG00000146859
ENSG00000130487	0.351208	ENSG00000170325
ENSG00000141627	0.351207	ENSG00000154727
ENSG00000130766	0.351206	ENSG00000149418
ENSG00000165282	0.351206	ENSG00000213903
ENSG00000079134	0.351205	ENSG00000114395
ENSG00000090932	0.351205	ENSG00000124641
ENSG00000127603	0.351203	ENSG00000143184
ENSG00000099769	0.351202	ENSG00000197879
ENSG00000115963	0.351202	ENSG00000242689
ENSG00000099331	0.351202	ENSG00000243772
ENSG00000117477	0.351201	ENSG00000132746
ENSG00000089220	0.351201	ENSG00000171492
ENSG00000127603	0.3512	ENSG00000170442
ENSG00000102755	0.351199	ENSG00000205339
ENSG00000090487	0.351198	ENSG00000175564
ENSG00000160233	0.351197	ENSG00000170634
ENSG00000108039	0.351196	ENSG00000156050
ENSG00000177731	0.351195	ENSG00000197961
ENSG00000063244	0.351195	ENSG00000204599
ENSG00000100461	0.351194	ENSG00000235568
ENSG00000087237	0.351192	ENSG00000122778
ENSG00000069702	0.351192	ENSG00000179915
ENSG00000114395	0.351191	ENSG00000124203
ENSG00000144810	0.351191	ENSG00000149923
ENSG00000145002	0.351191	ENSG00000161955
ENSG00000148459	0.351189	ENSG00000153147
ENSG00000154310	0.351188	ENSG00000176170
ENSG00000221909	0.351188	ENSG00000274600
ENSG00000101224	0.351184	ENSG00000143420
ENSG00000136888	0.351183	ENSG00000170634
ENSG00000102921	0.351183	ENSG00000196353
ENSG00000135643	0.351183	ENSG00000237649
ENSG00000105889	0.351182	ENSG00000221909
ENSG00000142959	0.35118	ENSG00000215021
ENSG00000106153	0.351179	ENSG00000130939
ENSG00000096088	0.351179	ENSG00000197045
ENSG00000101577	0.351178	ENSG00000185236
ENSG00000145882	0.351176	ENSG00000226763
ENSG00000095319	0.351175	ENSG00000148824
ENSG00000037637	0.351174	ENSG00000064703
ENSG00000096070	0.351173	ENSG00000119682
ENSG00000133059	0.351173	ENSG00000172977
ENSG00000175166	0.351173	ENSG00000197879
ENSG00000178449	0.351173	ENSG00000255423
ENSG00000138336	0.351171	ENSG00000164338
ENSG00000138115	0.351171	ENSG00000173875
ENSG00000126432	0.351169	ENSG00000143256
ENSG00000100614	0.351167	ENSG00000161082
ENSG00000006534	0.351166	ENSG00000175602
ENSG00000148337	0.351165	ENSG00000171462
ENSG00000167657	0.351165	ENSG00000174130
ENSG00000137216	0.351163	ENSG00000137764
ENSG00000110906	0.351163	ENSG00000185304
ENSG00000005889	0.351162	ENSG00000112578
ENSG00000152904	0.351159	ENSG00000221988
ENSG00000006016	0.351158	ENSG00000186132
ENSG00000162378	0.351156	ENSG00000173210
ENSG00000100294	0.351155	ENSG00000112249
ENSG00000197372	0.351155	ENSG00000198919
ENSG00000111665	0.351153	ENSG00000152207
ENSG00000106459	0.351151	ENSG00000167978
ENSG00000143256	0.351151	ENSG00000206047
ENSG00000101132	0.351149	ENSG00000126107
ENSG00000012048	0.351149	ENSG00000172915
ENSG00000164120	0.351147	ENSG00000204397
ENSG00000065361	0.351145	ENSG00000177150
ENSG00000173890	0.351145	ENSG00000204525
ENSG00000101695	0.351144	ENSG00000126861
ENSG00000100601	0.351144	ENSG00000135457
ENSG00000135622	0.351142	ENSG00000154930
ENSG00000165487	0.351142	ENSG00000179399
ENSG00000130985	0.351141	ENSG00000134243
ENSG00000105146	0.35114	ENSG00000177731
ENSG00000120159	0.351139	ENSG00000164284
ENSG00000151208	0.351139	ENSG00000177854
ENSG00000117758	0.351135	ENSG00000196154
ENSG00000129673	0.351135	ENSG00000245848
ENSG00000127914	0.351134	ENSG00000154678
ENSG00000070019	0.351132	ENSG00000100196
ENSG00000133606	0.351132	ENSG00000173210
ENSG00000150907	0.35113	ENSG00000171793
ENSG00000106688	0.351129	ENSG00000196739
ENSG00000184939	0.351129	ENSG00000213930
ENSG00000005001	0.351127	ENSG00000153165
ENSG00000168778	0.351124	ENSG00000273899
ENSG00000110719	0.351123	ENSG00000176055
ENSG00000103591	0.351122	ENSG00000135622
ENSG00000112234	0.351121	ENSG00000182179
ENSG00000152454	0.35112	ENSG00000176170
ENSG00000100241	0.351119	ENSG00000135040
ENSG00000137757	0.351118	ENSG00000215021
ENSG00000137221	0.351117	ENSG00000149177
ENSG00000103707	0.351117	ENSG00000177409
ENSG00000103044	0.351116	ENSG00000133392
ENSG00000070961	0.351116	ENSG00000163468
ENSG00000159658	0.351116	ENSG00000180257
ENSG00000131941	0.351115	ENSG00000135960
ENSG00000122778	0.351113	ENSG00000148468
ENSG00000133606	0.351113	ENSG00000158163
ENSG00000136158	0.351113	ENSG00000163866
ENSG00000122674	0.351113	ENSG00000166199
ENSG00000089123	0.351112	ENSG00000100300
ENSG00000033800	0.351112	ENSG00000113580
ENSG00000023902	0.351112	ENSG00000204952
ENSG00000015285	0.35111	ENSG00000083838
ENSG00000138593	0.35111	ENSG00000169432
ENSG00000162623	0.35111	ENSG00000196655
ENSG00000162241	0.351109	ENSG00000176160
ENSG00000105851	0.351108	ENSG00000130766
ENSG00000073614	0.351107	ENSG00000146282
ENSG00000080854	0.351106	ENSG00000176261
ENSG00000144867	0.351106	ENSG00000184787
ENSG00000135090	0.351105	ENSG00000187605
ENSG00000108784	0.351104	ENSG00000127920
ENSG00000137221	0.351104	ENSG00000166188
ENSG00000175489	0.351103	ENSG00000261115
ENSG00000196152	0.351102	ENSG00000212123
ENSG00000149761	0.3511	ENSG00000174446
ENSG00000100347	0.3511	ENSG00000181027
ENSG00000152207	0.351098	ENSG00000162669
ENSG00000005844	0.351097	ENSG00000089472
ENSG00000110801	0.351097	ENSG00000161277
ENSG00000116641	0.351097	ENSG00000166164
ENSG00000151929	0.351096	ENSG00000232112
ENSG00000069399	0.351095	ENSG00000170275
ENSG00000138135	0.351095	ENSG00000175697
ENSG00000214309	0.351095	ENSG00000221909
ENSG00000160271	0.351094	ENSG00000176386
ENSG00000035928	0.351093	ENSG00000274600
ENSG00000007402	0.351092	ENSG00000149573
ENSG00000153879	0.351092	ENSG00000169989
ENSG00000122026	0.351091	ENSG00000174007
ENSG00000056487	0.35109	ENSG00000162402
ENSG00000180257	0.35109	ENSG00000223609
ENSG00000077147	0.351089	ENSG00000134121
ENSG00000111707	0.351089	ENSG00000138115
ENSG00000100300	0.351089	ENSG00000179387
ENSG00000124422	0.351086	ENSG00000128683
ENSG00000085832	0.351083	ENSG00000246922
ENSG00000002745	0.351081	ENSG00000100034
ENSG00000166126	0.351081	ENSG00000171735
ENSG00000070019	0.351081	ENSG00000172322
ENSG00000028528	0.35108	ENSG00000173674
ENSG00000116127	0.351079	ENSG00000124107
ENSG00000163421	0.351079	ENSG00000178038
ENSG00000111665	0.351079	ENSG00000188676
ENSG00000165695	0.351079	ENSG00000236334
ENSG00000105472	0.351078	ENSG00000105697
ENSG00000106948	0.351078	ENSG00000167995
ENSG00000123562	0.351078	ENSG00000181523
ENSG00000115598	0.351077	ENSG00000149923
ENSG00000146285	0.351077	ENSG00000183844
ENSG00000005483	0.351076	ENSG00000116455
ENSG00000128908	0.351076	ENSG00000133138
ENSG00000145882	0.351076	ENSG00000149809
ENSG00000134504	0.351076	ENSG00000168754
ENSG00000133059	0.351075	ENSG00000143256
ENSG00000205339	0.351075	ENSG00000244005
ENSG00000140368	0.351074	ENSG00000177463
ENSG00000113580	0.351074	ENSG00000183856
ENSG00000181284	0.351073	ENSG00000244752
ENSG00000112245	0.351072	ENSG00000135838
ENSG00000134243	0.351072	ENSG00000175697
ENSG00000136378	0.351071	ENSG00000137806
ENSG00000006016	0.35107	ENSG00000130487
ENSG00000143878	0.351069	ENSG00000153165
ENSG00000026297	0.351068	ENSG00000102996
ENSG00000089123	0.351068	ENSG00000125846
ENSG00000069399	0.351068	ENSG00000169255
ENSG00000113361	0.351068	ENSG00000179104
ENSG00000090539	0.351066	ENSG00000143595
ENSG00000103044	0.351066	ENSG00000148459
ENSG00000157368	0.351065	ENSG00000157617
ENSG00000153207	0.351065	ENSG00000166477
ENSG00000125864	0.351064	ENSG00000142549
ENSG00000161395	0.351064	ENSG00000170412
ENSG00000095585	0.351064	ENSG00000187097
ENSG00000103034	0.351063	ENSG00000173868
ENSG00000088305	0.351059	ENSG00000121417
ENSG00000203867	0.351058	ENSG00000215218
ENSG00000168014	0.351058	ENSG00000224531
ENSG00000035664	0.351057	ENSG00000138468
ENSG00000102393	0.351057	ENSG00000177981
ENSG00000103707	0.351057	ENSG00000234444
ENSG00000007402	0.351056	ENSG00000130175
ENSG00000010278	0.351056	ENSG00000137965
ENSG00000167671	0.351056	ENSG00000171204
ENSG00000179172	0.351056	ENSG00000184708
ENSG00000117640	0.351054	ENSG00000182952
ENSG00000130544	0.351053	ENSG00000137449
ENSG00000026559	0.351053	ENSG00000151806
ENSG00000048392	0.351049	ENSG00000183401
ENSG00000130741	0.351048	ENSG00000147434
ENSG00000136527	0.351048	ENSG00000151502
ENSG00000101057	0.351047	ENSG00000152527
ENSG00000067064	0.351047	ENSG00000154096
ENSG00000116990	0.351046	ENSG00000143127
ENSG00000109762	0.351046	ENSG00000146859
ENSG00000111707	0.351046	ENSG00000154217
ENSG00000115607	0.351046	ENSG00000172037
ENSG00000123352	0.351045	ENSG00000169230
ENSG00000139793	0.351045	ENSG00000272047
ENSG00000073578	0.351043	ENSG00000123810
ENSG00000101247	0.35104	ENSG00000173890
ENSG00000160219	0.35104	ENSG00000203867
ENSG00000144749	0.351038	ENSG00000161395
ENSG00000079459	0.351037	ENSG00000134574
ENSG00000087589	0.351037	ENSG00000170390
ENSG00000116962	0.351036	ENSG00000138778
ENSG00000136271	0.351033	ENSG00000173846
ENSG00000005889	0.351033	ENSG00000176945
ENSG00000089472	0.351033	ENSG00000197043
ENSG00000079387	0.351032	ENSG00000172336
ENSG00000137101	0.35103	ENSG00000137656
ENSG00000068028	0.35103	ENSG00000166889
ENSG00000124107	0.351029	ENSG00000167657
ENSG00000108961	0.351028	ENSG00000198925
ENSG00000015676	0.351027	ENSG00000114796
ENSG00000109171	0.351027	ENSG00000165678
ENSG00000067064	0.351027	ENSG00000171517
ENSG00000149311	0.351027	ENSG00000173210
ENSG00000132669	0.351026	ENSG00000141505
ENSG00000095319	0.351025	ENSG00000180245
ENSG00000114999	0.351024	ENSG00000167671
ENSG00000163082	0.351022	ENSG00000170962
ENSG00000175697	0.351022	ENSG00000185304
ENSG00000111537	0.35102	ENSG00000169299
ENSG00000116990	0.351018	ENSG00000173992
ENSG00000154380	0.351013	ENSG00000211688
ENSG00000168754	0.351013	ENSG00000241258
ENSG00000124802	0.351012	ENSG00000167186
ENSG00000049883	0.351011	ENSG00000132669
ENSG00000101425	0.351006	ENSG00000140057
ENSG00000133739	0.351005	ENSG00000180245
ENSG00000085998	0.351003	ENSG00000120318
ENSG00000111850	0.351003	ENSG00000170430
ENSG00000180881	0.351003	ENSG00000223609
ENSG00000105245	0.351002	ENSG00000138443
ENSG00000137210	0.351002	ENSG00000177688
ENSG00000142327	0.351001	ENSG00000143379
ENSG00000132300	0.351001	ENSG00000152207
ENSG00000121417	0.351	ENSG00000130985
ENSG00000109332	0.351	ENSG00000165669
ENSG00000165338	0.351	ENSG00000196378
ENSG00000095585	0.350998	ENSG00000107719
ENSG00000173068	0.350998	ENSG00000185304
ENSG00000166197	0.350997	ENSG00000171115
ENSG00000147454	0.350997	ENSG00000171757
ENSG00000174130	0.350997	ENSG00000246922
ENSG00000178057	0.350996	ENSG00000214562
ENSG00000135334	0.350995	ENSG00000156127
ENSG00000103257	0.350994	ENSG00000144040
ENSG00000003436	0.350993	ENSG00000157036
ENSG00000133059	0.350991	ENSG00000162437
ENSG00000151923	0.350989	ENSG00000243772
ENSG00000061492	0.350988	ENSG00000188603
ENSG00000154217	0.350987	ENSG00000167566
ENSG00000086504	0.350986	ENSG00000165807
ENSG00000008394	0.350985	ENSG00000107099
ENSG00000112782	0.350985	ENSG00000144711
ENSG00000107897	0.350984	ENSG00000143324
ENSG00000134243	0.350984	ENSG00000149089
ENSG00000115216	0.350983	ENSG00000163219
ENSG00000115216	0.35098	ENSG00000122861
ENSG00000087589	0.35098	ENSG00000196378
ENSG00000185304	0.35098	ENSG00000215595
ENSG00000106459	0.350979	ENSG00000165338
ENSG00000142606	0.350978	ENSG00000143384
ENSG00000002586	0.350976	ENSG00000197965
ENSG00000096070	0.350973	ENSG00000167004
ENSG00000143878	0.350969	ENSG00000160588
ENSG00000112234	0.350968	ENSG00000157211
ENSG00000149089	0.350967	ENSG00000163527
ENSG00000129696	0.350966	ENSG00000133985
ENSG00000142669	0.350965	ENSG00000163082
ENSG00000119723	0.350964	ENSG00000143256
ENSG00000106344	0.350963	ENSG00000115009
ENSG00000050767	0.350962	ENSG00000130943
ENSG00000170891	0.350962	ENSG00000198522
ENSG00000137673	0.35096	ENSG00000153347
ENSG00000109654	0.35096	ENSG00000223501
ENSG00000120265	0.350958	ENSG00000148814
ENSG00000148700	0.350958	ENSG00000177324
ENSG00000132274	0.350956	ENSG00000152207
ENSG00000155380	0.350954	ENSG00000173992
ENSG00000126215	0.350952	ENSG00000172733
ENSG00000117519	0.350951	ENSG00000143878
ENSG00000119326	0.350951	ENSG00000204514
ENSG00000168101	0.35095	ENSG00000173517
ENSG00000167657	0.350949	ENSG00000196378
ENSG00000158711	0.350949	ENSG00000196739
ENSG00000183318	0.350949	ENSG00000197879
ENSG00000173163	0.350944	ENSG00000182508
ENSG00000137804	0.350942	ENSG00000204388
ENSG00000033800	0.35094	ENSG00000135517
ENSG00000060656	0.350939	ENSG00000102755
ENSG00000087116	0.350939	ENSG00000144057
ENSG00000067533	0.350934	ENSG00000107938
ENSG00000163297	0.350931	ENSG00000226763
ENSG00000151690	0.350926	ENSG00000177981
ENSG00000105270	0.350925	ENSG00000143847
ENSG00000089127	0.350925	ENSG00000185215
ENSG00000105619	0.350923	ENSG00000137216
ENSG00000172292	0.350923	ENSG00000182247
ENSG00000170043	0.350922	ENSG00000174780
ENSG00000104497	0.350921	ENSG00000185304
ENSG00000187231	0.350921	ENSG00000256660
ENSG00000010295	0.35092	ENSG00000173517
ENSG00000133059	0.350919	ENSG00000188522
ENSG00000128050	0.350918	ENSG00000171643
ENSG00000102879	0.350918	ENSG00000184378
ENSG00000113734	0.350917	ENSG00000138613
ENSG00000111707	0.350915	ENSG00000125246
ENSG00000166165	0.350915	ENSG00000198286
ENSG00000057294	0.350914	ENSG00000101745
ENSG00000107404	0.350914	ENSG00000147434
ENSG00000056487	0.350913	ENSG00000184113
ENSG00000086288	0.350912	ENSG00000156374
ENSG00000008128	0.350911	ENSG00000141503
ENSG00000112249	0.350911	ENSG00000189056
ENSG00000082516	0.350907	ENSG00000113580
ENSG00000114395	0.350905	ENSG00000141741
ENSG00000149357	0.350905	ENSG00000170500
ENSG00000100883	0.350904	ENSG00000102471
ENSG00000146278	0.350903	ENSG00000167513
ENSG00000068366	0.350902	ENSG00000146247
ENSG00000070366	0.350901	ENSG00000132530
ENSG00000093009	0.350901	ENSG00000142675
ENSG00000103707	0.3509	ENSG00000177150
ENSG00000127334	0.350899	ENSG00000156253
ENSG00000113580	0.350898	ENSG00000278535
ENSG00000100461	0.350897	ENSG00000198919
ENSG00000055950	0.350896	ENSG00000124209
ENSG00000137261	0.350896	ENSG00000151176
ENSG00000112531	0.350895	ENSG00000112655
ENSG00000170638	0.350895	ENSG00000197122
ENSG00000075234	0.350894	ENSG00000119772
ENSG00000112234	0.350893	ENSG00000211611
ENSG00000128654	0.350892	ENSG00000132005
ENSG00000033100	0.35089	ENSG00000116731
ENSG00000124535	0.35089	ENSG00000135250
ENSG00000099330	0.35089	ENSG00000165115
ENSG00000173992	0.350886	ENSG00000188522
ENSG00000026559	0.350885	ENSG00000051620
ENSG00000104133	0.350885	ENSG00000139722
ENSG00000112110	0.350885	ENSG00000154930
ENSG00000142549	0.350883	ENSG00000197961
ENSG00000143324	0.350882	ENSG00000167657
ENSG00000099821	0.350881	ENSG00000119004
ENSG00000132669	0.350881	ENSG00000163870
ENSG00000112110	0.35088	ENSG00000126432
ENSG00000119915	0.35088	ENSG00000147251
ENSG00000133665	0.35088	ENSG00000171872
ENSG00000164920	0.350879	ENSG00000166349
ENSG00000114062	0.350878	ENSG00000161040
ENSG00000135074	0.350877	ENSG00000149927
ENSG00000110025	0.350876	ENSG00000177000
ENSG00000104879	0.350876	ENSG00000197713
ENSG00000002586	0.350876	ENSG00000239672
ENSG00000099769	0.350875	ENSG00000100580
ENSG00000144468	0.350875	ENSG00000157315
ENSG00000113580	0.350875	ENSG00000165682
ENSG00000135999	0.350874	ENSG00000164091
ENSG00000149634	0.350873	ENSG00000170458
ENSG00000105738	0.350873	ENSG00000187193
ENSG00000159884	0.350873	ENSG00000211752
ENSG00000046651	0.350872	ENSG00000149923
ENSG00000188603	0.35087	ENSG00000197921
ENSG00000005844	0.350869	ENSG00000170128
ENSG00000170634	0.350869	ENSG00000185291
ENSG00000111707	0.350869	ENSG00000262481
ENSG00000065491	0.350868	ENSG00000213024
ENSG00000060237	0.350867	ENSG00000146966
ENSG00000163933	0.350867	ENSG00000166188
ENSG00000183246	0.350867	ENSG00000211734
ENSG00000132313	0.350863	ENSG00000145494
ENSG00000115607	0.350863	ENSG00000148219
ENSG00000060656	0.350862	ENSG00000177239
ENSG00000048991	0.350861	ENSG00000167186
ENSG00000152049	0.350861	ENSG00000183044
ENSG00000053524	0.350861	ENSG00000213760
ENSG00000100664	0.350855	ENSG00000143324
ENSG00000116337	0.350854	ENSG00000156299
ENSG00000105472	0.350854	ENSG00000174007
ENSG00000197713	0.350854	ENSG00000241258
ENSG00000087338	0.35085	ENSG00000183978
ENSG00000076650	0.350849	ENSG00000173653
ENSG00000013374	0.350848	ENSG00000158163
ENSG00000139083	0.350848	ENSG00000276070
ENSG00000080839	0.350847	ENSG00000197363
ENSG00000154096	0.350846	ENSG00000155066
ENSG00000160213	0.350845	ENSG00000178719
ENSG00000161542	0.350845	ENSG00000188580
ENSG00000092051	0.350844	ENSG00000125868
ENSG00000077147	0.350844	ENSG00000155189
ENSG00000006576	0.350844	ENSG00000163626
ENSG00000126107	0.350843	ENSG00000126351
ENSG00000091879	0.350843	ENSG00000137821
ENSG00000180902	0.350843	ENSG00000186787
ENSG00000144644	0.350843	ENSG00000188315
ENSG00000120948	0.350842	ENSG00000135124
ENSG00000115590	0.350842	ENSG00000138798
ENSG00000174776	0.350841	ENSG00000211689
ENSG00000015285	0.350839	ENSG00000132530
ENSG00000085117	0.350838	ENSG00000136960
ENSG00000153201	0.350838	ENSG00000170962
ENSG00000102886	0.350837	ENSG00000126215
ENSG00000126351	0.350837	ENSG00000244005
ENSG00000115607	0.350833	ENSG00000143420
ENSG00000138439	0.350832	ENSG00000148219
ENSG00000175792	0.350832	ENSG00000180185
ENSG00000163683	0.350832	ENSG00000239732
ENSG00000049089	0.350831	ENSG00000091879
ENSG00000160789	0.350831	ENSG00000204220
ENSG00000081059	0.35083	ENSG00000153132
ENSG00000181773	0.35083	ENSG00000213024
ENSG00000125846	0.350829	ENSG00000177409
ENSG00000164638	0.350829	ENSG00000184508
ENSG00000079459	0.350829	ENSG00000211676
ENSG00000081087	0.350821	ENSG00000091542
ENSG00000073614	0.350819	ENSG00000111537
ENSG00000126259	0.350819	ENSG00000138433
ENSG00000067064	0.350818	ENSG00000131080
ENSG00000005889	0.350817	ENSG00000096872
ENSG00000014123	0.350816	ENSG00000139725
ENSG00000116106	0.350816	ENSG00000178057
ENSG00000145555	0.350815	ENSG00000163155
ENSG00000177854	0.350815	ENSG00000276070
ENSG00000103257	0.350814	ENSG00000124802
ENSG00000101246	0.350812	ENSG00000120805
ENSG00000165259	0.350812	ENSG00000169032
ENSG00000162783	0.350812	ENSG00000184508
ENSG00000174007	0.350812	ENSG00000198216
ENSG00000101425	0.350811	ENSG00000106948
ENSG00000123810	0.350811	ENSG00000151320
ENSG00000146232	0.350811	ENSG00000173068
ENSG00000126602	0.350811	ENSG00000185880
ENSG00000141505	0.350809	ENSG00000270505
ENSG00000105732	0.350808	ENSG00000105982
ENSG00000033327	0.350806	ENSG00000133059
ENSG00000116649	0.350803	ENSG00000176170
ENSG00000003436	0.350799	ENSG00000139410
ENSG00000141644	0.350799	ENSG00000155287
ENSG00000159082	0.350799	ENSG00000214367
ENSG00000138336	0.350797	ENSG00000175224
ENSG00000128683	0.350795	ENSG00000129450
ENSG00000105323	0.350794	ENSG00000170634
ENSG00000141027	0.350794	ENSG00000179399
ENSG00000184205	0.350794	ENSG00000188493
ENSG00000113658	0.350794	ENSG00000242689
ENSG00000079101	0.350793	ENSG00000135334
ENSG00000126215	0.350793	ENSG00000211623
ENSG00000173868	0.350793	ENSG00000236334
ENSG00000085224	0.350788	ENSG00000157315
ENSG00000064703	0.350787	ENSG00000134256
ENSG00000067064	0.350786	ENSG00000089123
ENSG00000002586	0.350786	ENSG00000113141
ENSG00000103226	0.350786	ENSG00000116641
ENSG00000131981	0.350785	ENSG00000164404
ENSG00000100362	0.350785	ENSG00000187231
ENSG00000073754	0.350784	ENSG00000179218
ENSG00000186141	0.35078	ENSG00000196586
ENSG00000131941	0.350779	ENSG00000229474
ENSG00000043591	0.350778	ENSG00000180425
ENSG00000115317	0.350777	ENSG00000163389
ENSG00000136492	0.350777	ENSG00000163527
ENSG00000129566	0.350777	ENSG00000182149
ENSG00000183454	0.350776	ENSG00000188112
ENSG00000108039	0.350776	ENSG00000214562
ENSG00000060237	0.350775	ENSG00000102921
ENSG00000005483	0.350772	ENSG00000139289
ENSG00000115677	0.350772	ENSG00000182919
ENSG00000166049	0.350772	ENSG00000196993
ENSG00000113580	0.350771	ENSG00000124641
ENSG00000165169	0.350771	ENSG00000183960
ENSG00000101421	0.35077	ENSG00000143390
ENSG00000069011	0.350768	ENSG00000162769
ENSG00000149609	0.350768	ENSG00000185262
ENSG00000138439	0.350766	ENSG00000170128
ENSG00000188690	0.350765	ENSG00000197226
ENSG00000002834	0.350764	ENSG00000143756
ENSG00000111875	0.350764	ENSG00000154856
ENSG00000111678	0.350763	ENSG00000177688
ENSG00000112137	0.350762	ENSG00000140750
ENSG00000014138	0.35076	ENSG00000198863
ENSG00000109171	0.350759	ENSG00000159450
ENSG00000171757	0.350759	ENSG00000236334
ENSG00000137491	0.350759	ENSG00000274576
ENSG00000006576	0.350758	ENSG00000111641
ENSG00000100060	0.350758	ENSG00000121297
ENSG00000091592	0.350758	ENSG00000158163
ENSG00000177854	0.350758	ENSG00000185379
ENSG00000146223	0.350756	ENSG00000170745
ENSG00000164663	0.350753	ENSG00000184307
ENSG00000141034	0.350752	ENSG00000223496
ENSG00000123472	0.350751	ENSG00000126010
ENSG00000072182	0.35075	ENSG00000155926
ENSG00000070367	0.350749	ENSG00000130713
ENSG00000064703	0.350748	ENSG00000121104
ENSG00000161513	0.350748	ENSG00000163870
ENSG00000101425	0.350747	ENSG00000160917
ENSG00000125445	0.350745	ENSG00000173875
ENSG00000141499	0.350744	ENSG00000168234
ENSG00000105443	0.350741	ENSG00000127419
ENSG00000178567	0.350741	ENSG00000211687
ENSG00000101412	0.35074	ENSG00000165338
ENSG00000070366	0.350739	ENSG00000126602
ENSG00000106948	0.350739	ENSG00000185304
ENSG00000178567	0.350738	ENSG00000184160
ENSG00000154734	0.350736	ENSG00000165244
ENSG00000076248	0.350736	ENSG00000183763
ENSG00000072310	0.350735	ENSG00000113732
ENSG00000008838	0.350734	ENSG00000111652
ENSG00000167476	0.350733	ENSG00000169230
ENSG00000079101	0.350732	ENSG00000112406
ENSG00000125611	0.350732	ENSG00000143971
ENSG00000145901	0.350732	ENSG00000152454
ENSG00000163870	0.350732	ENSG00000212123
ENSG00000115216	0.350732	ENSG00000215883
ENSG00000108395	0.350731	ENSG00000115446
ENSG00000135070	0.350731	ENSG00000167748
ENSG00000134256	0.35073	ENSG00000188342
ENSG00000138604	0.350728	ENSG00000197921
ENSG00000116990	0.350727	ENSG00000167671
ENSG00000107719	0.350726	ENSG00000123352
ENSG00000111678	0.350726	ENSG00000175970
ENSG00000189079	0.350721	ENSG00000227124
ENSG00000106344	0.350719	ENSG00000116489
ENSG00000107175	0.350719	ENSG00000132274
ENSG00000188315	0.350719	ENSG00000272031
ENSG00000124659	0.350718	ENSG00000163638
ENSG00000123600	0.350716	ENSG00000169047
ENSG00000136541	0.350714	ENSG00000144644
ENSG00000127993	0.350714	ENSG00000165338
ENSG00000166855	0.350709	ENSG00000204388
ENSG00000132274	0.350708	ENSG00000155016
ENSG00000103591	0.350706	ENSG00000126432
ENSG00000132669	0.350706	ENSG00000187605
ENSG00000023892	0.350705	ENSG00000181418
ENSG00000137955	0.350704	ENSG00000156697
ENSG00000156299	0.350704	ENSG00000169230
ENSG00000065457	0.350703	ENSG00000089289
ENSG00000100336	0.350703	ENSG00000112406
ENSG00000138443	0.350703	ENSG00000186487
ENSG00000157617	0.350701	ENSG00000172534
ENSG00000035928	0.350701	ENSG00000178057
ENSG00000130985	0.350701	ENSG00000197961
ENSG00000144040	0.3507	ENSG00000183023
ENSG00000184378	0.3507	ENSG00000187098
ENSG00000145623	0.3507	ENSG00000198918
ENSG00000114999	0.350699	ENSG00000116830
ENSG00000156253	0.350699	ENSG00000180767
ENSG00000127585	0.350697	ENSG00000169136
ENSG00000102780	0.350696	ENSG00000203943
ENSG00000139629	0.350695	ENSG00000187605
ENSG00000137101	0.350692	ENSG00000176261
ENSG00000036054	0.35069	ENSG00000123810
ENSG00000103174	0.350687	ENSG00000166033
ENSG00000155761	0.350684	ENSG00000163558
ENSG00000061676	0.350683	ENSG00000111678
ENSG00000138778	0.350682	ENSG00000143324
ENSG00000070961	0.35068	ENSG00000112855
ENSG00000130270	0.350678	ENSG00000182004
ENSG00000149346	0.350678	ENSG00000198182
ENSG00000077942	0.350677	ENSG00000103740
ENSG00000079101	0.350677	ENSG00000138439
ENSG00000111875	0.350676	ENSG00000118855
ENSG00000181284	0.350676	ENSG00000183318
ENSG00000130939	0.350675	ENSG00000161960
ENSG00000138430	0.350673	ENSG00000155287
ENSG00000116205	0.350673	ENSG00000165732
ENSG00000159063	0.350672	ENSG00000165115
ENSG00000124107	0.35067	ENSG00000127993
ENSG00000030110	0.350669	ENSG00000188315
ENSG00000106348	0.350668	ENSG00000128908
ENSG00000094914	0.350667	ENSG00000143324
ENSG00000113658	0.350667	ENSG00000187605
ENSG00000135960	0.350666	ENSG00000153936
ENSG00000119919	0.350666	ENSG00000171757
ENSG00000078177	0.350664	ENSG00000174799
ENSG00000103226	0.350664	ENSG00000234284
ENSG00000136492	0.350663	ENSG00000184205
ENSG00000063854	0.350662	ENSG00000126351
ENSG00000008256	0.350662	ENSG00000136942
ENSG00000171492	0.350662	ENSG00000198216
ENSG00000102996	0.350661	ENSG00000135709
ENSG00000163866	0.35066	ENSG00000164038
ENSG00000165943	0.35066	ENSG00000174013
ENSG00000082516	0.35066	ENSG00000185379
ENSG00000033100	0.350659	ENSG00000136193
ENSG00000103707	0.350659	ENSG00000160789
ENSG00000135407	0.350658	ENSG00000184867
ENSG00000103196	0.350658	ENSG00000186088
ENSG00000005889	0.350657	ENSG00000136367
ENSG00000116539	0.350655	ENSG00000180190
ENSG00000063854	0.350654	ENSG00000224420
ENSG00000081177	0.350653	ENSG00000168040
ENSG00000117595	0.350652	ENSG00000187498
ENSG00000005339	0.350652	ENSG00000203943
ENSG00000142961	0.350651	ENSG00000177302
ENSG00000168653	0.35065	ENSG00000169762
ENSG00000161091	0.350649	ENSG00000179387
ENSG00000173890	0.350649	ENSG00000255374
ENSG00000082269	0.350647	ENSG00000131238
ENSG00000169972	0.350646	ENSG00000179387
ENSG00000137764	0.350644	ENSG00000268043
ENSG00000071054	0.350643	ENSG00000187605
ENSG00000128683	0.350643	ENSG00000237649
ENSG00000163528	0.350641	ENSG00000185250
ENSG00000132669	0.350639	ENSG00000155016
ENSG00000152953	0.350638	ENSG00000158825
ENSG00000158296	0.350638	ENSG00000272031
ENSG00000084623	0.350636	ENSG00000163605
ENSG00000113658	0.350636	ENSG00000167969
ENSG00000119718	0.350631	ENSG00000122512
ENSG00000135974	0.350631	ENSG00000178226
ENSG00000063244	0.350629	ENSG00000177082
ENSG00000102755	0.350628	ENSG00000172878
ENSG00000064703	0.350627	ENSG00000125971
ENSG00000128641	0.350627	ENSG00000175697
ENSG00000134057	0.350626	ENSG00000139083
ENSG00000160201	0.350626	ENSG00000174013
ENSG00000144410	0.350625	ENSG00000155085
ENSG00000167100	0.350625	ENSG00000177150
ENSG00000010295	0.350623	ENSG00000156860
ENSG00000122877	0.350623	ENSG00000198331
ENSG00000149557	0.350622	ENSG00000164404
ENSG00000157315	0.350621	ENSG00000166197
ENSG00000072840	0.350621	ENSG00000224650
ENSG00000100461	0.35062	ENSG00000137070
ENSG00000112110	0.350619	ENSG00000172977
ENSG00000126500	0.350618	ENSG00000179776
ENSG00000021826	0.350618	ENSG00000244242
ENSG00000137815	0.350616	ENSG00000156313
ENSG00000128298	0.350616	ENSG00000170234
ENSG00000049883	0.350615	ENSG00000110514
ENSG00000187605	0.350614	ENSG00000198919
ENSG00000130175	0.350613	ENSG00000244752
ENSG00000076321	0.350611	ENSG00000137261
ENSG00000142676	0.350611	ENSG00000142765
ENSG00000143110	0.350611	ENSG00000172375
ENSG00000150995	0.35061	ENSG00000158163
ENSG00000121940	0.35061	ENSG00000204444
ENSG00000125846	0.350609	ENSG00000134574
ENSG00000123545	0.350608	ENSG00000162241
ENSG00000136908	0.350608	ENSG00000169896
ENSG00000153956	0.350608	ENSG00000189056
ENSG00000089123	0.350607	ENSG00000132300
ENSG00000119541	0.350607	ENSG00000196628
ENSG00000109654	0.350605	ENSG00000135763
ENSG00000160796	0.350605	ENSG00000196154
ENSG00000132274	0.350604	ENSG00000158864
ENSG00000004897	0.3506	ENSG00000138496
ENSG00000121022	0.350598	ENSG00000143924
ENSG00000072736	0.350598	ENSG00000148399
ENSG00000126705	0.350598	ENSG00000175334
ENSG00000115598	0.350598	ENSG00000183323
ENSG00000137393	0.350597	ENSG00000168038
ENSG00000107140	0.350596	ENSG00000110514
ENSG00000100918	0.350596	ENSG00000234284
ENSG00000101421	0.350594	ENSG00000177731
ENSG00000079101	0.350593	ENSG00000121417
ENSG00000007376	0.350591	ENSG00000131471
ENSG00000108666	0.350589	ENSG00000243772
ENSG00000154814	0.350589	ENSG00000257923
ENSG00000101361	0.350588	ENSG00000101460
ENSG00000124641	0.350587	ENSG00000186376
ENSG00000167768	0.350586	ENSG00000241258
ENSG00000126107	0.350582	ENSG00000167566
ENSG00000069399	0.35058	ENSG00000170128
ENSG00000169230	0.35058	ENSG00000172977
ENSG00000179172	0.35058	ENSG00000185915
ENSG00000113580	0.35058	ENSG00000237649
ENSG00000007080	0.350578	ENSG00000129353
ENSG00000122861	0.350578	ENSG00000135766
ENSG00000096093	0.350578	ENSG00000151208
ENSG00000063854	0.350578	ENSG00000162437
ENSG00000105329	0.350578	ENSG00000186132
ENSG00000131373	0.350577	ENSG00000175602
ENSG00000122034	0.350576	ENSG00000152382
ENSG00000106305	0.350574	ENSG00000138439
ENSG00000100558	0.350572	ENSG00000126010
ENSG00000038532	0.350572	ENSG00000135074
ENSG00000149923	0.350571	ENSG00000204514
ENSG00000019582	0.35057	ENSG00000036054
ENSG00000081026	0.350569	ENSG00000135074
ENSG00000006625	0.350568	ENSG00000159842
ENSG00000100298	0.350567	ENSG00000133067
ENSG00000103226	0.350566	ENSG00000141665
ENSG00000126432	0.350566	ENSG00000166199
ENSG00000134824	0.350566	ENSG00000169682
ENSG00000123992	0.350565	ENSG00000188676
ENSG00000100417	0.350565	ENSG00000225830
ENSG00000123472	0.350564	ENSG00000167748
ENSG00000173517	0.350564	ENSG00000176383
ENSG00000112175	0.350561	ENSG00000145425
ENSG00000185304	0.35056	ENSG00000197879
ENSG00000197728	0.350558	ENSG00000221909
ENSG00000100362	0.350557	ENSG00000125846
ENSG00000103550	0.350557	ENSG00000140030
ENSG00000120899	0.350556	ENSG00000146063
ENSG00000136449	0.350555	ENSG00000173868
ENSG00000065328	0.350553	ENSG00000164221
ENSG00000101868	0.350552	ENSG00000142534
ENSG00000107140	0.350551	ENSG00000173218
ENSG00000103671	0.350551	ENSG00000178952
ENSG00000205339	0.35055	ENSG00000215883
ENSG00000103044	0.350549	ENSG00000182685
ENSG00000076248	0.350546	ENSG00000106785
ENSG00000101391	0.350546	ENSG00000187193
ENSG00000124422	0.350546	ENSG00000187815
ENSG00000095637	0.350545	ENSG00000163395
ENSG00000156110	0.350545	ENSG00000169220
ENSG00000115216	0.350545	ENSG00000177731
ENSG00000152822	0.350543	ENSG00000170390
ENSG00000134853	0.350541	ENSG00000157211
ENSG00000105329	0.350541	ENSG00000161513
ENSG00000134057	0.35054	ENSG00000168280
ENSG00000109171	0.350539	ENSG00000143420
ENSG00000121766	0.350539	ENSG00000158711
ENSG00000138336	0.350539	ENSG00000196378
ENSG00000100299	0.350537	ENSG00000170412
ENSG00000102531	0.350536	ENSG00000169567
ENSG00000088305	0.350536	ENSG00000185043
ENSG00000132196	0.350535	ENSG00000182173
ENSG00000100243	0.350533	ENSG00000178038
ENSG00000108039	0.350533	ENSG00000212123
ENSG00000100276	0.350531	ENSG00000185829
ENSG00000160785	0.350531	ENSG00000275302
ENSG00000154016	0.350529	ENSG00000224531
ENSG00000122778	0.350528	ENSG00000185304
ENSG00000186376	0.350528	ENSG00000205544
ENSG00000155368	0.350527	ENSG00000166199
ENSG00000078177	0.350526	ENSG00000150995
ENSG00000117643	0.350524	ENSG00000211768
ENSG00000096093	0.350523	ENSG00000147454
ENSG00000100664	0.350523	ENSG00000173218
ENSG00000049883	0.350523	ENSG00000204516
ENSG00000102996	0.350522	ENSG00000158163
ENSG00000158457	0.35052	ENSG00000171552
ENSG00000128683	0.35052	ENSG00000180190
ENSG00000013503	0.350519	ENSG00000085224
ENSG00000126602	0.350519	ENSG00000177082
ENSG00000152082	0.350517	ENSG00000175463
ENSG00000138439	0.350515	ENSG00000143256
ENSG00000072756	0.350514	ENSG00000165275
ENSG00000128245	0.350513	ENSG00000144909
ENSG00000107175	0.350513	ENSG00000155380
ENSG00000152822	0.350513	ENSG00000183735
ENSG00000262246	0.350511	ENSG00000268043
ENSG00000113141	0.350509	ENSG00000118454
ENSG00000064042	0.350509	ENSG00000165209
ENSG00000119718	0.350508	ENSG00000173068
ENSG00000116337	0.350507	ENSG00000120217
ENSG00000137764	0.350507	ENSG00000160219
ENSG00000091483	0.350506	ENSG00000166199
ENSG00000138496	0.350505	ENSG00000155287
ENSG00000112787	0.350504	ENSG00000153485
ENSG00000103044	0.350503	ENSG00000109084
ENSG00000109381	0.350503	ENSG00000154309
ENSG00000132640	0.350503	ENSG00000184012
ENSG00000105323	0.350501	ENSG00000126705
ENSG00000126934	0.350501	ENSG00000179218
ENSG00000104723	0.350501	ENSG00000206557
ENSG00000169230	0.350496	ENSG00000196378
ENSG00000135164	0.350495	ENSG00000160789
ENSG00000106459	0.350493	ENSG00000178057
ENSG00000136492	0.350493	ENSG00000196431
ENSG00000149761	0.350492	ENSG00000163378
ENSG00000115598	0.35049	ENSG00000132300
ENSG00000112406	0.350488	ENSG00000166535
ENSG00000089123	0.350487	ENSG00000103044
ENSG00000108961	0.350487	ENSG00000176248
ENSG00000176715	0.350485	ENSG00000237541
ENSG00000109171	0.350484	ENSG00000203757
ENSG00000107140	0.350483	ENSG00000166965
ENSG00000132554	0.350483	ENSG00000167100
ENSG00000159921	0.350483	ENSG00000179855
ENSG00000130544	0.350483	ENSG00000197879
ENSG00000116106	0.350481	ENSG00000151092
ENSG00000100461	0.35048	ENSG00000215183
ENSG00000114405	0.350479	ENSG00000135218
ENSG00000102271	0.350479	ENSG00000168101
ENSG00000160131	0.350479	ENSG00000178852
ENSG00000186376	0.350479	ENSG00000186638
ENSG00000137497	0.350475	ENSG00000170017
ENSG00000114062	0.350474	ENSG00000158296
ENSG00000131043	0.350474	ENSG00000215712
ENSG00000134265	0.350473	ENSG00000147130
ENSG00000101421	0.350473	ENSG00000148814
ENSG00000139182	0.350472	ENSG00000186222
ENSG00000152213	0.35047	ENSG00000171747
ENSG00000122557	0.35047	ENSG00000197429
ENSG00000129535	0.350469	ENSG00000156170
ENSG00000105329	0.350469	ENSG00000165338
ENSG00000100034	0.350469	ENSG00000204516
ENSG00000106299	0.350468	ENSG00000160685
ENSG00000134824	0.350468	ENSG00000165730
ENSG00000068078	0.350468	ENSG00000166225
ENSG00000148824	0.350468	ENSG00000184271
ENSG00000162704	0.350467	ENSG00000166224
ENSG00000185745	0.350467	ENSG00000197381
ENSG00000102996	0.350466	ENSG00000204514
ENSG00000188037	0.350465	ENSG00000211654
ENSG00000197140	0.350463	ENSG00000197353
ENSG00000138363	0.350462	ENSG00000139746
ENSG00000102755	0.350461	ENSG00000169682
ENSG00000072182	0.35046	ENSG00000078814
ENSG00000135124	0.350459	ENSG00000182324
ENSG00000163702	0.350458	ENSG00000182718
ENSG00000146386	0.350457	ENSG00000163703
ENSG00000115607	0.350454	ENSG00000156127
ENSG00000184178	0.350454	ENSG00000231672
ENSG00000163013	0.350453	ENSG00000168255
ENSG00000151806	0.350451	ENSG00000163464
ENSG00000171462	0.350451	ENSG00000188493
ENSG00000006576	0.35045	ENSG00000116266
ENSG00000124802	0.35045	ENSG00000138468
ENSG00000000419	0.35045	ENSG00000171596
ENSG00000109618	0.350448	ENSG00000213741
ENSG00000162402	0.350447	ENSG00000198807
ENSG00000137210	0.350446	ENSG00000148634
ENSG00000115145	0.350446	ENSG00000185379
ENSG00000137996	0.350446	ENSG00000205544
ENSG00000092820	0.350445	ENSG00000168101
ENSG00000143595	0.350443	ENSG00000147130
ENSG00000104408	0.350443	ENSG00000183971
ENSG00000164404	0.350443	ENSG00000184205
ENSG00000112308	0.350443	ENSG00000185304
ENSG00000033800	0.350443	ENSG00000198561
ENSG00000106305	0.350441	ENSG00000127419
ENSG00000142606	0.350441	ENSG00000165943
ENSG00000061492	0.350437	ENSG00000165678
ENSG00000087237	0.350435	ENSG00000093009
ENSG00000120217	0.350434	ENSG00000134461
ENSG00000111799	0.350434	ENSG00000158296
ENSG00000203757	0.350434	ENSG00000215595
ENSG00000184497	0.350433	ENSG00000211930
ENSG00000099822	0.350432	ENSG00000266472
ENSG00000163421	0.350431	ENSG00000182872
ENSG00000115355	0.350431	ENSG00000211891
ENSG00000178057	0.35043	ENSG00000188389
ENSG00000112237	0.350428	ENSG00000141098
ENSG00000163820	0.350428	ENSG00000169989
ENSG00000034713	0.350428	ENSG00000177700
ENSG00000166199	0.350428	ENSG00000181284
ENSG00000149131	0.350428	ENSG00000183844
ENSG00000187479	0.350427	ENSG00000197454
ENSG00000164638	0.350427	ENSG00000197921
ENSG00000166831	0.350425	ENSG00000186628
ENSG00000136193	0.350423	ENSG00000138468
ENSG00000039319	0.350419	ENSG00000126432
ENSG00000104738	0.350419	ENSG00000186638
ENSG00000173163	0.350419	ENSG00000197921
ENSG00000157680	0.350417	ENSG00000171757
ENSG00000115216	0.350416	ENSG00000135164
ENSG00000183018	0.350416	ENSG00000235568
ENSG00000109063	0.350415	ENSG00000132424
ENSG00000148411	0.350413	ENSG00000182378
ENSG00000106948	0.350411	ENSG00000171843
ENSG00000196498	0.350409	ENSG00000198855
ENSG00000078596	0.350408	ENSG00000147251
ENSG00000078177	0.350406	ENSG00000160233
ENSG00000132963	0.350405	ENSG00000197043
ENSG00000087589	0.350404	ENSG00000197223
ENSG00000136783	0.350404	ENSG00000237649
ENSG00000103226	0.350401	ENSG00000141756
ENSG00000127870	0.3504	ENSG00000137996
ENSG00000111641	0.350399	ENSG00000117281
ENSG00000060237	0.350399	ENSG00000138668
ENSG00000152454	0.350399	ENSG00000164897
ENSG00000106348	0.350399	ENSG00000169194
ENSG00000143776	0.350397	ENSG00000158806
ENSG00000174130	0.350396	ENSG00000261115
ENSG00000133606	0.350395	ENSG00000272031
ENSG00000103591	0.350391	ENSG00000166535
ENSG00000101412	0.35039	ENSG00000151923
ENSG00000135407	0.35039	ENSG00000173218
ENSG00000113369	0.35039	ENSG00000248487
ENSG00000130985	0.350388	ENSG00000143256
ENSG00000126259	0.350388	ENSG00000180329
ENSG00000180185	0.350387	ENSG00000184831
ENSG00000070019	0.350387	ENSG00000254685
ENSG00000132549	0.350385	ENSG00000145901
ENSG00000069399	0.350385	ENSG00000157106
ENSG00000112855	0.350382	ENSG00000144909
ENSG00000126432	0.35038	ENSG00000180190
ENSG00000060656	0.350378	ENSG00000174844
ENSG00000085224	0.350377	ENSG00000187815
ENSG00000135407	0.350374	ENSG00000147130
ENSG00000118432	0.350374	ENSG00000176994
ENSG00000136367	0.350373	ENSG00000153165
ENSG00000069399	0.350372	ENSG00000100883
ENSG00000035862	0.350371	ENSG00000061492
ENSG00000102393	0.350371	ENSG00000196693
ENSG00000068366	0.350371	ENSG00000198756
ENSG00000011028	0.35037	ENSG00000109756
ENSG00000135900	0.35037	ENSG00000221869
ENSG00000137968	0.350368	ENSG00000204520
ENSG00000074211	0.350366	ENSG00000197372
ENSG00000111707	0.350365	ENSG00000186132
ENSG00000134490	0.350362	ENSG00000179562
ENSG00000139083	0.350361	ENSG00000215595
ENSG00000170638	0.350359	ENSG00000174780
ENSG00000115297	0.350358	ENSG00000170144
ENSG00000130427	0.350356	ENSG00000139053
ENSG00000111796	0.350354	ENSG00000116717
ENSG00000139629	0.350354	ENSG00000175449
ENSG00000177989	0.350354	ENSG00000253293
ENSG00000006756	0.350352	ENSG00000135070
ENSG00000115216	0.350352	ENSG00000185291
ENSG00000144451	0.350351	ENSG00000158578
ENSG00000102996	0.350351	ENSG00000160131
ENSG00000107669	0.35035	ENSG00000169255
ENSG00000163512	0.350349	ENSG00000258484
ENSG00000111671	0.350348	ENSG00000170638
ENSG00000146285	0.350346	ENSG00000182919
ENSG00000187193	0.350344	ENSG00000211804
ENSG00000002586	0.35034	ENSG00000079101
ENSG00000087088	0.35034	ENSG00000170545
ENSG00000121104	0.35034	ENSG00000183137
ENSG00000090266	0.350339	ENSG00000100504
ENSG00000156697	0.350339	ENSG00000171806
ENSG00000135090	0.350334	ENSG00000166199
ENSG00000160588	0.350331	ENSG00000186376
ENSG00000135454	0.35033	ENSG00000176208
ENSG00000021826	0.35033	ENSG00000187824
ENSG00000136783	0.35033	ENSG00000203757
ENSG00000176177	0.35033	ENSG00000272674
ENSG00000167186	0.350328	ENSG00000196628
ENSG00000100926	0.350327	ENSG00000133665
ENSG00000136457	0.350327	ENSG00000157368
ENSG00000137731	0.350326	ENSG00000163528
ENSG00000206557	0.350324	ENSG00000247315
ENSG00000167634	0.350324	ENSG00000258315
ENSG00000113732	0.350322	ENSG00000137656
ENSG00000006534	0.350322	ENSG00000140479
ENSG00000074219	0.35032	ENSG00000177324
ENSG00000152684	0.350319	ENSG00000177409
ENSG00000117543	0.350319	ENSG00000197579
ENSG00000175166	0.350318	ENSG00000180881
ENSG00000168824	0.350318	ENSG00000205339
ENSG00000105011	0.350317	ENSG00000196275
ENSG00000136286	0.350316	ENSG00000149806
ENSG00000007255	0.350314	ENSG00000162783
ENSG00000067064	0.350312	ENSG00000113580
ENSG00000104613	0.350312	ENSG00000164061
ENSG00000138172	0.350312	ENSG00000180210
ENSG00000174227	0.350312	ENSG00000214046
ENSG00000129535	0.350311	ENSG00000170439
ENSG00000104973	0.350309	ENSG00000168038
ENSG00000101181	0.350306	ENSG00000275023
ENSG00000100298	0.350304	ENSG00000120805
ENSG00000115216	0.350304	ENSG00000144668
ENSG00000113658	0.350303	ENSG00000126705
ENSG00000086758	0.350302	ENSG00000148156
ENSG00000132669	0.350302	ENSG00000167476
ENSG00000111321	0.350299	ENSG00000164117
ENSG00000150787	0.350297	ENSG00000176170
ENSG00000180210	0.350297	ENSG00000184381
ENSG00000176182	0.350297	ENSG00000237649
ENSG00000138639	0.350296	ENSG00000146859
ENSG00000122861	0.350296	ENSG00000156299
ENSG00000163389	0.350296	ENSG00000214216
ENSG00000085224	0.350295	ENSG00000138356
ENSG00000141027	0.350295	ENSG00000142910
ENSG00000106305	0.350292	ENSG00000106348
ENSG00000131626	0.350292	ENSG00000167523
ENSG00000006534	0.350292	ENSG00000171604
ENSG00000162669	0.350292	ENSG00000177463
ENSG00000126107	0.350292	ENSG00000183060
ENSG00000129484	0.350291	ENSG00000197879
ENSG00000067064	0.35029	ENSG00000187801
ENSG00000144040	0.35029	ENSG00000196152
ENSG00000120948	0.350288	ENSG00000136492
ENSG00000148824	0.350288	ENSG00000183856
ENSG00000115607	0.350287	ENSG00000120948
ENSG00000119965	0.350287	ENSG00000197454
ENSG00000137996	0.350287	ENSG00000197721
ENSG00000136828	0.350284	ENSG00000154620
ENSG00000075303	0.350284	ENSG00000169592
ENSG00000101421	0.350283	ENSG00000162783
ENSG00000174652	0.350283	ENSG00000176340
ENSG00000167978	0.350281	ENSG00000172878
ENSG00000162241	0.350281	ENSG00000177150
ENSG00000118454	0.350278	ENSG00000135336
ENSG00000100601	0.350276	ENSG00000102879
ENSG00000005471	0.350276	ENSG00000111886
ENSG00000172201	0.350276	ENSG00000196505
ENSG00000103591	0.350275	ENSG00000105697
ENSG00000156127	0.350275	ENSG00000188690
ENSG00000141002	0.350275	ENSG00000213064
ENSG00000100221	0.350274	ENSG00000105270
ENSG00000121067	0.350274	ENSG00000130487
ENSG00000134463	0.350274	ENSG00000187231
ENSG00000178852	0.350272	ENSG00000181773
ENSG00000104231	0.350271	ENSG00000114999
ENSG00000115963	0.350271	ENSG00000160588
ENSG00000116106	0.350271	ENSG00000163040
ENSG00000144749	0.350271	ENSG00000171462
ENSG00000105171	0.350269	ENSG00000147251
ENSG00000163794	0.350267	ENSG00000214216
ENSG00000108666	0.350265	ENSG00000132274
ENSG00000122042	0.350265	ENSG00000135250
ENSG00000163468	0.350265	ENSG00000241484
ENSG00000186862	0.350264	ENSG00000196792
ENSG00000182718	0.350263	ENSG00000188263
ENSG00000154678	0.350263	ENSG00000196562
ENSG00000121417	0.350261	ENSG00000166224
ENSG00000095383	0.35026	ENSG00000122188
ENSG00000153879	0.35026	ENSG00000177409
ENSG00000123472	0.350259	ENSG00000170759
ENSG00000089220	0.350257	ENSG00000106049
ENSG00000149357	0.350256	ENSG00000197429
ENSG00000086717	0.350255	ENSG00000127980
ENSG00000090539	0.350253	ENSG00000105738
ENSG00000095319	0.350253	ENSG00000133739
ENSG00000095303	0.350251	ENSG00000155858
ENSG00000153815	0.350249	ENSG00000214216
ENSG00000119772	0.350248	ENSG00000171843
ENSG00000165682	0.350248	ENSG00000185262
ENSG00000106344	0.350247	ENSG00000141756
ENSG00000119899	0.350247	ENSG00000197479
ENSG00000138115	0.350246	ENSG00000138593
ENSG00000121417	0.350246	ENSG00000197223
ENSG00000140450	0.350246	ENSG00000198286
ENSG00000065802	0.350246	ENSG00000216937
ENSG00000112799	0.350245	ENSG00000158488
ENSG00000109756	0.350243	ENSG00000113732
ENSG00000107263	0.350241	ENSG00000162729
ENSG00000132300	0.35024	ENSG00000134461
ENSG00000126767	0.35024	ENSG00000141627
ENSG00000163083	0.35024	ENSG00000180694
ENSG00000054967	0.350239	ENSG00000125846
ENSG00000002745	0.350238	ENSG00000168040
ENSG00000111254	0.350238	ENSG00000248487
ENSG00000165868	0.350236	ENSG00000198830
ENSG00000062822	0.350234	ENSG00000142534
ENSG00000146232	0.350234	ENSG00000168748
ENSG00000048392	0.350232	ENSG00000095319
ENSG00000103591	0.350232	ENSG00000139725
ENSG00000165338	0.350232	ENSG00000187210
ENSG00000140326	0.350232	ENSG00000204186
ENSG00000035403	0.350231	ENSG00000188037
ENSG00000139053	0.350229	ENSG00000180185
ENSG00000138663	0.350227	ENSG00000176087
ENSG00000107185	0.350227	ENSG00000185518
ENSG00000158467	0.350225	ENSG00000166211
ENSG00000088305	0.350225	ENSG00000167969
ENSG00000175334	0.350225	ENSG00000187210
ENSG00000065457	0.350221	ENSG00000133619
ENSG00000153982	0.350221	ENSG00000177732
ENSG00000081177	0.35022	ENSG00000173868
ENSG00000143578	0.35022	ENSG00000198807
ENSG00000070778	0.350218	ENSG00000162551
ENSG00000181467	0.350218	ENSG00000182372
ENSG00000002745	0.350215	ENSG00000158497
ENSG00000038532	0.350214	ENSG00000174233
ENSG00000085224	0.350214	ENSG00000205339
ENSG00000078177	0.350214	ENSG00000266472
ENSG00000144283	0.350213	ENSG00000177666
ENSG00000093009	0.350212	ENSG00000149089
ENSG00000113580	0.350212	ENSG00000196739
ENSG00000160789	0.350211	ENSG00000197728
ENSG00000143107	0.350211	ENSG00000211632
ENSG00000171916	0.35021	ENSG00000173457
ENSG00000167657	0.350209	ENSG00000205791
ENSG00000102221	0.350209	ENSG00000214562
ENSG00000177463	0.350208	ENSG00000211752
ENSG00000204397	0.350208	ENSG00000241563
ENSG00000127124	0.350207	ENSG00000158234
ENSG00000135622	0.350207	ENSG00000170128
ENSG00000100664	0.350207	ENSG00000196431
ENSG00000163013	0.350207	ENSG00000196739
ENSG00000151067	0.350205	ENSG00000178445
ENSG00000116353	0.350205	ENSG00000214188
ENSG00000063176	0.350204	ENSG00000115993
ENSG00000138593	0.350203	ENSG00000151923
ENSG00000006712	0.350203	ENSG00000187118
ENSG00000101413	0.350202	ENSG00000134504
ENSG00000160789	0.350202	ENSG00000196470
ENSG00000073578	0.350201	ENSG00000104671
ENSG00000102302	0.350201	ENSG00000163421
ENSG00000123200	0.350199	ENSG00000174165
ENSG00000167904	0.350196	ENSG00000170265
ENSG00000072840	0.350195	ENSG00000131471
ENSG00000008517	0.350194	ENSG00000093009
ENSG00000115216	0.350193	ENSG00000223609
ENSG00000102977	0.350191	ENSG00000211965
ENSG00000169592	0.35019	ENSG00000186603
ENSG00000133392	0.350188	ENSG00000155380
ENSG00000135090	0.350188	ENSG00000160613
ENSG00000099330	0.350187	ENSG00000111237
ENSG00000133739	0.350186	ENSG00000166224
ENSG00000002834	0.350185	ENSG00000026559
ENSG00000172530	0.350185	ENSG00000203896
ENSG00000119953	0.350184	ENSG00000144749
ENSG00000123119	0.350184	ENSG00000159588
ENSG00000101412	0.350183	ENSG00000167476
ENSG00000100599	0.350182	ENSG00000131018
ENSG00000158711	0.350182	ENSG00000168101
ENSG00000167476	0.350179	ENSG00000175697
ENSG00000118432	0.350179	ENSG00000204060
ENSG00000135457	0.350178	ENSG00000197405
ENSG00000136492	0.350177	ENSG00000178449
ENSG00000168538	0.350175	ENSG00000184307
ENSG00000111816	0.350174	ENSG00000124688
ENSG00000128298	0.350174	ENSG00000160741
ENSG00000104518	0.350173	ENSG00000166024
ENSG00000116106	0.350172	ENSG00000129484
ENSG00000112855	0.350171	ENSG00000136286
ENSG00000090932	0.350171	ENSG00000154217
ENSG00000167186	0.350171	ENSG00000196378
ENSG00000129450	0.350169	ENSG00000158497
ENSG00000126705	0.350169	ENSG00000272031
ENSG00000103034	0.350167	ENSG00000148468
ENSG00000132274	0.350164	ENSG00000166197
ENSG00000123992	0.350163	ENSG00000196663
ENSG00000173868	0.350162	ENSG00000177409
ENSG00000120265	0.350161	ENSG00000155016
ENSG00000154252	0.35016	ENSG00000164885
ENSG00000160789	0.350159	ENSG00000167969
ENSG00000166224	0.350159	ENSG00000198182
ENSG00000109445	0.350157	ENSG00000155761
ENSG00000071282	0.350157	ENSG00000162408
ENSG00000115598	0.350157	ENSG00000166199
ENSG00000171155	0.350157	ENSG00000268043
ENSG00000106344	0.350155	ENSG00000161610
ENSG00000008311	0.350154	ENSG00000183166
ENSG00000049883	0.350153	ENSG00000166199
ENSG00000145425	0.350151	ENSG00000165678
ENSG00000131591	0.350151	ENSG00000170385
ENSG00000163421	0.350151	ENSG00000185513
ENSG00000143157	0.35015	ENSG00000215883
ENSG00000141503	0.350149	ENSG00000160271
ENSG00000134504	0.350149	ENSG00000204514
ENSG00000164638	0.350148	ENSG00000187210
ENSG00000141627	0.350146	ENSG00000177212
ENSG00000073111	0.350145	ENSG00000248487
ENSG00000065457	0.350144	ENSG00000106688
ENSG00000086758	0.350144	ENSG00000167513
ENSG00000087338	0.350144	ENSG00000244734
ENSG00000122778	0.350142	ENSG00000138135
ENSG00000119541	0.350142	ENSG00000161513
ENSG00000118496	0.350141	ENSG00000145781
ENSG00000066044	0.35014	ENSG00000168765
ENSG00000135622	0.350139	ENSG00000136492
ENSG00000070614	0.350137	ENSG00000163395
ENSG00000131747	0.350137	ENSG00000178057
ENSG00000134058	0.350137	ENSG00000204619
ENSG00000204913	0.350134	ENSG00000242852
ENSG00000095303	0.350131	ENSG00000125863
ENSG00000087116	0.350129	ENSG00000096070
ENSG00000171812	0.350129	ENSG00000188612
ENSG00000066044	0.350128	ENSG00000114062
ENSG00000069702	0.350127	ENSG00000135164
ENSG00000103044	0.350127	ENSG00000135336
ENSG00000064886	0.350126	ENSG00000181915
ENSG00000069399	0.350125	ENSG00000172977
ENSG00000033800	0.350124	ENSG00000113732
ENSG00000134243	0.350122	ENSG00000138135
ENSG00000112249	0.35012	ENSG00000179630
ENSG00000126756	0.350119	ENSG00000168234
ENSG00000198182	0.350119	ENSG00000214562
ENSG00000143442	0.350115	ENSG00000145494
ENSG00000144810	0.350114	ENSG00000170128
ENSG00000160209	0.350112	ENSG00000161395
ENSG00000143622	0.35011	ENSG00000167664
ENSG00000135250	0.350109	ENSG00000174776
ENSG00000187098	0.350109	ENSG00000189079
ENSG00000155906	0.350106	ENSG00000165678
ENSG00000134490	0.350106	ENSG00000169925
ENSG00000138468	0.350104	ENSG00000211676
ENSG00000166199	0.350103	ENSG00000166557
ENSG00000197858	0.350103	ENSG00000197921
ENSG00000162241	0.3501	ENSG00000178852
ENSG00000073578	0.350098	ENSG00000132669
ENSG00000145623	0.350098	ENSG00000184445
ENSG00000143258	0.350096	ENSG00000164897
ENSG00000136643	0.350096	ENSG00000171703
ENSG00000081059	0.350095	ENSG00000148950
ENSG00000100605	0.350094	ENSG00000163638
ENSG00000109171	0.350094	ENSG00000167969
ENSG00000054967	0.350094	ENSG00000170390
ENSG00000167394	0.350094	ENSG00000183060
ENSG00000122778	0.350093	ENSG00000136449
ENSG00000091879	0.350092	ENSG00000187231
ENSG00000103034	0.350091	ENSG00000138663
ENSG00000090674	0.35009	ENSG00000197312
ENSG00000030110	0.350089	ENSG00000037637
ENSG00000182747	0.350089	ENSG00000197429
ENSG00000106948	0.350088	ENSG00000107669
ENSG00000119688	0.350086	ENSG00000162729
ENSG00000162522	0.350086	ENSG00000170584
ENSG00000156697	0.350086	ENSG00000183023
ENSG00000083838	0.350085	ENSG00000167395
ENSG00000165338	0.350085	ENSG00000278845
ENSG00000114455	0.350084	ENSG00000159658
ENSG00000170634	0.350081	ENSG00000262481
ENSG00000163528	0.350078	ENSG00000180917
ENSG00000120159	0.350077	ENSG00000134574
ENSG00000127870	0.350077	ENSG00000162642
ENSG00000123066	0.350076	ENSG00000168824
ENSG00000133392	0.350075	ENSG00000142549
ENSG00000138668	0.350073	ENSG00000184113
ENSG00000021826	0.350073	ENSG00000197921
ENSG00000116679	0.350072	ENSG00000144644
ENSG00000110906	0.350069	ENSG00000132661
ENSG00000132017	0.350069	ENSG00000160613
ENSG00000144749	0.350068	ENSG00000154380
ENSG00000158435	0.350066	ENSG00000164008
ENSG00000070808	0.350066	ENSG00000170891
ENSG00000184205	0.350066	ENSG00000215883
ENSG00000119772	0.350062	ENSG00000169230
ENSG00000125863	0.350062	ENSG00000243811
ENSG00000131591	0.350061	ENSG00000214216
ENSG00000123352	0.35006	ENSG00000132004
ENSG00000144810	0.350058	ENSG00000170275
ENSG00000140470	0.350057	ENSG00000144040
ENSG00000138115	0.350056	ENSG00000147601
ENSG00000070019	0.350056	ENSG00000182687
ENSG00000076356	0.350055	ENSG00000157020
ENSG00000129646	0.350055	ENSG00000165092
ENSG00000121022	0.350054	ENSG00000143578
ENSG00000134057	0.350054	ENSG00000154734
ENSG00000155380	0.350053	ENSG00000183060
ENSG00000103067	0.350052	ENSG00000132017
ENSG00000145088	0.350052	ENSG00000188760
ENSG00000107669	0.350051	ENSG00000158467
ENSG00000011405	0.35005	ENSG00000162222
ENSG00000177239	0.35005	ENSG00000178449
ENSG00000132669	0.350048	ENSG00000134463
ENSG00000100330	0.350048	ENSG00000151726
ENSG00000160741	0.350048	ENSG00000168522
ENSG00000002745	0.350048	ENSG00000183166
ENSG00000133606	0.350046	ENSG00000139793
ENSG00000120805	0.350046	ENSG00000170017
ENSG00000038532	0.350045	ENSG00000182324
ENSG00000147251	0.350044	ENSG00000159592
ENSG00000088992	0.350043	ENSG00000133606
ENSG00000107669	0.350041	ENSG00000143119
ENSG00000100014	0.350039	ENSG00000183023
ENSG00000113013	0.350038	ENSG00000125257
ENSG00000136807	0.350038	ENSG00000235568
ENSG00000074370	0.350036	ENSG00000170604
ENSG00000134121	0.350036	ENSG00000215883
ENSG00000170631	0.350033	ENSG00000196455
ENSG00000165678	0.350032	ENSG00000167978
ENSG00000106348	0.35003	ENSG00000115607
ENSG00000104343	0.350029	ENSG00000156127
ENSG00000070731	0.350029	ENSG00000157106
ENSG00000170634	0.350029	ENSG00000197965
ENSG00000086504	0.350028	ENSG00000158806
ENSG00000146376	0.350028	ENSG00000187288
ENSG00000101096	0.350027	ENSG00000185915
ENSG00000104131	0.350025	ENSG00000124191
ENSG00000163638	0.350025	ENSG00000167476
ENSG00000146425	0.350025	ENSG00000185262
ENSG00000169255	0.350024	ENSG00000253719
ENSG00000109062	0.350023	ENSG00000139117
ENSG00000163794	0.350022	ENSG00000189120
ENSG00000105889	0.350021	ENSG00000139793
ENSG00000162627	0.350021	ENSG00000203804
ENSG00000147437	0.35002	ENSG00000166446
ENSG00000165338	0.350018	ENSG00000170891
ENSG00000145741	0.350017	ENSG00000167748
ENSG00000024862	0.350017	ENSG00000186010
ENSG00000105697	0.350014	ENSG00000180481
ENSG00000090238	0.350013	ENSG00000214309
ENSG00000197024	0.350013	ENSG00000272674
ENSG00000103061	0.350012	ENSG00000136960
ENSG00000105270	0.350012	ENSG00000138593
ENSG00000087237	0.35001	ENSG00000106305
ENSG00000198879	0.35001	ENSG00000204659
ENSG00000110367	0.350009	ENSG00000203867
ENSG00000133392	0.350006	ENSG00000156052
ENSG00000110435	0.350005	ENSG00000182872
ENSG00000133606	0.350004	ENSG00000164649
ENSG00000105755	0.350003	ENSG00000188263
ENSG00000188848	0.350003	ENSG00000197429
ENSG00000156050	0.350002	ENSG00000169217
ENSG00000010295	0.350002	ENSG00000185250
ENSG00000141646	0.350001	ENSG00000166197
ENSG00000044090	0.35	ENSG00000133392
ENSG00000125454	0.35	ENSG00000175463
ENSG00000138468	0.349998	ENSG00000180245
ENSG00000008311	0.349997	ENSG00000206190
ENSG00000151693	0.349995	ENSG00000171714
ENSG00000061492	0.349995	ENSG00000215183
ENSG00000002330	0.349995	ENSG00000248487
ENSG00000133059	0.349993	ENSG00000165566
ENSG00000174898	0.349993	ENSG00000224531
ENSG00000060237	0.349992	ENSG00000196792
ENSG00000167978	0.349992	ENSG00000270505
ENSG00000108961	0.34999	ENSG00000132640
ENSG00000107175	0.34999	ENSG00000149089
ENSG00000134121	0.34999	ENSG00000176087
ENSG00000149089	0.349987	ENSG00000162642
ENSG00000169288	0.349987	ENSG00000196476
ENSG00000139629	0.349986	ENSG00000196152
ENSG00000162669	0.349985	ENSG00000173846
ENSG00000049883	0.349984	ENSG00000181773
ENSG00000100664	0.349983	ENSG00000184508
ENSG00000102996	0.349982	ENSG00000126351
ENSG00000130487	0.349981	ENSG00000132661
ENSG00000142233	0.349979	ENSG00000161395
ENSG00000146966	0.349979	ENSG00000171155
ENSG00000088305	0.349976	ENSG00000160209
ENSG00000107371	0.349976	ENSG00000166446
ENSG00000160131	0.349976	ENSG00000198216
ENSG00000101017	0.349975	ENSG00000168748
ENSG00000132793	0.349972	ENSG00000135643
ENSG00000104371	0.349971	ENSG00000111961
ENSG00000105889	0.34997	ENSG00000124299
ENSG00000153201	0.34997	ENSG00000174007
ENSG00000197608	0.34997	ENSG00000204514
ENSG00000072736	0.34997	ENSG00000251692
ENSG00000099203	0.349969	ENSG00000169299
ENSG00000105127	0.349969	ENSG00000179912
ENSG00000112249	0.349968	ENSG00000166704
ENSG00000151150	0.349968	ENSG00000167748
ENSG00000103549	0.349966	ENSG00000118518
ENSG00000102078	0.349966	ENSG00000188493
ENSG00000130427	0.349964	ENSG00000197081
ENSG00000132017	0.349962	ENSG00000172878
ENSG00000109534	0.349962	ENSG00000213760
ENSG00000138095	0.349961	ENSG00000177463
ENSG00000021826	0.34996	ENSG00000110031
ENSG00000155368	0.349956	ENSG00000159322
ENSG00000144867	0.349955	ENSG00000160685
ENSG00000128165	0.349954	ENSG00000163584
ENSG00000130725	0.349954	ENSG00000165572
ENSG00000126432	0.349953	ENSG00000170891
ENSG00000158163	0.349952	ENSG00000169255
ENSG00000100883	0.349951	ENSG00000103591
ENSG00000069399	0.349951	ENSG00000174007
ENSG00000100362	0.349951	ENSG00000274600
ENSG00000165275	0.349948	ENSG00000175155
ENSG00000106348	0.349947	ENSG00000196431
ENSG00000060656	0.349944	ENSG00000123352
ENSG00000065526	0.349944	ENSG00000135763
ENSG00000064886	0.349944	ENSG00000198756
ENSG00000110719	0.349943	ENSG00000132793
ENSG00000146904	0.349942	ENSG00000234444
ENSG00000183020	0.349942	ENSG00000237541
ENSG00000184571	0.349941	ENSG00000211734
ENSG00000076650	0.34994	ENSG00000132773
ENSG00000023191	0.34994	ENSG00000158022
ENSG00000168491	0.349939	ENSG00000181284
ENSG00000186480	0.349938	ENSG00000197646
ENSG00000102921	0.349937	ENSG00000119688
ENSG00000168653	0.349937	ENSG00000177301
ENSG00000164338	0.349937	ENSG00000204220
ENSG00000170017	0.349936	ENSG00000204525
ENSG00000068308	0.349935	ENSG00000132773
ENSG00000007255	0.349935	ENSG00000138356
ENSG00000086504	0.349934	ENSG00000138496
ENSG00000165275	0.349934	ENSG00000166166
ENSG00000138356	0.349933	ENSG00000187210
ENSG00000115963	0.349932	ENSG00000143184
ENSG00000109654	0.349932	ENSG00000166529
ENSG00000117595	0.349932	ENSG00000196071
ENSG00000162769	0.349931	ENSG00000197405
ENSG00000033327	0.34993	ENSG00000147601
ENSG00000086504	0.34993	ENSG00000151067
ENSG00000115216	0.34993	ENSG00000165730
ENSG00000128654	0.349929	ENSG00000166927
ENSG00000163082	0.349929	ENSG00000176058
ENSG00000115942	0.349929	ENSG00000180767
ENSG00000105612	0.349928	ENSG00000125651
ENSG00000165275	0.349928	ENSG00000198680
ENSG00000167768	0.349927	ENSG00000205544
ENSG00000068366	0.349926	ENSG00000109881
ENSG00000165338	0.349926	ENSG00000243896
ENSG00000099769	0.349926	ENSG00000275385
ENSG00000106299	0.349925	ENSG00000132530
ENSG00000138411	0.349924	ENSG00000183155
ENSG00000083838	0.349923	ENSG00000120314
ENSG00000172530	0.349922	ENSG00000172575
ENSG00000130311	0.349922	ENSG00000189007
ENSG00000143256	0.349921	ENSG00000173218
ENSG00000139200	0.34992	ENSG00000205572
ENSG00000170819	0.34992	ENSG00000214216
ENSG00000105146	0.349918	ENSG00000196152
ENSG00000152684	0.349917	ENSG00000178057
ENSG00000064703	0.349916	ENSG00000140057
ENSG00000154864	0.349916	ENSG00000176261
ENSG00000013563	0.349916	ENSG00000177674
ENSG00000074695	0.349915	ENSG00000116521
ENSG00000177885	0.349915	ENSG00000197043
ENSG00000116539	0.34991	ENSG00000169230
ENSG00000105131	0.34991	ENSG00000197780
ENSG00000111665	0.349908	ENSG00000161277
ENSG00000134256	0.349907	ENSG00000169375
ENSG00000105698	0.349906	ENSG00000109654
ENSG00000166394	0.349906	ENSG00000171595
ENSG00000093009	0.349905	ENSG00000174130
ENSG00000113580	0.349904	ENSG00000167566
ENSG00000188158	0.349903	ENSG00000198258
ENSG00000129493	0.349901	ENSG00000198838
ENSG00000096070	0.3499	ENSG00000101198
ENSG00000100266	0.3499	ENSG00000163956
ENSG00000100664	0.349899	ENSG00000115607
ENSG00000167969	0.349898	ENSG00000176209
ENSG00000144040	0.349897	ENSG00000185630
ENSG00000185304	0.349897	ENSG00000243772
ENSG00000106367	0.349894	ENSG00000121774
ENSG00000134461	0.349894	ENSG00000136271
ENSG00000006534	0.349893	ENSG00000181523
ENSG00000130589	0.349893	ENSG00000196459
ENSG00000105808	0.349892	ENSG00000107521
ENSG00000139613	0.349892	ENSG00000152969
ENSG00000112249	0.349891	ENSG00000187210
ENSG00000122026	0.349889	ENSG00000134574
ENSG00000069011	0.349889	ENSG00000213741
ENSG00000035928	0.349888	ENSG00000104960
ENSG00000091039	0.349888	ENSG00000136935
ENSG00000114062	0.349888	ENSG00000137309
ENSG00000100014	0.349886	ENSG00000181631
ENSG00000109534	0.349886	ENSG00000197043
ENSG00000163913	0.349885	ENSG00000167186
ENSG00000175595	0.349884	ENSG00000211845
ENSG00000155287	0.349883	ENSG00000241553
ENSG00000155016	0.349882	ENSG00000160789
ENSG00000054523	0.349882	ENSG00000163468
ENSG00000131591	0.349881	ENSG00000145088
ENSG00000101940	0.34988	ENSG00000163872
ENSG00000103044	0.34988	ENSG00000183318
ENSG00000089048	0.349878	ENSG00000174227
ENSG00000166927	0.349878	ENSG00000197646
ENSG00000131471	0.349877	ENSG00000167491
ENSG00000130175	0.349876	ENSG00000151923
ENSG00000134057	0.349876	ENSG00000177239
ENSG00000141401	0.349875	ENSG00000167617
ENSG00000036054	0.349875	ENSG00000173875
ENSG00000112964	0.349874	ENSG00000128908
ENSG00000113638	0.349874	ENSG00000130725
ENSG00000131747	0.349874	ENSG00000148156
ENSG00000013619	0.349874	ENSG00000169902
ENSG00000105438	0.349871	ENSG00000141741
ENSG00000133392	0.349869	ENSG00000136271
ENSG00000138439	0.349867	ENSG00000183735
ENSG00000134318	0.349867	ENSG00000185946
ENSG00000152207	0.349867	ENSG00000188676
ENSG00000104371	0.349866	ENSG00000167106
ENSG00000178562	0.349864	ENSG00000182747
ENSG00000145741	0.349863	ENSG00000164733
ENSG00000198556	0.349863	ENSG00000272031
ENSG00000132661	0.349862	ENSG00000155229
ENSG00000170776	0.349861	ENSG00000171714
ENSG00000143127	0.34986	ENSG00000159658
ENSG00000047617	0.349856	ENSG00000074370
ENSG00000065491	0.349856	ENSG00000121417
ENSG00000069956	0.349856	ENSG00000163040
ENSG00000026559	0.349856	ENSG00000189127
ENSG00000124641	0.349853	ENSG00000174238
ENSG00000099822	0.349852	ENSG00000176978
ENSG00000104973	0.349852	ENSG00000211752
ENSG00000176261	0.34985	ENSG00000177732
ENSG00000033011	0.349849	ENSG00000105245
ENSG00000111707	0.349849	ENSG00000170634
ENSG00000147400	0.349848	ENSG00000197140
ENSG00000121022	0.349847	ENSG00000197429
ENSG00000157368	0.349845	ENSG00000242689
ENSG00000105254	0.349843	ENSG00000125991
ENSG00000110719	0.349843	ENSG00000159450
ENSG00000100883	0.349842	ENSG00000131981
ENSG00000006747	0.349841	ENSG00000126524
ENSG00000134825	0.349841	ENSG00000161395
ENSG00000035862	0.349838	ENSG00000138439
ENSG00000108039	0.349837	ENSG00000163638
ENSG00000123200	0.349837	ENSG00000166326
ENSG00000105397	0.349837	ENSG00000183763
ENSG00000164136	0.349835	ENSG00000185920
ENSG00000105619	0.349834	ENSG00000163083
ENSG00000120805	0.349833	ENSG00000138356
ENSG00000099331	0.349833	ENSG00000170128
ENSG00000119953	0.349833	ENSG00000188522
ENSG00000124491	0.34983	ENSG00000172915
ENSG00000131238	0.34983	ENSG00000189369
ENSG00000103067	0.349829	ENSG00000163527
ENSG00000148204	0.349829	ENSG00000214106
ENSG00000116898	0.349828	ENSG00000158321
ENSG00000078177	0.349828	ENSG00000180190
ENSG00000145833	0.349826	ENSG00000170017
ENSG00000100243	0.349825	ENSG00000134184
ENSG00000089289	0.349825	ENSG00000176208
ENSG00000135205	0.349823	ENSG00000163519
ENSG00000100426	0.349823	ENSG00000173230
ENSG00000163395	0.349822	ENSG00000182372
ENSG00000154856	0.34982	ENSG00000176160
ENSG00000107175	0.349819	ENSG00000188522
ENSG00000173153	0.349819	ENSG00000197879
ENSG00000143157	0.349817	ENSG00000188493
ENSG00000102755	0.349817	ENSG00000244242
ENSG00000089280	0.349815	ENSG00000188342
ENSG00000141503	0.349815	ENSG00000205791
ENSG00000137502	0.349814	ENSG00000138663
ENSG00000107643	0.349813	ENSG00000142961
ENSG00000009844	0.349813	ENSG00000160685
ENSG00000172465	0.349812	ENSG00000197405
ENSG00000141499	0.349811	ENSG00000176170
ENSG00000013573	0.34981	ENSG00000125249
ENSG00000121417	0.34981	ENSG00000166189
ENSG00000130725	0.34981	ENSG00000178573
ENSG00000065491	0.349809	ENSG00000154734
ENSG00000100234	0.349809	ENSG00000235568
ENSG00000103266	0.349808	ENSG00000107372
ENSG00000092820	0.349808	ENSG00000158497
ENSG00000067064	0.349808	ENSG00000196431
ENSG00000188676	0.349808	ENSG00000211752
ENSG00000149346	0.349808	ENSG00000244005
ENSG00000130427	0.349807	ENSG00000175792
ENSG00000179134	0.349807	ENSG00000186660
ENSG00000127419	0.349807	ENSG00000205339
ENSG00000196860	0.349803	ENSG00000204514
ENSG00000125744	0.349802	ENSG00000135525
ENSG00000131981	0.349801	ENSG00000165140
ENSG00000132017	0.349801	ENSG00000189409
ENSG00000152457	0.349798	ENSG00000161270
ENSG00000143971	0.349798	ENSG00000185215
ENSG00000142669	0.349797	ENSG00000197879
ENSG00000166523	0.349796	ENSG00000204428
ENSG00000100644	0.349795	ENSG00000222047
ENSG00000144040	0.349794	ENSG00000154856
ENSG00000113658	0.349794	ENSG00000158163
ENSG00000089289	0.349794	ENSG00000161960
ENSG00000112245	0.349793	ENSG00000129219
ENSG00000142751	0.349793	ENSG00000159063
ENSG00000119888	0.349793	ENSG00000174130
ENSG00000106049	0.349793	ENSG00000204514
ENSG00000124784	0.349791	ENSG00000176994
ENSG00000120896	0.34979	ENSG00000127580
ENSG00000025156	0.349789	ENSG00000158850
ENSG00000145425	0.349789	ENSG00000179242
ENSG00000173875	0.349789	ENSG00000197951
ENSG00000008311	0.349788	ENSG00000102241
ENSG00000130175	0.349788	ENSG00000146411
ENSG00000138593	0.349787	ENSG00000158163
ENSG00000121057	0.349785	ENSG00000123562
ENSG00000008311	0.349785	ENSG00000124641
ENSG00000135250	0.349785	ENSG00000164663
ENSG00000130487	0.349784	ENSG00000151092
ENSG00000091527	0.349784	ENSG00000164047
ENSG00000171735	0.349784	ENSG00000171992
ENSG00000137955	0.349783	ENSG00000198873
ENSG00000163870	0.349783	ENSG00000275111
ENSG00000158497	0.349781	ENSG00000198919
ENSG00000170677	0.349781	ENSG00000223501
ENSG00000119723	0.34978	ENSG00000174796
ENSG00000107175	0.34978	ENSG00000206047
ENSG00000131471	0.349778	ENSG00000161082
ENSG00000137656	0.349778	ENSG00000188315
ENSG00000133661	0.349777	ENSG00000152457
ENSG00000074211	0.349776	ENSG00000134313
ENSG00000006534	0.349776	ENSG00000157227
ENSG00000109171	0.349776	ENSG00000166224
ENSG00000153933	0.349776	ENSG00000203943
ENSG00000148468	0.349775	ENSG00000176261
ENSG00000014123	0.349774	ENSG00000035862
ENSG00000155330	0.349774	ENSG00000182566
ENSG00000138395	0.349773	ENSG00000247626
ENSG00000111237	0.349772	ENSG00000113580
ENSG00000115137	0.349772	ENSG00000145283
ENSG00000086758	0.349771	ENSG00000160051
ENSG00000137764	0.34977	ENSG00000197063
ENSG00000196628	0.34977	ENSG00000253534
ENSG00000107372	0.349769	ENSG00000180340
ENSG00000102786	0.349767	ENSG00000141505
ENSG00000142534	0.349767	ENSG00000197498
ENSG00000005339	0.349766	ENSG00000176978
ENSG00000101940	0.349766	ENSG00000188295
ENSG00000134057	0.349763	ENSG00000179761
ENSG00000143320	0.349762	ENSG00000165416
ENSG00000132746	0.349762	ENSG00000172232
ENSG00000134852	0.34976	ENSG00000166016
ENSG00000121797	0.34976	ENSG00000205791
ENSG00000068120	0.349758	ENSG00000157064
ENSG00000111676	0.349758	ENSG00000184271
ENSG00000127920	0.349758	ENSG00000198216
ENSG00000099769	0.349757	ENSG00000169230
ENSG00000089123	0.349757	ENSG00000272031
ENSG00000115423	0.349756	ENSG00000145022
ENSG00000163528	0.349756	ENSG00000177981
ENSG00000101421	0.349754	ENSG00000144668
ENSG00000115904	0.349752	ENSG00000120948
ENSG00000106459	0.349751	ENSG00000149346
ENSG00000032444	0.34975	ENSG00000081154
ENSG00000033011	0.34975	ENSG00000177989
ENSG00000188676	0.34975	ENSG00000196152
ENSG00000074219	0.349748	ENSG00000171806
ENSG00000128045	0.349747	ENSG00000140030
ENSG00000100664	0.349747	ENSG00000179295
ENSG00000048392	0.349746	ENSG00000168904
ENSG00000170191	0.349746	ENSG00000213465
ENSG00000105011	0.349745	ENSG00000169136
ENSG00000196420	0.349744	ENSG00000196663
ENSG00000157703	0.349741	ENSG00000167904
ENSG00000175455	0.34974	ENSG00000197479
ENSG00000153879	0.349739	ENSG00000212123
ENSG00000148468	0.349737	ENSG00000152684
ENSG00000076321	0.349735	ENSG00000084207
ENSG00000205502	0.349734	ENSG00000211687
ENSG00000067225	0.349734	ENSG00000211891
ENSG00000118680	0.349733	ENSG00000129673
ENSG00000131471	0.349731	ENSG00000170390
ENSG00000119688	0.349731	ENSG00000186132
ENSG00000125863	0.34973	ENSG00000128272
ENSG00000131467	0.349729	ENSG00000155926
ENSG00000091879	0.349729	ENSG00000167476
ENSG00000143543	0.349728	ENSG00000148634
ENSG00000079134	0.349728	ENSG00000171130
ENSG00000181773	0.349726	ENSG00000185304
ENSG00000060656	0.349723	ENSG00000152207
ENSG00000144468	0.349723	ENSG00000185291
ENSG00000130175	0.349721	ENSG00000153879
ENSG00000156515	0.349721	ENSG00000197774
ENSG00000168101	0.349719	ENSG00000178057
ENSG00000101425	0.349718	ENSG00000115993
ENSG00000120549	0.349717	ENSG00000138663
ENSG00000135334	0.349716	ENSG00000157315
ENSG00000141560	0.349715	ENSG00000151092
ENSG00000159403	0.349714	ENSG00000170989
ENSG00000154727	0.349714	ENSG00000241258
ENSG00000116990	0.349713	ENSG00000170989
ENSG00000085274	0.349712	ENSG00000156973
ENSG00000120948	0.349711	ENSG00000137656
ENSG00000065328	0.34971	ENSG00000168297
ENSG00000121104	0.349709	ENSG00000142961
ENSG00000121594	0.349709	ENSG00000177324
ENSG00000105855	0.349704	ENSG00000117643
ENSG00000103034	0.349704	ENSG00000125846
ENSG00000102241	0.349704	ENSG00000153113
ENSG00000078596	0.349703	ENSG00000124570
ENSG00000136161	0.349702	ENSG00000179912
ENSG00000137070	0.349702	ENSG00000186487
ENSG00000121417	0.349701	ENSG00000134463
ENSG00000152207	0.3497	ENSG00000198182
ENSG00000063245	0.349699	ENSG00000204427
ENSG00000102967	0.349699	ENSG00000204525
ENSG00000008311	0.349696	ENSG00000100453
ENSG00000143924	0.349696	ENSG00000171703
ENSG00000064703	0.349695	ENSG00000167394
ENSG00000170291	0.349695	ENSG00000277791
ENSG00000119772	0.349693	ENSG00000169994
ENSG00000102755	0.349693	ENSG00000198919
ENSG00000151164	0.349692	ENSG00000182774
ENSG00000102043	0.34969	ENSG00000102302
ENSG00000133606	0.34969	ENSG00000148468
ENSG00000069702	0.349688	ENSG00000169217
ENSG00000136888	0.349688	ENSG00000239998
ENSG00000104918	0.349687	ENSG00000112299
ENSG00000101057	0.349686	ENSG00000157191
ENSG00000115514	0.349685	ENSG00000120688
ENSG00000104972	0.349685	ENSG00000128908
ENSG00000005844	0.349685	ENSG00000151923
ENSG00000167535	0.349685	ENSG00000186132
ENSG00000164305	0.349684	ENSG00000168255
ENSG00000023902	0.349683	ENSG00000122565
ENSG00000131373	0.349682	ENSG00000170962
ENSG00000211623	0.349682	ENSG00000211809
ENSG00000107404	0.349681	ENSG00000132600
ENSG00000130299	0.349681	ENSG00000134146
ENSG00000114209	0.349681	ENSG00000171425
ENSG00000187091	0.349681	ENSG00000198848
ENSG00000144843	0.34968	ENSG00000211946
ENSG00000113712	0.349679	ENSG00000124104
ENSG00000103066	0.349678	ENSG00000153214
ENSG00000010165	0.349677	ENSG00000065361
ENSG00000151923	0.349676	ENSG00000182508
ENSG00000126353	0.349675	ENSG00000169682
ENSG00000105732	0.349674	ENSG00000160785
ENSG00000166188	0.349674	ENSG00000167523
ENSG00000005001	0.349674	ENSG00000177212
ENSG00000165029	0.349673	ENSG00000173281
ENSG00000158163	0.349671	ENSG00000176438
ENSG00000127993	0.34967	ENSG00000170634
ENSG00000125864	0.34967	ENSG00000188603
ENSG00000070961	0.349669	ENSG00000107372
ENSG00000093144	0.349668	ENSG00000100453
ENSG00000132965	0.349667	ENSG00000167664
ENSG00000105705	0.349664	ENSG00000168490
ENSG00000123329	0.349663	ENSG00000188676
ENSG00000100614	0.349661	ENSG00000171469
ENSG00000105472	0.34966	ENSG00000167768
ENSG00000101384	0.349659	ENSG00000107175
ENSG00000101439	0.349658	ENSG00000102302
ENSG00000002745	0.349658	ENSG00000212123
ENSG00000113749	0.349657	ENSG00000243414
ENSG00000177239	0.349656	ENSG00000197951
ENSG00000080854	0.349655	ENSG00000186453
ENSG00000141027	0.349655	ENSG00000196290
ENSG00000154727	0.349654	ENSG00000177212
ENSG00000115963	0.349654	ENSG00000177854
ENSG00000090539	0.349653	ENSG00000132286
ENSG00000132661	0.349653	ENSG00000198807
ENSG00000035115	0.349652	ENSG00000038532
ENSG00000111537	0.34965	ENSG00000130005
ENSG00000120948	0.34965	ENSG00000135334
ENSG00000100883	0.349649	ENSG00000134463
ENSG00000102755	0.349648	ENSG00000136783
ENSG00000111678	0.349646	ENSG00000180257
ENSG00000099822	0.349645	ENSG00000123106
ENSG00000048991	0.349645	ENSG00000138439
ENSG00000186523	0.349645	ENSG00000235568
ENSG00000170962	0.349644	ENSG00000272031
ENSG00000105732	0.349642	ENSG00000185262
ENSG00000124422	0.349641	ENSG00000184117
ENSG00000105732	0.34964	ENSG00000165682
ENSG00000151208	0.34964	ENSG00000175166
ENSG00000002745	0.349637	ENSG00000138336
ENSG00000163378	0.349637	ENSG00000165807
ENSG00000095319	0.349636	ENSG00000152207
ENSG00000152207	0.349636	ENSG00000174177
ENSG00000180917	0.349636	ENSG00000198300
ENSG00000103942	0.349635	ENSG00000167634
ENSG00000126010	0.349634	ENSG00000141574
ENSG00000148814	0.349634	ENSG00000156052
ENSG00000161513	0.349634	ENSG00000166557
ENSG00000166924	0.349634	ENSG00000170634
ENSG00000158296	0.349632	ENSG00000172164
ENSG00000174007	0.349632	ENSG00000197608
ENSG00000105270	0.349631	ENSG00000136367
ENSG00000143258	0.349631	ENSG00000144867
ENSG00000092607	0.34963	ENSG00000173218
ENSG00000060237	0.349629	ENSG00000131373
ENSG00000006530	0.349629	ENSG00000183971
ENSG00000081870	0.349628	ENSG00000157315
ENSG00000107140	0.349627	ENSG00000151092
ENSG00000132746	0.349626	ENSG00000152082
ENSG00000092051	0.349625	ENSG00000184486
ENSG00000137731	0.349624	ENSG00000165682
ENSG00000102755	0.349622	ENSG00000126107
ENSG00000091009	0.349622	ENSG00000133055
ENSG00000086288	0.349622	ENSG00000173868
ENSG00000160185	0.349621	ENSG00000177082
ENSG00000160219	0.34962	ENSG00000178878
ENSG00000121060	0.34962	ENSG00000186047
ENSG00000115963	0.34962	ENSG00000274286
ENSG00000102241	0.349619	ENSG00000124570
ENSG00000149357	0.349618	ENSG00000166927
ENSG00000100034	0.349615	ENSG00000241258
ENSG00000103257	0.349612	ENSG00000171757
ENSG00000157315	0.349612	ENSG00000183735
ENSG00000132196	0.349611	ENSG00000136319
ENSG00000101425	0.349611	ENSG00000158467
ENSG00000116731	0.34961	ENSG00000140854
ENSG00000129534	0.34961	ENSG00000143256
ENSG00000160131	0.349609	ENSG00000167969
ENSG00000064042	0.349607	ENSG00000099822
ENSG00000175334	0.349607	ENSG00000256660
ENSG00000141499	0.349605	ENSG00000170677
ENSG00000115607	0.349604	ENSG00000126705
ENSG00000063854	0.349601	ENSG00000168754
ENSG00000188760	0.3496	ENSG00000204472
ENSG00000068654	0.349599	ENSG00000135002
ENSG00000008838	0.349598	ENSG00000135766
ENSG00000134461	0.349598	ENSG00000198838
ENSG00000124222	0.349598	ENSG00000239732
ENSG00000132669	0.349597	ENSG00000179331
ENSG00000102996	0.349596	ENSG00000126432
ENSG00000157315	0.349596	ENSG00000167566
ENSG00000163702	0.349596	ENSG00000196581
ENSG00000005889	0.349596	ENSG00000197043
ENSG00000110906	0.349594	ENSG00000169991
ENSG00000130270	0.349593	ENSG00000187815
ENSG00000102078	0.349592	ENSG00000167566
ENSG00000077235	0.349592	ENSG00000183918
ENSG00000148468	0.349592	ENSG00000212123
ENSG00000113732	0.349591	ENSG00000120948
ENSG00000100221	0.349591	ENSG00000167978
ENSG00000100266	0.349591	ENSG00000197608
ENSG00000167671	0.349591	ENSG00000236334
ENSG00000105523	0.34959	ENSG00000123472
ENSG00000116586	0.34959	ENSG00000254788
ENSG00000100342	0.349588	ENSG00000119471
ENSG00000069849	0.349588	ENSG00000166887
ENSG00000068438	0.349588	ENSG00000204540
ENSG00000154727	0.349584	ENSG00000168394
ENSG00000104973	0.349582	ENSG00000211676
ENSG00000120265	0.34958	ENSG00000198876
ENSG00000129450	0.349579	ENSG00000165678
ENSG00000125846	0.349579	ENSG00000197879
ENSG00000116353	0.349579	ENSG00000198807
ENSG00000114739	0.349577	ENSG00000151693
ENSG00000113838	0.349577	ENSG00000158497
ENSG00000135916	0.349577	ENSG00000169223
ENSG00000108666	0.349576	ENSG00000122026
ENSG00000154620	0.349576	ENSG00000269313
ENSG00000123358	0.349574	ENSG00000131471
ENSG00000152207	0.349574	ENSG00000153879
ENSG00000162745	0.349574	ENSG00000174007
ENSG00000143324	0.349573	ENSG00000272031
ENSG00000101425	0.349572	ENSG00000110514
ENSG00000063761	0.349571	ENSG00000172409
ENSG00000166224	0.349571	ENSG00000172977
ENSG00000168795	0.349571	ENSG00000184307
ENSG00000137720	0.349571	ENSG00000188848
ENSG00000100299	0.34957	ENSG00000177239
ENSG00000124733	0.349568	ENSG00000126432
ENSG00000108784	0.349568	ENSG00000132669
ENSG00000148600	0.349568	ENSG00000274026
ENSG00000165730	0.349567	ENSG00000213024
ENSG00000154620	0.349561	ENSG00000244575
ENSG00000112245	0.349559	ENSG00000135709
ENSG00000152778	0.349559	ENSG00000171115
ENSG00000173868	0.349559	ENSG00000179295
ENSG00000115607	0.349558	ENSG00000183323
ENSG00000119915	0.349557	ENSG00000176177
ENSG00000117643	0.349556	ENSG00000181291
ENSG00000066117	0.349555	ENSG00000161277
ENSG00000005486	0.349554	ENSG00000111860
ENSG00000125482	0.349554	ENSG00000173868
ENSG00000143369	0.349553	ENSG00000177732
ENSG00000145907	0.349553	ENSG00000182774
ENSG00000187210	0.349553	ENSG00000213024
ENSG00000100883	0.34955	ENSG00000132669
ENSG00000140474	0.349549	ENSG00000167333
ENSG00000019991	0.349548	ENSG00000076321
ENSG00000136161	0.349548	ENSG00000181467
ENSG00000168476	0.349547	ENSG00000176623
ENSG00000035664	0.349546	ENSG00000115598
ENSG00000066044	0.349546	ENSG00000177463
ENSG00000172057	0.349546	ENSG00000204913
ENSG00000051825	0.349543	ENSG00000154217
ENSG00000092051	0.349542	ENSG00000133059
ENSG00000171757	0.349542	ENSG00000211676
ENSG00000112715	0.349539	ENSG00000163872
ENSG00000112110	0.349538	ENSG00000113580
ENSG00000078369	0.349538	ENSG00000143079
ENSG00000087338	0.349538	ENSG00000178719
ENSG00000008988	0.349537	ENSG00000115084
ENSG00000133315	0.349536	ENSG00000138759
ENSG00000144791	0.349536	ENSG00000185483
ENSG00000137656	0.349535	ENSG00000137764
ENSG00000033011	0.349535	ENSG00000205339
ENSG00000000419	0.349534	ENSG00000256806
ENSG00000076706	0.349533	ENSG00000176018
ENSG00000101639	0.349533	ENSG00000196628
ENSG00000129473	0.349532	ENSG00000144843
ENSG00000084207	0.349532	ENSG00000216937
ENSG00000110719	0.349531	ENSG00000172575
ENSG00000075223	0.34953	ENSG00000188760
ENSG00000115827	0.349528	ENSG00000164236
ENSG00000070047	0.349526	ENSG00000081148
ENSG00000101004	0.349526	ENSG00000102054
ENSG00000005889	0.349526	ENSG00000143847
ENSG00000162642	0.349525	ENSG00000164338
ENSG00000101216	0.349525	ENSG00000187624
ENSG00000065328	0.349524	ENSG00000139132
ENSG00000138639	0.349524	ENSG00000177732
ENSG00000143971	0.349524	ENSG00000188760
ENSG00000166839	0.349524	ENSG00000197747
ENSG00000117528	0.349523	ENSG00000168040
ENSG00000122507	0.349523	ENSG00000242852
ENSG00000104133	0.349522	ENSG00000135763
ENSG00000158865	0.349522	ENSG00000159842
ENSG00000069702	0.349522	ENSG00000161277
ENSG00000160271	0.349521	ENSG00000160785
ENSG00000079337	0.34952	ENSG00000141401
ENSG00000171643	0.34952	ENSG00000198399
ENSG00000140450	0.349519	ENSG00000148399
ENSG00000170006	0.349517	ENSG00000170634
ENSG00000100644	0.349517	ENSG00000211868
ENSG00000102384	0.349512	ENSG00000110011
ENSG00000133067	0.34951	ENSG00000237649
ENSG00000073578	0.349506	ENSG00000138336
ENSG00000168056	0.349505	ENSG00000250486
ENSG00000005844	0.349503	ENSG00000087589
ENSG00000102755	0.349503	ENSG00000104219
ENSG00000140474	0.349503	ENSG00000168538
ENSG00000161031	0.349503	ENSG00000168748
ENSG00000105270	0.349502	ENSG00000173163
ENSG00000114383	0.3495	ENSG00000174173
ENSG00000173200	0.3495	ENSG00000186487
ENSG00000107164	0.3495	ENSG00000265972
ENSG00000170464	0.349499	ENSG00000239732
ENSG00000166535	0.349495	ENSG00000170442
ENSG00000112893	0.349493	ENSG00000197724
ENSG00000149781	0.349493	ENSG00000204264
ENSG00000179761	0.349491	ENSG00000187824
ENSG00000080854	0.34949	ENSG00000163040
ENSG00000024862	0.349489	ENSG00000138160
ENSG00000123810	0.349488	ENSG00000126107
ENSG00000088305	0.349488	ENSG00000152207
ENSG00000147852	0.349488	ENSG00000198918
ENSG00000081059	0.349487	ENSG00000117360
ENSG00000155307	0.349487	ENSG00000197858
ENSG00000198216	0.349486	ENSG00000205339
ENSG00000215568	0.349486	ENSG00000233999
ENSG00000167186	0.349485	ENSG00000170128
ENSG00000117691	0.349485	ENSG00000182372
ENSG00000139719	0.349483	ENSG00000177854
ENSG00000108039	0.349483	ENSG00000278845
ENSG00000136158	0.349482	ENSG00000150787
ENSG00000107282	0.349482	ENSG00000155368
ENSG00000149923	0.349482	ENSG00000167186
ENSG00000106355	0.34948	ENSG00000120498
ENSG00000179832	0.34948	ENSG00000198178
ENSG00000136541	0.349477	ENSG00000140749
ENSG00000157916	0.349477	ENSG00000162614
ENSG00000102780	0.349476	ENSG00000164989
ENSG00000100883	0.349474	ENSG00000123810
ENSG00000114423	0.349474	ENSG00000170085
ENSG00000169299	0.349474	ENSG00000174871
ENSG00000022267	0.349473	ENSG00000135336
ENSG00000106459	0.349473	ENSG00000171757
ENSG00000079101	0.349471	ENSG00000197961
ENSG00000101247	0.34947	ENSG00000111537
ENSG00000100362	0.34947	ENSG00000135164
ENSG00000172375	0.349469	ENSG00000185674
ENSG00000111684	0.349469	ENSG00000197879
ENSG00000102393	0.349468	ENSG00000124214
ENSG00000129534	0.349467	ENSG00000169682
ENSG00000102221	0.349467	ENSG00000171115
ENSG00000135336	0.349466	ENSG00000166224
ENSG00000110031	0.349465	ENSG00000179761
ENSG00000130725	0.349464	ENSG00000167315
ENSG00000129673	0.349463	ENSG00000133067
ENSG00000126351	0.349463	ENSG00000167969
ENSG00000091527	0.349458	ENSG00000120616
ENSG00000160917	0.349456	ENSG00000163421
ENSG00000169313	0.349456	ENSG00000189007
ENSG00000111275	0.349452	ENSG00000135124
ENSG00000100304	0.349449	ENSG00000160917
ENSG00000165895	0.349449	ENSG00000211779
ENSG00000123992	0.349448	ENSG00000140470
ENSG00000154380	0.349448	ENSG00000165169
ENSG00000133055	0.349448	ENSG00000182179
ENSG00000058600	0.349446	ENSG00000169885
ENSG00000143878	0.349446	ENSG00000198918
ENSG00000088305	0.349445	ENSG00000135336
ENSG00000110367	0.349445	ENSG00000162729
ENSG00000094804	0.349445	ENSG00000166924
ENSG00000109062	0.349445	ENSG00000168255
ENSG00000005001	0.349444	ENSG00000136367
ENSG00000121988	0.349443	ENSG00000133665
ENSG00000165338	0.349442	ENSG00000178449
ENSG00000123810	0.349441	ENSG00000187210
ENSG00000086289	0.349439	ENSG00000137075
ENSG00000105227	0.349439	ENSG00000141576
ENSG00000100664	0.349438	ENSG00000169727
ENSG00000136261	0.349436	ENSG00000175581
ENSG00000151617	0.349436	ENSG00000187210
ENSG00000113732	0.349435	ENSG00000125971
ENSG00000048991	0.349434	ENSG00000132017
ENSG00000110906	0.349434	ENSG00000175166
ENSG00000089123	0.349433	ENSG00000185262
ENSG00000103266	0.349432	ENSG00000121057
ENSG00000144909	0.349432	ENSG00000170291
ENSG00000093009	0.349432	ENSG00000171115
ENSG00000075131	0.349431	ENSG00000198040
ENSG00000080603	0.34943	ENSG00000197454
ENSG00000138166	0.349429	ENSG00000144824
ENSG00000005844	0.349427	ENSG00000126107
ENSG00000082213	0.349426	ENSG00000113790
ENSG00000126705	0.349426	ENSG00000215595
ENSG00000079101	0.349425	ENSG00000211768
ENSG00000155380	0.349423	ENSG00000159082
ENSG00000107669	0.349423	ENSG00000177463
ENSG00000155380	0.349423	ENSG00000178449
ENSG00000138593	0.349422	ENSG00000142731
ENSG00000133665	0.349422	ENSG00000175309
ENSG00000005812	0.349421	ENSG00000092820
ENSG00000100883	0.349421	ENSG00000105855
ENSG00000164970	0.34942	ENSG00000198730
ENSG00000049089	0.349419	ENSG00000117713
ENSG00000164162	0.349419	ENSG00000186487
ENSG00000119688	0.349417	ENSG00000119723
ENSG00000117971	0.349417	ENSG00000130589
ENSG00000124767	0.349416	ENSG00000141644
ENSG00000082516	0.349415	ENSG00000092051
ENSG00000164221	0.349415	ENSG00000177212
ENSG00000086288	0.349413	ENSG00000126107
ENSG00000073578	0.349413	ENSG00000151320
ENSG00000100626	0.349413	ENSG00000240720
ENSG00000006071	0.349412	ENSG00000144848
ENSG00000124767	0.349411	ENSG00000175792
ENSG00000086758	0.349408	ENSG00000147601
ENSG00000102967	0.349406	ENSG00000155380
ENSG00000100605	0.349406	ENSG00000165338
ENSG00000186976	0.349406	ENSG00000197774
ENSG00000078177	0.349405	ENSG00000143379
ENSG00000102048	0.349405	ENSG00000198848
ENSG00000115598	0.349404	ENSG00000134256
ENSG00000122986	0.349404	ENSG00000142959
ENSG00000123562	0.349398	ENSG00000130382
ENSG00000106546	0.349398	ENSG00000160271
ENSG00000167748	0.349398	ENSG00000172534
ENSG00000175697	0.349398	ENSG00000187210
ENSG00000166105	0.349398	ENSG00000204290
ENSG00000139722	0.349397	ENSG00000183763
ENSG00000164163	0.349397	ENSG00000196459
ENSG00000158796	0.349397	ENSG00000198088
ENSG00000168538	0.349396	ENSG00000180884
ENSG00000140030	0.349395	ENSG00000179912
ENSG00000171462	0.349395	ENSG00000185697
ENSG00000152253	0.349394	ENSG00000166211
ENSG00000124212	0.349393	ENSG00000132361
ENSG00000120910	0.349393	ENSG00000163644
ENSG00000071243	0.349393	ENSG00000166800
ENSG00000138115	0.349393	ENSG00000167969
ENSG00000126705	0.349393	ENSG00000176087
ENSG00000119919	0.349391	ENSG00000130766
ENSG00000027697	0.349391	ENSG00000168491
ENSG00000100342	0.349391	ENSG00000196290
ENSG00000126524	0.349391	ENSG00000205937
ENSG00000197951	0.34939	ENSG00000241258
ENSG00000157211	0.349389	ENSG00000171130
ENSG00000138115	0.349388	ENSG00000138663
ENSG00000086758	0.349388	ENSG00000183735
ENSG00000137216	0.349387	ENSG00000239732
ENSG00000117713	0.349387	ENSG00000242689
ENSG00000111707	0.349386	ENSG00000132300
ENSG00000064886	0.349386	ENSG00000173230
ENSG00000148824	0.349386	ENSG00000174007
ENSG00000156170	0.349385	ENSG00000213930
ENSG00000145945	0.349384	ENSG00000168010
ENSG00000162702	0.349382	ENSG00000267680
ENSG00000135960	0.349381	ENSG00000176978
ENSG00000108984	0.349378	ENSG00000136897
ENSG00000166199	0.349377	ENSG00000183323
ENSG00000105270	0.349376	ENSG00000115652
ENSG00000100221	0.349376	ENSG00000126705
ENSG00000112787	0.349374	ENSG00000152207
ENSG00000165682	0.349371	ENSG00000177301
ENSG00000073614	0.349371	ENSG00000204525
ENSG00000105397	0.349369	ENSG00000135250
ENSG00000152822	0.349369	ENSG00000184402
ENSG00000115282	0.349367	ENSG00000160917
ENSG00000064703	0.349367	ENSG00000169230
ENSG00000167671	0.349367	ENSG00000174137
ENSG00000013573	0.349367	ENSG00000178573
ENSG00000101425	0.349367	ENSG00000183137
ENSG00000037637	0.349365	ENSG00000069702
ENSG00000144749	0.349365	ENSG00000196378
ENSG00000003436	0.349363	ENSG00000011405
ENSG00000092051	0.349363	ENSG00000155368
ENSG00000078596	0.349363	ENSG00000197608
ENSG00000182919	0.349363	ENSG00000254997
ENSG00000172992	0.349363	ENSG00000278196
ENSG00000153165	0.349362	ENSG00000170632
ENSG00000092051	0.349359	ENSG00000179242
ENSG00000223496	0.349358	ENSG00000244734
ENSG00000124780	0.349355	ENSG00000141965
ENSG00000112406	0.349355	ENSG00000185262
ENSG00000106785	0.349353	ENSG00000130726
ENSG00000167526	0.349353	ENSG00000173153
ENSG00000124107	0.349353	ENSG00000185262
ENSG00000099769	0.349351	ENSG00000119541
ENSG00000114770	0.349351	ENSG00000196417
ENSG00000113734	0.34935	ENSG00000115657
ENSG00000138621	0.34935	ENSG00000151176
ENSG00000115310	0.34935	ENSG00000173175
ENSG00000134463	0.34935	ENSG00000204525
ENSG00000086288	0.349349	ENSG00000160233
ENSG00000115282	0.349347	ENSG00000185262
ENSG00000159921	0.349345	ENSG00000163297
ENSG00000108591	0.349344	ENSG00000158711
ENSG00000186862	0.349344	ENSG00000272031
ENSG00000048991	0.349341	ENSG00000138468
ENSG00000119326	0.349341	ENSG00000163029
ENSG00000035928	0.349339	ENSG00000263001
ENSG00000107897	0.349338	ENSG00000167202
ENSG00000178449	0.349338	ENSG00000198216
ENSG00000138433	0.349337	ENSG00000174456
ENSG00000119772	0.349337	ENSG00000183137
ENSG00000014138	0.349335	ENSG00000148606
ENSG00000117643	0.349335	ENSG00000148814
ENSG00000126107	0.349335	ENSG00000164338
ENSG00000106305	0.349335	ENSG00000173868
ENSG00000107404	0.349334	ENSG00000170264
ENSG00000187210	0.349334	ENSG00000204316
ENSG00000151929	0.349334	ENSG00000218336
ENSG00000115216	0.349331	ENSG00000244752
ENSG00000105793	0.34933	ENSG00000265681
ENSG00000155016	0.349328	ENSG00000158497
ENSG00000145425	0.349327	ENSG00000188522
ENSG00000100034	0.349326	ENSG00000253534
ENSG00000161267	0.349325	ENSG00000169826
ENSG00000138593	0.349324	ENSG00000151320
ENSG00000137656	0.349324	ENSG00000174130
ENSG00000156299	0.349322	ENSG00000196814
ENSG00000056487	0.34932	ENSG00000114062
ENSG00000113732	0.349319	ENSG00000122861
ENSG00000154734	0.349319	ENSG00000171115
ENSG00000049883	0.349315	ENSG00000119888
ENSG00000173868	0.349315	ENSG00000272031
ENSG00000153485	0.349314	ENSG00000255423
ENSG00000126602	0.349313	ENSG00000162623
ENSG00000149761	0.349312	ENSG00000198440
ENSG00000142751	0.349311	ENSG00000168040
ENSG00000187824	0.349311	ENSG00000212123
ENSG00000156052	0.349308	ENSG00000169682
ENSG00000134183	0.349308	ENSG00000197961
ENSG00000126458	0.349307	ENSG00000126705
ENSG00000130382	0.349306	ENSG00000153347
ENSG00000133739	0.349306	ENSG00000170144
ENSG00000105245	0.349303	ENSG00000180767
ENSG00000140479	0.349302	ENSG00000161960
ENSG00000138172	0.349302	ENSG00000165935
ENSG00000179331	0.349302	ENSG00000262481
ENSG00000116106	0.349301	ENSG00000143184
ENSG00000139289	0.3493	ENSG00000221887
ENSG00000089248	0.349296	ENSG00000119688
ENSG00000122861	0.349296	ENSG00000185304
ENSG00000163219	0.349294	ENSG00000187801
ENSG00000121417	0.349293	ENSG00000125864
ENSG00000161031	0.349292	ENSG00000187091
ENSG00000186132	0.349292	ENSG00000196152
ENSG00000102078	0.349291	ENSG00000147454
ENSG00000143379	0.349291	ENSG00000198561
ENSG00000183060	0.349291	ENSG00000211768
ENSG00000116106	0.34929	ENSG00000155016
ENSG00000106049	0.34929	ENSG00000156050
ENSG00000100918	0.34929	ENSG00000166049
ENSG00000074219	0.34929	ENSG00000172232
ENSG00000189056	0.349289	ENSG00000204952
ENSG00000149357	0.349288	ENSG00000164284
ENSG00000076356	0.349285	ENSG00000105146
ENSG00000114812	0.349285	ENSG00000152049
ENSG00000008838	0.349283	ENSG00000158497
ENSG00000177917	0.349283	ENSG00000198105
ENSG00000114796	0.349283	ENSG00000204264
ENSG00000196814	0.349282	ENSG00000275385
ENSG00000071205	0.349279	ENSG00000100591
ENSG00000008256	0.349278	ENSG00000128973
ENSG00000109171	0.349277	ENSG00000139629
ENSG00000137210	0.349277	ENSG00000146063
ENSG00000137393	0.349277	ENSG00000255423
ENSG00000126107	0.349276	ENSG00000126458
ENSG00000087365	0.349276	ENSG00000174871
ENSG00000121104	0.349275	ENSG00000133739
ENSG00000007264	0.349275	ENSG00000244509
ENSG00000112782	0.349274	ENSG00000180979
ENSG00000105851	0.349272	ENSG00000155016
ENSG00000159884	0.349269	ENSG00000163082
ENSG00000086506	0.349269	ENSG00000163870
ENSG00000117475	0.349267	ENSG00000128298
ENSG00000102786	0.349265	ENSG00000102996
ENSG00000101843	0.349265	ENSG00000152213
ENSG00000062485	0.349264	ENSG00000182405
ENSG00000179104	0.349263	ENSG00000180185
ENSG00000139613	0.349263	ENSG00000196792
ENSG00000127603	0.349262	ENSG00000134824
ENSG00000166924	0.349262	ENSG00000188710
ENSG00000066044	0.349261	ENSG00000162402
ENSG00000008838	0.34926	ENSG00000143379
ENSG00000111665	0.34926	ENSG00000167747
ENSG00000023902	0.349259	ENSG00000155760
ENSG00000103034	0.349259	ENSG00000183137
ENSG00000154856	0.349259	ENSG00000186862
ENSG00000143622	0.349259	ENSG00000278857
ENSG00000107140	0.349258	ENSG00000170634
ENSG00000137309	0.349257	ENSG00000165338
ENSG00000107164	0.349255	ENSG00000126705
ENSG00000154217	0.349253	ENSG00000171444
ENSG00000125107	0.349253	ENSG00000186352
ENSG00000135336	0.349252	ENSG00000170891
ENSG00000101966	0.349246	ENSG00000163421
ENSG00000057468	0.349246	ENSG00000186010
ENSG00000009335	0.349245	ENSG00000082213
ENSG00000060642	0.349245	ENSG00000096070
ENSG00000137497	0.349245	ENSG00000174130
ENSG00000107643	0.349244	ENSG00000177302
ENSG00000189430	0.349244	ENSG00000239672
ENSG00000071537	0.349241	ENSG00000185915
ENSG00000131981	0.349239	ENSG00000203757
ENSG00000132938	0.349238	ENSG00000163156
ENSG00000081803	0.349237	ENSG00000181631
ENSG00000106688	0.349237	ENSG00000197063
ENSG00000103249	0.349237	ENSG00000205560
ENSG00000006468	0.349236	ENSG00000009335
ENSG00000072736	0.349235	ENSG00000110367
ENSG00000124733	0.349235	ENSG00000125445
ENSG00000087191	0.349235	ENSG00000133606
ENSG00000149089	0.349235	ENSG00000175449
ENSG00000091039	0.349235	ENSG00000178449
ENSG00000125551	0.349234	ENSG00000140854
ENSG00000065491	0.349234	ENSG00000169682
ENSG00000111684	0.349234	ENSG00000174007
ENSG00000090932	0.349233	ENSG00000187231
ENSG00000100300	0.349233	ENSG00000188676
ENSG00000115993	0.349233	ENSG00000237649
ENSG00000100234	0.349231	ENSG00000183018
ENSG00000125246	0.349229	ENSG00000187231
ENSG00000100558	0.349228	ENSG00000179104
ENSG00000142549	0.349227	ENSG00000166535
ENSG00000074660	0.349226	ENSG00000110514
ENSG00000089123	0.349226	ENSG00000178038
ENSG00000066427	0.349225	ENSG00000160613
ENSG00000146859	0.349224	ENSG00000162337
ENSG00000106305	0.349223	ENSG00000134463
ENSG00000099769	0.349223	ENSG00000204186
ENSG00000089220	0.349222	ENSG00000162437
ENSG00000063244	0.349222	ENSG00000174776
ENSG00000116990	0.349221	ENSG00000157227
ENSG00000064703	0.34922	ENSG00000089220
ENSG00000037637	0.34922	ENSG00000121022
ENSG00000096070	0.34922	ENSG00000167740
ENSG00000138439	0.34922	ENSG00000203757
ENSG00000130175	0.349219	ENSG00000167476
ENSG00000196565	0.349218	ENSG00000221944
ENSG00000117643	0.349217	ENSG00000160588
ENSG00000089220	0.349217	ENSG00000180881
ENSG00000110906	0.349216	ENSG00000164877
ENSG00000105700	0.349215	ENSG00000141295
ENSG00000115607	0.349215	ENSG00000156052
ENSG00000136271	0.349214	ENSG00000184402
ENSG00000141232	0.349214	ENSG00000215717
ENSG00000101246	0.349213	ENSG00000164175
ENSG00000111537	0.349211	ENSG00000128045
ENSG00000007255	0.34921	ENSG00000126705
ENSG00000135250	0.349207	ENSG00000143258
ENSG00000105048	0.349205	ENSG00000182782
ENSG00000177324	0.349205	ENSG00000197006
ENSG00000129535	0.349203	ENSG00000188493
ENSG00000158321	0.349203	ENSG00000230453
ENSG00000105245	0.349201	ENSG00000123106
ENSG00000166224	0.349201	ENSG00000186376
ENSG00000100299	0.349198	ENSG00000155380
ENSG00000115216	0.349198	ENSG00000221909
ENSG00000046651	0.349198	ENSG00000275385
ENSG00000111537	0.349197	ENSG00000214216
ENSG00000105146	0.349194	ENSG00000167978
ENSG00000111275	0.349194	ENSG00000188522
ENSG00000104231	0.349188	ENSG00000135404
ENSG00000132300	0.349188	ENSG00000169432
ENSG00000215883	0.349188	ENSG00000237649
ENSG00000164509	0.349187	ENSG00000183060
ENSG00000110906	0.349184	ENSG00000196371
ENSG00000189369	0.349184	ENSG00000276699
ENSG00000037637	0.349183	ENSG00000197063
ENSG00000087274	0.34918	ENSG00000145781
ENSG00000100362	0.349179	ENSG00000160789
ENSG00000173992	0.349179	ENSG00000185304
ENSG00000102221	0.349178	ENSG00000143774
ENSG00000138639	0.349178	ENSG00000175857
ENSG00000086504	0.349177	ENSG00000167904
ENSG00000106948	0.349176	ENSG00000136891
ENSG00000109171	0.349175	ENSG00000161265
ENSG00000077235	0.349175	ENSG00000172530
ENSG00000144749	0.349174	ENSG00000166535
ENSG00000075234	0.349174	ENSG00000197372
ENSG00000154734	0.349173	ENSG00000196378
ENSG00000169718	0.349172	ENSG00000241945
ENSG00000142549	0.349168	ENSG00000149089
ENSG00000057294	0.349167	ENSG00000137101
ENSG00000176697	0.349165	ENSG00000180667
ENSG00000157106	0.349164	ENSG00000171425
ENSG00000103034	0.349162	ENSG00000115607
ENSG00000105254	0.349162	ENSG00000189227
ENSG00000171806	0.349162	ENSG00000197646
ENSG00000165338	0.349162	ENSG00000276070
ENSG00000024048	0.349161	ENSG00000164120
ENSG00000109654	0.349161	ENSG00000180884
ENSG00000154262	0.349161	ENSG00000203930
ENSG00000104064	0.349159	ENSG00000166664
ENSG00000130725	0.349157	ENSG00000137656
ENSG00000100664	0.349155	ENSG00000237649
ENSG00000100362	0.349155	ENSG00000241258
ENSG00000070961	0.349153	ENSG00000173175
ENSG00000146386	0.349153	ENSG00000186222
ENSG00000126107	0.349153	ENSG00000204516
ENSG00000116106	0.349152	ENSG00000177463
ENSG00000065526	0.349149	ENSG00000163866
ENSG00000149609	0.349149	ENSG00000171916
ENSG00000013374	0.349148	ENSG00000106049
ENSG00000105732	0.349148	ENSG00000113580
ENSG00000008838	0.349148	ENSG00000156973
ENSG00000144810	0.349148	ENSG00000184205
ENSG00000023287	0.349147	ENSG00000092871
ENSG00000058272	0.349145	ENSG00000146707
ENSG00000010278	0.349145	ENSG00000198331
ENSG00000112715	0.349142	ENSG00000144560
ENSG00000007376	0.349141	ENSG00000171552
ENSG00000124733	0.34914	ENSG00000173875
ENSG00000067225	0.349139	ENSG00000196693
ENSG00000121022	0.349135	ENSG00000163464
ENSG00000089876	0.349132	ENSG00000101224
ENSG00000106100	0.349132	ENSG00000215021
ENSG00000125246	0.349131	ENSG00000197961
ENSG00000183323	0.349131	ENSG00000244752
ENSG00000163933	0.34913	ENSG00000189227
ENSG00000155066	0.34913	ENSG00000206047
ENSG00000188315	0.349129	ENSG00000197063
ENSG00000077044	0.349128	ENSG00000109790
ENSG00000116106	0.349128	ENSG00000182685
ENSG00000147130	0.349126	ENSG00000242259
ENSG00000136492	0.349125	ENSG00000167186
ENSG00000117360	0.349125	ENSG00000213203
ENSG00000138336	0.349124	ENSG00000157315
ENSG00000064042	0.349124	ENSG00000184402
ENSG00000135164	0.349123	ENSG00000168040
ENSG00000131747	0.349123	ENSG00000196814
ENSG00000169902	0.349122	ENSG00000171130
ENSG00000140092	0.349122	ENSG00000239672
ENSG00000043093	0.349121	ENSG00000163421
ENSG00000175455	0.349121	ENSG00000184486
ENSG00000067365	0.349121	ENSG00000186453
ENSG00000108984	0.349121	ENSG00000211611
ENSG00000060642	0.34912	ENSG00000113712
ENSG00000121022	0.34912	ENSG00000132661
ENSG00000100307	0.349119	ENSG00000111231
ENSG00000107175	0.349119	ENSG00000162642
ENSG00000071205	0.349119	ENSG00000211976
ENSG00000035928	0.349118	ENSG00000107164
ENSG00000161277	0.349118	ENSG00000174177
ENSG00000064703	0.349117	ENSG00000143643
ENSG00000132965	0.349116	ENSG00000160741
ENSG00000073614	0.349116	ENSG00000246922
ENSG00000119772	0.349115	ENSG00000129493
ENSG00000153879	0.349115	ENSG00000178038
ENSG00000002745	0.349114	ENSG00000151320
ENSG00000170085	0.349114	ENSG00000197063
ENSG00000156050	0.349112	ENSG00000173875
ENSG00000134243	0.349111	ENSG00000143379
ENSG00000122674	0.349111	ENSG00000241258
ENSG00000196476	0.34911	ENSG00000211768
ENSG00000152804	0.34911	ENSG00000273899
ENSG00000110048	0.349109	ENSG00000149609
ENSG00000116106	0.349109	ENSG00000154217
ENSG00000138829	0.349109	ENSG00000156299
ENSG00000082213	0.349108	ENSG00000160447
ENSG00000135336	0.349108	ENSG00000173875
ENSG00000124702	0.349104	ENSG00000181061
ENSG00000102221	0.349103	ENSG00000115607
ENSG00000009954	0.349103	ENSG00000134852
ENSG00000170430	0.349102	ENSG00000182004
ENSG00000090539	0.349102	ENSG00000196562
ENSG00000106305	0.349101	ENSG00000113580
ENSG00000105982	0.349101	ENSG00000158850
ENSG00000131471	0.3491	ENSG00000163040
ENSG00000137449	0.3491	ENSG00000167186
ENSG00000136783	0.349099	ENSG00000167969
ENSG00000064703	0.349098	ENSG00000074660
ENSG00000095713	0.349095	ENSG00000140526
ENSG00000184508	0.349092	ENSG00000197858
ENSG00000175334	0.349091	ENSG00000181773
ENSG00000106459	0.34909	ENSG00000169375
ENSG00000101405	0.349089	ENSG00000144468
ENSG00000169223	0.349089	ENSG00000198353
ENSG00000077238	0.349087	ENSG00000111653
ENSG00000166199	0.349087	ENSG00000174007
ENSG00000170006	0.349086	ENSG00000186908
ENSG00000178573	0.349085	ENSG00000185697
ENSG00000173992	0.349084	ENSG00000239857
ENSG00000108666	0.349083	ENSG00000126432
ENSG00000142233	0.349082	ENSG00000155189
ENSG00000060237	0.34908	ENSG00000170006
ENSG00000134184	0.34908	ENSG00000183735
ENSG00000137714	0.349079	ENSG00000182378
ENSG00000113658	0.349078	ENSG00000159450
ENSG00000115310	0.349078	ENSG00000186010
ENSG00000124422	0.349076	ENSG00000157315
ENSG00000112514	0.349076	ENSG00000204120
ENSG00000121594	0.349075	ENSG00000183023
ENSG00000087237	0.349071	ENSG00000138356
ENSG00000173163	0.34907	ENSG00000197858
ENSG00000126062	0.349069	ENSG00000196993
ENSG00000132300	0.349068	ENSG00000211930
ENSG00000171130	0.349067	ENSG00000182481
ENSG00000070778	0.349063	ENSG00000102921
ENSG00000101955	0.349063	ENSG00000185262
ENSG00000116830	0.349063	ENSG00000214517
ENSG00000100221	0.349061	ENSG00000143847
ENSG00000065491	0.34906	ENSG00000133059
ENSG00000155975	0.34906	ENSG00000160131
ENSG00000102921	0.34906	ENSG00000165695
ENSG00000148814	0.34906	ENSG00000204220
ENSG00000167634	0.34906	ENSG00000236699
ENSG00000002745	0.349059	ENSG00000152684
ENSG00000135211	0.349059	ENSG00000197780
ENSG00000149806	0.349057	ENSG00000162704
ENSG00000139697	0.349057	ENSG00000198746
ENSG00000158109	0.349057	ENSG00000262481
ENSG00000136783	0.349056	ENSG00000178449
ENSG00000091527	0.349054	ENSG00000126351
ENSG00000127920	0.349052	ENSG00000165244
ENSG00000110514	0.349051	ENSG00000127804
ENSG00000108961	0.349051	ENSG00000171916
ENSG00000021826	0.34905	ENSG00000137494
ENSG00000162928	0.349048	ENSG00000184486
ENSG00000182325	0.349048	ENSG00000198105
ENSG00000163219	0.349046	ENSG00000167394
ENSG00000105472	0.349045	ENSG00000146411
ENSG00000070731	0.349045	ENSG00000197951
ENSG00000107736	0.349044	ENSG00000159921
ENSG00000108666	0.349042	ENSG00000143847
ENSG00000106305	0.349041	ENSG00000177854
ENSG00000099331	0.349041	ENSG00000188493
ENSG00000102384	0.34904	ENSG00000144711
ENSG00000135336	0.34904	ENSG00000148468
ENSG00000073578	0.34904	ENSG00000174238
ENSG00000121957	0.34904	ENSG00000176720
ENSG00000120868	0.349037	ENSG00000153132
ENSG00000110048	0.349035	ENSG00000164949
ENSG00000085224	0.349035	ENSG00000188522
ENSG00000159259	0.349034	ENSG00000182179
ENSG00000070778	0.349034	ENSG00000198838
ENSG00000141873	0.349033	ENSG00000170043
ENSG00000170390	0.349033	ENSG00000183856
ENSG00000136908	0.349033	ENSG00000226763
ENSG00000059573	0.349031	ENSG00000102393
ENSG00000108671	0.34903	ENSG00000154227
ENSG00000023892	0.34903	ENSG00000242259
ENSG00000143756	0.349029	ENSG00000158850
ENSG00000139613	0.349029	ENSG00000206190
ENSG00000064703	0.349027	ENSG00000121766
ENSG00000099822	0.349026	ENSG00000160588
ENSG00000159921	0.349026	ENSG00000184708
ENSG00000100883	0.349025	ENSG00000132274
ENSG00000157764	0.349023	ENSG00000166971
ENSG00000126107	0.349023	ENSG00000169255
ENSG00000125846	0.349023	ENSG00000173875
ENSG00000137821	0.349023	ENSG00000215595
ENSG00000100883	0.349023	ENSG00000246922
ENSG00000123454	0.349022	ENSG00000143622
ENSG00000002745	0.34902	ENSG00000179331
ENSG00000105443	0.349018	ENSG00000126432
ENSG00000163421	0.349015	ENSG00000205791
ENSG00000107164	0.349014	ENSG00000184113
ENSG00000118242	0.349014	ENSG00000196365
ENSG00000091039	0.349013	ENSG00000123810
ENSG00000174151	0.349013	ENSG00000184205
ENSG00000150995	0.349013	ENSG00000215183
ENSG00000100221	0.349012	ENSG00000105443
ENSG00000126458	0.349012	ENSG00000255423
ENSG00000111707	0.349011	ENSG00000119326
ENSG00000106688	0.349009	ENSG00000116990
ENSG00000135519	0.349006	ENSG00000144644
ENSG00000147454	0.349006	ENSG00000150995
ENSG00000140474	0.349006	ENSG00000152454
ENSG00000144749	0.349006	ENSG00000158022
ENSG00000119965	0.349005	ENSG00000127884
ENSG00000143184	0.349005	ENSG00000169375
ENSG00000104133	0.349003	ENSG00000113597
ENSG00000171115	0.349002	ENSG00000196152
ENSG00000157368	0.349002	ENSG00000256806
ENSG00000126351	0.349001	ENSG00000147454
ENSG00000136271	0.349001	ENSG00000166199
ENSG00000105245	0.349001	ENSG00000171860
ENSG00000177731	0.349001	ENSG00000184205
ENSG00000134574	0.349	ENSG00000165338
ENSG00000136811	0.348999	ENSG00000143442
ENSG00000169682	0.348997	ENSG00000170128
ENSG00000163527	0.348997	ENSG00000173875
ENSG00000121940	0.348996	ENSG00000182827
ENSG00000178719	0.348996	ENSG00000186222
ENSG00000064703	0.348996	ENSG00000188342
ENSG00000127870	0.348994	ENSG00000136492
ENSG00000158747	0.348994	ENSG00000176261
ENSG00000067829	0.348994	ENSG00000183734
ENSG00000105732	0.348993	ENSG00000134463
ENSG00000130175	0.348993	ENSG00000166033
ENSG00000007255	0.348992	ENSG00000129673
ENSG00000090487	0.348989	ENSG00000127328
ENSG00000120942	0.348989	ENSG00000130177
ENSG00000132549	0.348989	ENSG00000140474
ENSG00000063176	0.348989	ENSG00000173868
ENSG00000134824	0.348987	ENSG00000143842
ENSG00000143578	0.348987	ENSG00000189127
ENSG00000168765	0.348986	ENSG00000174177
ENSG00000010295	0.348985	ENSG00000198353
ENSG00000116586	0.348984	ENSG00000177885
ENSG00000155307	0.348981	ENSG00000158321
ENSG00000102189	0.34898	ENSG00000137824
ENSG00000135622	0.348978	ENSG00000144749
ENSG00000079101	0.348977	ENSG00000112742
ENSG00000107263	0.348977	ENSG00000163082
ENSG00000145725	0.348977	ENSG00000168246
ENSG00000144426	0.348976	ENSG00000170604
ENSG00000182378	0.348976	ENSG00000211860
ENSG00000063176	0.348974	ENSG00000165115
ENSG00000125538	0.348973	ENSG00000188725
ENSG00000134265	0.348972	ENSG00000163528
ENSG00000134057	0.348971	ENSG00000143774
ENSG00000132963	0.348971	ENSG00000171735
ENSG00000069345	0.34897	ENSG00000119899
ENSG00000140326	0.348968	ENSG00000176177
ENSG00000164338	0.348967	ENSG00000169230
ENSG00000065328	0.348965	ENSG00000120156
ENSG00000119685	0.348965	ENSG00000133985
ENSG00000139697	0.348964	ENSG00000154719
ENSG00000152969	0.348964	ENSG00000157680
ENSG00000134504	0.348963	ENSG00000136783
ENSG00000136492	0.348963	ENSG00000155016
ENSG00000100926	0.348963	ENSG00000155906
ENSG00000138639	0.348963	ENSG00000181036
ENSG00000069849	0.348962	ENSG00000125170
ENSG00000100034	0.348961	ENSG00000244242
ENSG00000138468	0.348959	ENSG00000196353
ENSG00000002745	0.348958	ENSG00000134256
ENSG00000130175	0.348954	ENSG00000138468
ENSG00000137504	0.348954	ENSG00000177981
ENSG00000168824	0.348953	ENSG00000181773
ENSG00000100426	0.348953	ENSG00000198960
ENSG00000060237	0.348951	ENSG00000168040
ENSG00000162437	0.34895	ENSG00000169255
ENSG00000138336	0.34895	ENSG00000189409
ENSG00000185507	0.348949	ENSG00000234444
ENSG00000108984	0.348947	ENSG00000178585
ENSG00000135622	0.348946	ENSG00000144810
ENSG00000132017	0.348946	ENSG00000184402
ENSG00000138593	0.348946	ENSG00000198216
ENSG00000088992	0.348945	ENSG00000102241
ENSG00000089472	0.348945	ENSG00000105270
ENSG00000101335	0.348945	ENSG00000117593
ENSG00000116752	0.348945	ENSG00000158796
ENSG00000149089	0.348945	ENSG00000185518
ENSG00000115216	0.348944	ENSG00000175697
ENSG00000046651	0.348943	ENSG00000134504
ENSG00000152454	0.348941	ENSG00000177082
ENSG00000143418	0.348941	ENSG00000181991
ENSG00000106070	0.348941	ENSG00000204540
ENSG00000133606	0.34894	ENSG00000136754
ENSG00000108666	0.348939	ENSG00000138439
ENSG00000120265	0.348939	ENSG00000183691
ENSG00000035928	0.348939	ENSG00000215595
ENSG00000152778	0.348938	ENSG00000169682
ENSG00000100298	0.348937	ENSG00000134146
ENSG00000105738	0.348937	ENSG00000196993
ENSG00000100034	0.348936	ENSG00000168280
ENSG00000172733	0.348936	ENSG00000181523
ENSG00000105698	0.348935	ENSG00000144560
ENSG00000002745	0.348935	ENSG00000168216
ENSG00000196565	0.348935	ENSG00000197006
ENSG00000091879	0.348933	ENSG00000130175
ENSG00000160233	0.348932	ENSG00000171115
ENSG00000091879	0.348931	ENSG00000117643
ENSG00000051825	0.348931	ENSG00000166224
ENSG00000119772	0.348931	ENSG00000171492
ENSG00000100784	0.34893	ENSG00000134058
ENSG00000007402	0.348929	ENSG00000069702
ENSG00000102879	0.348929	ENSG00000130311
ENSG00000173868	0.348929	ENSG00000198919
ENSG00000163040	0.348928	ENSG00000175602
ENSG00000101181	0.348927	ENSG00000154727
ENSG00000141349	0.348927	ENSG00000177302
ENSG00000005339	0.348926	ENSG00000144749
ENSG00000163395	0.348926	ENSG00000182179
ENSG00000108039	0.348924	ENSG00000131747
ENSG00000089472	0.348924	ENSG00000138593
ENSG00000030110	0.348923	ENSG00000137210
ENSG00000074660	0.348922	ENSG00000211746
ENSG00000153201	0.348922	ENSG00000214253
ENSG00000110719	0.34892	ENSG00000124243
ENSG00000092847	0.34892	ENSG00000172733
ENSG00000049540	0.348919	ENSG00000137094
ENSG00000164663	0.348919	ENSG00000184787
ENSG00000144040	0.348918	ENSG00000148468
ENSG00000135404	0.348918	ENSG00000169435
ENSG00000119688	0.348917	ENSG00000133878
ENSG00000089472	0.348916	ENSG00000126432
ENSG00000108679	0.348916	ENSG00000139505
ENSG00000128045	0.348915	ENSG00000160219
ENSG00000104044	0.348915	ENSG00000173992
ENSG00000061492	0.348915	ENSG00000176978
ENSG00000100362	0.348914	ENSG00000170634
ENSG00000157368	0.348914	ENSG00000275023
ENSG00000148814	0.348912	ENSG00000175449
ENSG00000100439	0.348912	ENSG00000175455
ENSG00000166197	0.348912	ENSG00000178449
ENSG00000144644	0.348912	ENSG00000197965
ENSG00000122863	0.348911	ENSG00000147649
ENSG00000156374	0.348911	ENSG00000214309
ENSG00000125247	0.348911	ENSG00000223609
ENSG00000121988	0.34891	ENSG00000143379
ENSG00000179399	0.34891	ENSG00000215021
ENSG00000086758	0.348909	ENSG00000107164
ENSG00000112742	0.348909	ENSG00000143977
ENSG00000087338	0.348908	ENSG00000115267
ENSG00000167978	0.348908	ENSG00000183735
ENSG00000154217	0.348907	ENSG00000255423
ENSG00000137497	0.348906	ENSG00000188603
ENSG00000165914	0.348905	ENSG00000166535
ENSG00000119888	0.348902	ENSG00000165914
ENSG00000116679	0.348902	ENSG00000188760
ENSG00000108039	0.3489	ENSG00000133606
ENSG00000143119	0.3489	ENSG00000152495
ENSG00000164989	0.3489	ENSG00000165115
ENSG00000132300	0.348899	ENSG00000185304
ENSG00000110048	0.348896	ENSG00000179399
ENSG00000082258	0.348894	ENSG00000116455
ENSG00000117528	0.348894	ENSG00000137764
ENSG00000087095	0.348893	ENSG00000114796
ENSG00000145945	0.348893	ENSG00000163519
ENSG00000125246	0.348893	ENSG00000256660
ENSG00000165682	0.348892	ENSG00000198848
ENSG00000008394	0.348891	ENSG00000157927
ENSG00000109756	0.348891	ENSG00000171757
ENSG00000174013	0.348891	ENSG00000213203
ENSG00000066044	0.34889	ENSG00000134461
ENSG00000136193	0.34889	ENSG00000159377
ENSG00000110435	0.34889	ENSG00000182463
ENSG00000100014	0.348888	ENSG00000167523
ENSG00000163421	0.348887	ENSG00000197063
ENSG00000162733	0.348887	ENSG00000211845
ENSG00000111665	0.348886	ENSG00000121104
ENSG00000101843	0.348886	ENSG00000180667
ENSG00000180210	0.348886	ENSG00000211752
ENSG00000166199	0.348885	ENSG00000183735
ENSG00000002586	0.348884	ENSG00000136842
ENSG00000126934	0.348883	ENSG00000205937
ENSG00000138135	0.348882	ENSG00000172037
ENSG00000180881	0.348882	ENSG00000183323
ENSG00000130175	0.348882	ENSG00000197879
ENSG00000140743	0.348881	ENSG00000155380
ENSG00000125971	0.34888	ENSG00000130005
ENSG00000145901	0.34888	ENSG00000197122
ENSG00000103226	0.348878	ENSG00000122884
ENSG00000169989	0.348878	ENSG00000196353
ENSG00000069399	0.348877	ENSG00000133739
ENSG00000049883	0.348876	ENSG00000163527
ENSG00000148824	0.348875	ENSG00000160051
ENSG00000176994	0.348875	ENSG00000203943
ENSG00000049089	0.348874	ENSG00000142409
ENSG00000157429	0.348874	ENSG00000157837
ENSG00000135070	0.348873	ENSG00000179832
ENSG00000149609	0.348872	ENSG00000173218
ENSG00000164638	0.348872	ENSG00000180881
ENSG00000010295	0.348871	ENSG00000124224
ENSG00000101132	0.348869	ENSG00000181773
ENSG00000124107	0.348869	ENSG00000186787
ENSG00000135624	0.348869	ENSG00000262481
ENSG00000100664	0.348867	ENSG00000119688
ENSG00000044090	0.348865	ENSG00000145191
ENSG00000155229	0.348865	ENSG00000211676
ENSG00000070778	0.348863	ENSG00000223609
ENSG00000116539	0.348861	ENSG00000166197
ENSG00000130544	0.34886	ENSG00000183735
ENSG00000124422	0.34886	ENSG00000204525
ENSG00000100142	0.34886	ENSG00000205544
ENSG00000089220	0.348859	ENSG00000211930
ENSG00000002586	0.348858	ENSG00000033800
ENSG00000100591	0.348858	ENSG00000160201
ENSG00000126107	0.348858	ENSG00000214309
ENSG00000092820	0.348857	ENSG00000115993
ENSG00000068305	0.348856	ENSG00000101413
ENSG00000101224	0.348856	ENSG00000105146
ENSG00000105245	0.348856	ENSG00000171462
ENSG00000010278	0.348855	ENSG00000122877
ENSG00000132196	0.348855	ENSG00000163219
ENSG00000160588	0.348855	ENSG00000179331
ENSG00000126107	0.348854	ENSG00000173992
ENSG00000023287	0.348854	ENSG00000186862
ENSG00000061492	0.348853	ENSG00000078177
ENSG00000132661	0.348852	ENSG00000163584
ENSG00000090932	0.348851	ENSG00000102755
ENSG00000077514	0.348851	ENSG00000170144
ENSG00000136908	0.348851	ENSG00000211672
ENSG00000105732	0.34885	ENSG00000143643
ENSG00000130175	0.34885	ENSG00000169255
ENSG00000177182	0.34885	ENSG00000185112
ENSG00000159259	0.348849	ENSG00000163395
ENSG00000123552	0.348848	ENSG00000149806
ENSG00000124107	0.348848	ENSG00000167315
ENSG00000188676	0.348848	ENSG00000211930
ENSG00000035664	0.348847	ENSG00000056487
ENSG00000114796	0.348847	ENSG00000205730
ENSG00000111707	0.348846	ENSG00000125846
ENSG00000136271	0.348846	ENSG00000183856
ENSG00000100664	0.348845	ENSG00000113732
ENSG00000004897	0.348844	ENSG00000069011
ENSG00000163110	0.348844	ENSG00000164008
ENSG00000154096	0.348843	ENSG00000166535
ENSG00000089220	0.348842	ENSG00000143184
ENSG00000148814	0.348841	ENSG00000213930
ENSG00000159063	0.34884	ENSG00000164181
ENSG00000119888	0.34884	ENSG00000175697
ENSG00000120159	0.34884	ENSG00000272031
ENSG00000143420	0.348839	ENSG00000247626
ENSG00000169288	0.348838	ENSG00000239306
ENSG00000065328	0.348837	ENSG00000108784
ENSG00000085832	0.348837	ENSG00000198876
ENSG00000137265	0.348835	ENSG00000157106
ENSG00000171492	0.348833	ENSG00000274600
ENSG00000081177	0.348831	ENSG00000127993
ENSG00000138336	0.348831	ENSG00000157106
ENSG00000066044	0.348831	ENSG00000172572
ENSG00000166211	0.34883	ENSG00000167671
ENSG00000049883	0.34883	ENSG00000178573
ENSG00000111537	0.348829	ENSG00000177409
ENSG00000143420	0.348828	ENSG00000156052
ENSG00000148204	0.348827	ENSG00000213658
ENSG00000095585	0.348826	ENSG00000183734
ENSG00000129673	0.348825	ENSG00000255374
ENSG00000156052	0.348823	ENSG00000156374
ENSG00000137225	0.348823	ENSG00000172006
ENSG00000144445	0.348823	ENSG00000184708
ENSG00000145901	0.348823	ENSG00000184787
ENSG00000089220	0.348822	ENSG00000102996
ENSG00000166073	0.348822	ENSG00000182973
ENSG00000179583	0.34882	ENSG00000213380
ENSG00000153879	0.348819	ENSG00000166199
ENSG00000059377	0.348818	ENSG00000067596
ENSG00000152049	0.348818	ENSG00000255112
ENSG00000124784	0.348817	ENSG00000149150
ENSG00000177301	0.348817	ENSG00000211860
ENSG00000115598	0.348817	ENSG00000272031
ENSG00000124422	0.348816	ENSG00000137338
ENSG00000137720	0.348816	ENSG00000272674
ENSG00000054611	0.348814	ENSG00000157315
ENSG00000115598	0.348813	ENSG00000196814
ENSG00000161513	0.348812	ENSG00000187231
ENSG00000064651	0.348811	ENSG00000101407
ENSG00000084463	0.348811	ENSG00000145901
ENSG00000152684	0.348811	ENSG00000204525
ENSG00000005339	0.34881	ENSG00000101473
ENSG00000126756	0.34881	ENSG00000127580
ENSG00000112787	0.348807	ENSG00000196663
ENSG00000112742	0.348806	ENSG00000237649
ENSG00000129493	0.348805	ENSG00000136754
ENSG00000136492	0.348805	ENSG00000165678
ENSG00000183960	0.348805	ENSG00000213760
ENSG00000162928	0.348804	ENSG00000163728
ENSG00000114127	0.348804	ENSG00000176170
ENSG00000091181	0.348804	ENSG00000254685
ENSG00000138593	0.348802	ENSG00000187801
ENSG00000037637	0.348802	ENSG00000189127
ENSG00000119965	0.3488	ENSG00000158806
ENSG00000096093	0.3488	ENSG00000166224
ENSG00000136897	0.3488	ENSG00000187713
ENSG00000119772	0.3488	ENSG00000268043
ENSG00000158806	0.348797	ENSG00000197454
ENSG00000179855	0.348797	ENSG00000214367
ENSG00000092871	0.348796	ENSG00000103707
ENSG00000107175	0.348796	ENSG00000112406
ENSG00000123810	0.348792	ENSG00000125246
ENSG00000134909	0.348789	ENSG00000142669
ENSG00000159450	0.348788	ENSG00000188522
ENSG00000126107	0.348787	ENSG00000127419
ENSG00000131471	0.348787	ENSG00000152207
ENSG00000116337	0.348787	ENSG00000224650
ENSG00000123810	0.348785	ENSG00000126432
ENSG00000137731	0.348785	ENSG00000196993
ENSG00000078596	0.348784	ENSG00000170144
ENSG00000172954	0.348784	ENSG00000272031
ENSG00000164970	0.348781	ENSG00000237649
ENSG00000042980	0.348779	ENSG00000073417
ENSG00000143256	0.348778	ENSG00000165678
ENSG00000135070	0.348778	ENSG00000170632
ENSG00000073578	0.348777	ENSG00000176087
ENSG00000087191	0.348777	ENSG00000176340
ENSG00000111665	0.348777	ENSG00000180891
ENSG00000075234	0.348776	ENSG00000177409
ENSG00000134317	0.348775	ENSG00000167995
ENSG00000104853	0.348774	ENSG00000147400
ENSG00000069702	0.348774	ENSG00000165730
ENSG00000005486	0.348774	ENSG00000185043
ENSG00000136492	0.348773	ENSG00000138336
ENSG00000097046	0.348771	ENSG00000203747
ENSG00000135074	0.348771	ENSG00000215021
ENSG00000135624	0.348767	ENSG00000171860
ENSG00000174130	0.348766	ENSG00000211768
ENSG00000112280	0.348762	ENSG00000184508
ENSG00000157429	0.348762	ENSG00000271425
ENSG00000070731	0.348759	ENSG00000114062
ENSG00000184939	0.348756	ENSG00000205791
ENSG00000079101	0.348755	ENSG00000157578
ENSG00000110906	0.348755	ENSG00000170634
ENSG00000185915	0.348755	ENSG00000188315
ENSG00000162745	0.348753	ENSG00000255423
ENSG00000069702	0.348752	ENSG00000111231
ENSG00000156170	0.34875	ENSG00000159140
ENSG00000113272	0.348749	ENSG00000185915
ENSG00000135766	0.348746	ENSG00000147889
ENSG00000125246	0.348746	ENSG00000148468
ENSG00000130175	0.348745	ENSG00000171757
ENSG00000127993	0.348744	ENSG00000160209
ENSG00000153485	0.348744	ENSG00000173163
ENSG00000111875	0.348741	ENSG00000234444
ENSG00000138738	0.34874	ENSG00000141655
ENSG00000151690	0.34874	ENSG00000169896
ENSG00000035862	0.348738	ENSG00000153767
ENSG00000073578	0.348736	ENSG00000132017
ENSG00000071537	0.348734	ENSG00000152495
ENSG00000104408	0.348734	ENSG00000172817
ENSG00000104044	0.348732	ENSG00000187715
ENSG00000049089	0.348729	ENSG00000166199
ENSG00000065361	0.348727	ENSG00000158941
ENSG00000101439	0.348727	ENSG00000203867
ENSG00000119953	0.348727	ENSG00000235568
ENSG00000127920	0.348726	ENSG00000160588
ENSG00000100605	0.348726	ENSG00000184113
ENSG00000128973	0.348726	ENSG00000197343
ENSG00000073578	0.348723	ENSG00000126351
ENSG00000130766	0.348723	ENSG00000152778
ENSG00000013503	0.348722	ENSG00000164236
ENSG00000148468	0.348722	ENSG00000185304
ENSG00000175489	0.348722	ENSG00000206047
ENSG00000124587	0.348719	ENSG00000205456
ENSG00000177463	0.348717	ENSG00000198807
ENSG00000118113	0.348716	ENSG00000178038
ENSG00000140443	0.348716	ENSG00000196814
ENSG00000007255	0.348715	ENSG00000117643
ENSG00000135407	0.348715	ENSG00000143543
ENSG00000151320	0.348715	ENSG00000152207
ENSG00000141644	0.348715	ENSG00000158966
ENSG00000108556	0.348714	ENSG00000137070
ENSG00000079459	0.348714	ENSG00000181284
ENSG00000102781	0.348714	ENSG00000198286
ENSG00000106049	0.348712	ENSG00000111707
ENSG00000183323	0.348712	ENSG00000237649
ENSG00000006534	0.34871	ENSG00000105982
ENSG00000082258	0.348707	ENSG00000164509
ENSG00000102078	0.348707	ENSG00000175697
ENSG00000113658	0.348706	ENSG00000138663
ENSG00000135454	0.348704	ENSG00000149609
ENSG00000118985	0.348704	ENSG00000183246
ENSG00000123415	0.348703	ENSG00000125787
ENSG00000060237	0.348703	ENSG00000158850
ENSG00000141027	0.348703	ENSG00000182827
ENSG00000138778	0.348702	ENSG00000162928
ENSG00000175166	0.3487	ENSG00000176160
ENSG00000169885	0.3487	ENSG00000187624
ENSG00000137757	0.348699	ENSG00000204540
ENSG00000124422	0.348698	ENSG00000129566
ENSG00000136819	0.348698	ENSG00000198331
ENSG00000173992	0.348698	ENSG00000215021
ENSG00000151806	0.348697	ENSG00000177732
ENSG00000143393	0.348697	ENSG00000179134
ENSG00000117713	0.348696	ENSG00000142233
ENSG00000100221	0.348694	ENSG00000138593
ENSG00000038532	0.348694	ENSG00000179630
ENSG00000114455	0.348693	ENSG00000141503
ENSG00000104976	0.348689	ENSG00000137968
ENSG00000135250	0.348688	ENSG00000160685
ENSG00000126062	0.348687	ENSG00000177688
ENSG00000008838	0.348687	ENSG00000211930
ENSG00000135334	0.348686	ENSG00000155380
ENSG00000164068	0.348686	ENSG00000168916
ENSG00000166128	0.348686	ENSG00000177301
ENSG00000063854	0.348685	ENSG00000086758
ENSG00000132793	0.348684	ENSG00000176182
ENSG00000107854	0.348684	ENSG00000182004
ENSG00000047617	0.348682	ENSG00000171806
ENSG00000023191	0.348681	ENSG00000085224
ENSG00000163421	0.348681	ENSG00000253719
ENSG00000121211	0.348679	ENSG00000130427
ENSG00000084652	0.348678	ENSG00000173950
ENSG00000099889	0.348678	ENSG00000197885
ENSG00000092199	0.348678	ENSG00000198919
ENSG00000005483	0.348678	ENSG00000221887
ENSG00000101412	0.348676	ENSG00000138115
ENSG00000007402	0.348675	ENSG00000136449
ENSG00000005339	0.348673	ENSG00000099822
ENSG00000124243	0.348673	ENSG00000129673
ENSG00000035928	0.348673	ENSG00000154856
ENSG00000164989	0.348673	ENSG00000172006
ENSG00000158467	0.348672	ENSG00000170634
ENSG00000165959	0.348672	ENSG00000179562
ENSG00000089123	0.348671	ENSG00000103707
ENSG00000100362	0.34867	ENSG00000137338
ENSG00000007255	0.34867	ENSG00000162437
ENSG00000170935	0.34867	ENSG00000211734
ENSG00000119688	0.348666	ENSG00000167186
ENSG00000138639	0.348665	ENSG00000143756
ENSG00000089289	0.348664	ENSG00000107651
ENSG00000115904	0.348664	ENSG00000204525
ENSG00000197457	0.348664	ENSG00000274576
ENSG00000145632	0.348663	ENSG00000154217
ENSG00000138381	0.348663	ENSG00000163512
ENSG00000111537	0.348662	ENSG00000134824
ENSG00000024862	0.348662	ENSG00000144909
ENSG00000105472	0.348661	ENSG00000170128
ENSG00000116652	0.348658	ENSG00000165494
ENSG00000103707	0.348657	ENSG00000130766
ENSG00000138166	0.348656	ENSG00000177688
ENSG00000152207	0.348656	ENSG00000237649
ENSG00000122512	0.348654	ENSG00000158457
ENSG00000163040	0.348651	ENSG00000211752
ENSG00000100461	0.34865	ENSG00000126767
ENSG00000106236	0.34865	ENSG00000173868
ENSG00000134539	0.34865	ENSG00000173868
ENSG00000013573	0.348649	ENSG00000179630
ENSG00000157764	0.348649	ENSG00000214188
ENSG00000100918	0.348648	ENSG00000186300
ENSG00000144867	0.348647	ENSG00000164663
ENSG00000136261	0.348647	ENSG00000178015
ENSG00000113141	0.348646	ENSG00000144909
ENSG00000133739	0.348646	ENSG00000158163
ENSG00000100362	0.348646	ENSG00000166197
ENSG00000177150	0.348646	ENSG00000177854
ENSG00000184113	0.348645	ENSG00000184381
ENSG00000157315	0.348644	ENSG00000173992
ENSG00000146063	0.348641	ENSG00000147130
ENSG00000177212	0.348641	ENSG00000180185
ENSG00000115607	0.34864	ENSG00000159450
ENSG00000139372	0.34864	ENSG00000165185
ENSG00000111961	0.348639	ENSG00000241553
ENSG00000139725	0.348636	ENSG00000171115
ENSG00000164338	0.348635	ENSG00000166224
ENSG00000128683	0.348634	ENSG00000189180
ENSG00000067182	0.348633	ENSG00000105698
ENSG00000036054	0.348633	ENSG00000115216
ENSG00000104131	0.348633	ENSG00000128340
ENSG00000104671	0.348633	ENSG00000204220
ENSG00000117360	0.348632	ENSG00000120868
ENSG00000134824	0.348632	ENSG00000136319
ENSG00000064703	0.348632	ENSG00000168216
ENSG00000146701	0.348632	ENSG00000177854
ENSG00000177212	0.348632	ENSG00000180767
ENSG00000262481	0.348632	ENSG00000275111
ENSG00000089472	0.348631	ENSG00000171492
ENSG00000130725	0.348631	ENSG00000172037
ENSG00000035664	0.34863	ENSG00000102241
ENSG00000124702	0.348629	ENSG00000138085
ENSG00000162437	0.348628	ENSG00000196152
ENSG00000116539	0.348627	ENSG00000135622
ENSG00000218336	0.348627	ENSG00000232112
ENSG00000009844	0.348626	ENSG00000128218
ENSG00000176087	0.348625	ENSG00000176720
ENSG00000102996	0.348625	ENSG00000178449
ENSG00000127884	0.348621	ENSG00000170558
ENSG00000121067	0.348621	ENSG00000177302
ENSG00000111799	0.348621	ENSG00000275385
ENSG00000167186	0.348619	ENSG00000196420
ENSG00000048052	0.348619	ENSG00000197429
ENSG00000124205	0.348616	ENSG00000167664
ENSG00000002834	0.348615	ENSG00000174953
ENSG00000101266	0.348614	ENSG00000196071
ENSG00000087237	0.348613	ENSG00000115216
ENSG00000110906	0.348613	ENSG00000152207
ENSG00000152223	0.348613	ENSG00000169019
ENSG00000109220	0.348612	ENSG00000131089
ENSG00000143158	0.348611	ENSG00000184675
ENSG00000138593	0.348609	ENSG00000198919
ENSG00000089220	0.348606	ENSG00000168216
ENSG00000144810	0.348604	ENSG00000163527
ENSG00000133612	0.348604	ENSG00000170464
ENSG00000119392	0.348603	ENSG00000166924
ENSG00000104888	0.348601	ENSG00000131069
ENSG00000153879	0.348601	ENSG00000166557
ENSG00000115598	0.3486	ENSG00000122026
ENSG00000136367	0.3486	ENSG00000136870
ENSG00000175581	0.348599	ENSG00000227124
ENSG00000203757	0.348597	ENSG00000215883
ENSG00000137996	0.348597	ENSG00000270505
ENSG00000091879	0.348596	ENSG00000137338
ENSG00000101294	0.348596	ENSG00000152969
ENSG00000135709	0.348596	ENSG00000189227
ENSG00000064703	0.348595	ENSG00000197879
ENSG00000197728	0.348595	ENSG00000204316
ENSG00000116539	0.348594	ENSG00000154930
ENSG00000240505	0.348594	ENSG00000277791
ENSG00000104529	0.348593	ENSG00000143842
ENSG00000177409	0.348593	ENSG00000188493
ENSG00000118690	0.348591	ENSG00000135862
ENSG00000165695	0.348591	ENSG00000166211
ENSG00000139505	0.34859	ENSG00000155380
ENSG00000105523	0.348589	ENSG00000125962
ENSG00000136888	0.348589	ENSG00000137764
ENSG00000042832	0.348587	ENSG00000158796
ENSG00000166484	0.348586	ENSG00000183978
ENSG00000007376	0.348585	ENSG00000159588
ENSG00000094804	0.348584	ENSG00000184113
ENSG00000138593	0.348584	ENSG00000214309
ENSG00000152778	0.348583	ENSG00000158748
ENSG00000107789	0.348583	ENSG00000198848
ENSG00000051341	0.34858	ENSG00000173599
ENSG00000112110	0.34858	ENSG00000241258
ENSG00000158786	0.348579	ENSG00000172575
ENSG00000105426	0.348574	ENSG00000163866
ENSG00000121067	0.348574	ENSG00000170549
ENSG00000106688	0.348574	ENSG00000177732
ENSG00000128881	0.348573	ENSG00000198833
ENSG00000144868	0.348572	ENSG00000152904
ENSG00000106348	0.348572	ENSG00000168477
ENSG00000134824	0.348572	ENSG00000197324
ENSG00000119919	0.348571	ENSG00000157106
ENSG00000101421	0.348571	ENSG00000159450
ENSG00000188493	0.34857	ENSG00000244242
ENSG00000100307	0.348569	ENSG00000174227
ENSG00000182378	0.348569	ENSG00000182782
ENSG00000048828	0.348564	ENSG00000109381
ENSG00000122417	0.348564	ENSG00000160957
ENSG00000198807	0.348563	ENSG00000203737
ENSG00000146966	0.348562	ENSG00000149573
ENSG00000007129	0.348561	ENSG00000060642
ENSG00000134057	0.348561	ENSG00000166224
ENSG00000038532	0.34856	ENSG00000142910
ENSG00000136286	0.348559	ENSG00000170006
ENSG00000069535	0.348557	ENSG00000178585
ENSG00000006016	0.348556	ENSG00000087589
ENSG00000110435	0.348556	ENSG00000116752
ENSG00000099956	0.348556	ENSG00000140577
ENSG00000014123	0.348555	ENSG00000143379
ENSG00000145945	0.348554	ENSG00000185291
ENSG00000126705	0.348553	ENSG00000215183
ENSG00000164338	0.348552	ENSG00000166199
ENSG00000148459	0.348551	ENSG00000158163
ENSG00000035141	0.348548	ENSG00000100034
ENSG00000060642	0.348547	ENSG00000113790
ENSG00000185332	0.348547	ENSG00000187824
ENSG00000154734	0.348545	ENSG00000169682
ENSG00000126945	0.348545	ENSG00000176410
ENSG00000054523	0.348544	ENSG00000112855
ENSG00000014123	0.348543	ENSG00000173992
ENSG00000072840	0.348542	ENSG00000172889
ENSG00000131981	0.34854	ENSG00000225697
ENSG00000090447	0.348539	ENSG00000173230
ENSG00000136897	0.348538	ENSG00000141655
ENSG00000141503	0.348538	ENSG00000196993
ENSG00000105472	0.348536	ENSG00000122026
ENSG00000136527	0.348536	ENSG00000165349
ENSG00000164404	0.348536	ENSG00000177239
ENSG00000063176	0.348534	ENSG00000073614
ENSG00000010165	0.34853	ENSG00000013374
ENSG00000064961	0.34853	ENSG00000077238
ENSG00000153113	0.34853	ENSG00000197798
ENSG00000164576	0.34853	ENSG00000198189
ENSG00000019582	0.348529	ENSG00000171757
ENSG00000115216	0.348528	ENSG00000130005
ENSG00000129450	0.348526	ENSG00000204220
ENSG00000142675	0.348525	ENSG00000155760
ENSG00000086506	0.348525	ENSG00000164404
ENSG00000096401	0.348524	ENSG00000101181
ENSG00000138080	0.348524	ENSG00000169071
ENSG00000168216	0.348524	ENSG00000275385
ENSG00000006071	0.348523	ENSG00000171916
ENSG00000137075	0.348523	ENSG00000177463
ENSG00000075234	0.348522	ENSG00000155657
ENSG00000137210	0.348522	ENSG00000177981
ENSG00000135211	0.348522	ENSG00000179172
ENSG00000114796	0.348521	ENSG00000152457
ENSG00000102978	0.348521	ENSG00000163468
ENSG00000105982	0.348521	ENSG00000183856
ENSG00000104381	0.348521	ENSG00000197798
ENSG00000123219	0.34852	ENSG00000185917
ENSG00000004779	0.348519	ENSG00000158748
ENSG00000065526	0.348517	ENSG00000124535
ENSG00000102241	0.348517	ENSG00000172889
ENSG00000147485	0.348517	ENSG00000188760
ENSG00000117360	0.348515	ENSG00000187479
ENSG00000143420	0.348513	ENSG00000164509
ENSG00000124535	0.348513	ENSG00000183763
ENSG00000105329	0.348512	ENSG00000106049
ENSG00000019991	0.348512	ENSG00000154914
ENSG00000043093	0.348512	ENSG00000189127
ENSG00000049883	0.348511	ENSG00000164638
ENSG00000122026	0.348509	ENSG00000165244
ENSG00000112742	0.348509	ENSG00000174130
ENSG00000118557	0.348507	ENSG00000197579
ENSG00000086062	0.348503	ENSG00000137393
ENSG00000100300	0.348503	ENSG00000163638
ENSG00000091483	0.348502	ENSG00000101412
ENSG00000054983	0.348502	ENSG00000136305
ENSG00000121211	0.348502	ENSG00000141644
ENSG00000151092	0.348502	ENSG00000165338
ENSG00000165338	0.348502	ENSG00000185379
ENSG00000105329	0.348501	ENSG00000138593
ENSG00000185015	0.3485	ENSG00000268043
ENSG00000132424	0.348499	ENSG00000163702
ENSG00000167664	0.348499	ENSG00000278857
ENSG00000086062	0.348498	ENSG00000127920
ENSG00000136943	0.348498	ENSG00000167904
ENSG00000173875	0.348496	ENSG00000183735
ENSG00000122870	0.348495	ENSG00000141994
ENSG00000205339	0.348495	ENSG00000245848
ENSG00000115598	0.348494	ENSG00000119772
ENSG00000164221	0.348494	ENSG00000171860
ENSG00000126767	0.348493	ENSG00000179761
ENSG00000138135	0.348493	ENSG00000255423
ENSG00000125910	0.348492	ENSG00000133392
ENSG00000165060	0.348492	ENSG00000196417
ENSG00000079101	0.348491	ENSG00000151092
ENSG00000088451	0.348488	ENSG00000138798
ENSG00000106785	0.348487	ENSG00000144867
ENSG00000004142	0.348487	ENSG00000155287
ENSG00000101425	0.348485	ENSG00000147889
ENSG00000093009	0.348485	ENSG00000176978
ENSG00000167748	0.348485	ENSG00000184445
ENSG00000008838	0.348484	ENSG00000115216
ENSG00000167315	0.348484	ENSG00000184508
ENSG00000133250	0.348483	ENSG00000234284
ENSG00000047617	0.348482	ENSG00000134574
ENSG00000172534	0.348482	ENSG00000186487
ENSG00000155657	0.348481	ENSG00000163219
ENSG00000095319	0.348481	ENSG00000188158
ENSG00000108666	0.348477	ENSG00000173846
ENSG00000143184	0.348477	ENSG00000223609
ENSG00000172977	0.348477	ENSG00000243056
ENSG00000100591	0.348476	ENSG00000112406
ENSG00000104973	0.348476	ENSG00000168765
ENSG00000069702	0.348474	ENSG00000163219
ENSG00000163683	0.348471	ENSG00000198353
ENSG00000119965	0.348469	ENSG00000142039
ENSG00000160219	0.348469	ENSG00000198286
ENSG00000115993	0.348465	ENSG00000174130
ENSG00000162642	0.348465	ENSG00000185518
ENSG00000100918	0.348464	ENSG00000165943
ENSG00000132017	0.348464	ENSG00000172977
ENSG00000067533	0.348463	ENSG00000204388
ENSG00000132554	0.34846	ENSG00000255150
ENSG00000013573	0.348459	ENSG00000120805
ENSG00000100605	0.348458	ENSG00000154930
ENSG00000168538	0.348457	ENSG00000182606
ENSG00000075420	0.348455	ENSG00000133059
ENSG00000066044	0.348453	ENSG00000101294
ENSG00000175455	0.348451	ENSG00000177182
ENSG00000023902	0.348449	ENSG00000138663
ENSG00000132017	0.348448	ENSG00000244242
ENSG00000177409	0.348448	ENSG00000263001
ENSG00000104343	0.348447	ENSG00000188522
ENSG00000105472	0.348446	ENSG00000119772
ENSG00000112130	0.348446	ENSG00000165502
ENSG00000142892	0.348445	ENSG00000215021
ENSG00000085382	0.348444	ENSG00000113658
ENSG00000089220	0.348444	ENSG00000162402
ENSG00000070019	0.348442	ENSG00000100578
ENSG00000173875	0.348442	ENSG00000180881
ENSG00000068366	0.348442	ENSG00000182162
ENSG00000106344	0.34844	ENSG00000131591
ENSG00000173406	0.34844	ENSG00000176641
ENSG00000023892	0.348439	ENSG00000226763
ENSG00000138496	0.348437	ENSG00000144057
ENSG00000130725	0.348437	ENSG00000176182
ENSG00000099800	0.348435	ENSG00000198034
ENSG00000168280	0.348435	ENSG00000203757
ENSG00000083168	0.348433	ENSG00000132196
ENSG00000094804	0.34843	ENSG00000122884
ENSG00000055147	0.34843	ENSG00000140854
ENSG00000136783	0.348429	ENSG00000137502
ENSG00000125971	0.348428	ENSG00000156052
ENSG00000100345	0.348427	ENSG00000135766
ENSG00000071205	0.348427	ENSG00000159217
ENSG00000115607	0.348427	ENSG00000189056
ENSG00000139233	0.348427	ENSG00000213923
ENSG00000064115	0.348425	ENSG00000128641
ENSG00000073350	0.348425	ENSG00000132950
ENSG00000137563	0.348423	ENSG00000138801
ENSG00000143727	0.348423	ENSG00000147649
ENSG00000131408	0.348423	ENSG00000155974
ENSG00000116337	0.348422	ENSG00000163519
ENSG00000070808	0.348422	ENSG00000213638
ENSG00000139372	0.348421	ENSG00000174137
ENSG00000125651	0.348421	ENSG00000204120
ENSG00000112130	0.34842	ENSG00000142676
ENSG00000145425	0.34842	ENSG00000197921
ENSG00000101407	0.34842	ENSG00000211809
ENSG00000211595	0.34842	ENSG00000217555
ENSG00000143157	0.348419	ENSG00000245848
ENSG00000150630	0.348419	ENSG00000247315
ENSG00000075234	0.348418	ENSG00000134824
ENSG00000093009	0.348417	ENSG00000170310
ENSG00000116106	0.348416	ENSG00000170962
ENSG00000111716	0.348415	ENSG00000198925
ENSG00000095383	0.348414	ENSG00000179344
ENSG00000108511	0.348413	ENSG00000121104
ENSG00000128045	0.348413	ENSG00000168101
ENSG00000138668	0.348413	ENSG00000224531
ENSG00000130270	0.348412	ENSG00000157368
ENSG00000160131	0.348412	ENSG00000198642
ENSG00000103064	0.348411	ENSG00000108786
ENSG00000079134	0.348411	ENSG00000172733
ENSG00000173068	0.348411	ENSG00000197879
ENSG00000132522	0.348411	ENSG00000205643
ENSG00000127084	0.348408	ENSG00000169964
ENSG00000145734	0.348408	ENSG00000204264
ENSG00000117595	0.348408	ENSG00000275023
ENSG00000127870	0.348407	ENSG00000134184
ENSG00000066135	0.348406	ENSG00000172590
ENSG00000172379	0.348406	ENSG00000176171
ENSG00000113732	0.348405	ENSG00000120265
ENSG00000154096	0.348405	ENSG00000211768
ENSG00000007171	0.348401	ENSG00000162063
ENSG00000119953	0.348401	ENSG00000175097
ENSG00000124496	0.348399	ENSG00000196693
ENSG00000026950	0.348398	ENSG00000138160
ENSG00000071889	0.348398	ENSG00000188037
ENSG00000092820	0.348396	ENSG00000174130
ENSG00000153956	0.348396	ENSG00000184792
ENSG00000074660	0.348394	ENSG00000151092
ENSG00000144668	0.348392	ENSG00000149089
ENSG00000060237	0.348391	ENSG00000089220
ENSG00000115310	0.34839	ENSG00000140403
ENSG00000021826	0.34839	ENSG00000243772
ENSG00000119688	0.348389	ENSG00000239857
ENSG00000196628	0.348389	ENSG00000241258
ENSG00000125846	0.348388	ENSG00000144810
ENSG00000132821	0.348388	ENSG00000173517
ENSG00000128050	0.348388	ENSG00000203485
ENSG00000211611	0.348388	ENSG00000241484
ENSG00000102078	0.348386	ENSG00000125971
ENSG00000105254	0.348386	ENSG00000143847
ENSG00000112406	0.348384	ENSG00000174953
ENSG00000087088	0.348382	ENSG00000131730
ENSG00000129484	0.348382	ENSG00000177463
ENSG00000110435	0.348381	ENSG00000119915
ENSG00000149357	0.348379	ENSG00000188112
ENSG00000105397	0.348378	ENSG00000145901
ENSG00000106305	0.348377	ENSG00000163527
ENSG00000065526	0.348377	ENSG00000164038
ENSG00000087589	0.348377	ENSG00000170006
ENSG00000141627	0.348377	ENSG00000204525
ENSG00000111875	0.348377	ENSG00000243896
ENSG00000089220	0.348376	ENSG00000124299
ENSG00000068308	0.348375	ENSG00000172236
ENSG00000169230	0.348375	ENSG00000214562
ENSG00000137075	0.348373	ENSG00000181284
ENSG00000108666	0.348373	ENSG00000276070
ENSG00000035928	0.348372	ENSG00000131981
ENSG00000128731	0.348372	ENSG00000214367
ENSG00000104131	0.348371	ENSG00000159921
ENSG00000162704	0.34837	ENSG00000185915
ENSG00000186376	0.34837	ENSG00000196663
ENSG00000118454	0.34837	ENSG00000240505
ENSG00000165480	0.348369	ENSG00000197312
ENSG00000058729	0.348368	ENSG00000212124
ENSG00000081177	0.348367	ENSG00000104671
ENSG00000007255	0.348367	ENSG00000164638
ENSG00000105270	0.348361	ENSG00000107719
ENSG00000096433	0.34836	ENSG00000130427
ENSG00000100243	0.34836	ENSG00000154217
ENSG00000145022	0.34836	ENSG00000168116
ENSG00000189120	0.34836	ENSG00000189306
ENSG00000162241	0.348359	ENSG00000172752
ENSG00000078967	0.348358	ENSG00000124780
ENSG00000172757	0.348358	ENSG00000198894
ENSG00000103591	0.348357	ENSG00000143420
ENSG00000172817	0.348357	ENSG00000184113
ENSG00000090238	0.348356	ENSG00000113638
ENSG00000126432	0.348356	ENSG00000163527
ENSG00000130734	0.348355	ENSG00000165185
ENSG00000125846	0.348355	ENSG00000170891
ENSG00000156110	0.348353	ENSG00000250571
ENSG00000151208	0.348352	ENSG00000154930
ENSG00000166326	0.348352	ENSG00000184787
ENSG00000132669	0.348351	ENSG00000237649
ENSG00000188315	0.34835	ENSG00000197965
ENSG00000079101	0.348349	ENSG00000105855
ENSG00000196152	0.348349	ENSG00000261115
ENSG00000159377	0.348347	ENSG00000163519
ENSG00000106246	0.348345	ENSG00000121766
ENSG00000124104	0.348344	ENSG00000165526
ENSG00000101132	0.348344	ENSG00000205339
ENSG00000070019	0.348341	ENSG00000126934
ENSG00000130725	0.348341	ENSG00000162928
ENSG00000095319	0.34834	ENSG00000105443
ENSG00000105085	0.34834	ENSG00000144040
ENSG00000114455	0.34834	ENSG00000240505
ENSG00000128346	0.348339	ENSG00000197599
ENSG00000141505	0.348339	ENSG00000198216
ENSG00000101407	0.348338	ENSG00000158864
ENSG00000126107	0.348338	ENSG00000185291
ENSG00000132842	0.348337	ENSG00000154781
ENSG00000149927	0.348335	ENSG00000159921
ENSG00000112977	0.348332	ENSG00000177051
ENSG00000160588	0.348332	ENSG00000214309
ENSG00000109736	0.34833	ENSG00000158806
ENSG00000126351	0.34833	ENSG00000185043
ENSG00000113658	0.348328	ENSG00000135622
ENSG00000167186	0.348328	ENSG00000171115
ENSG00000170584	0.348328	ENSG00000177150
ENSG00000102978	0.348327	ENSG00000157211
ENSG00000077721	0.348327	ENSG00000165943
ENSG00000154734	0.348327	ENSG00000204220
ENSG00000168754	0.348326	ENSG00000177885
ENSG00000177239	0.348326	ENSG00000182508
ENSG00000115216	0.348325	ENSG00000147889
ENSG00000165244	0.348324	ENSG00000262481
ENSG00000181924	0.348323	ENSG00000198918
ENSG00000070019	0.348321	ENSG00000127415
ENSG00000069011	0.34832	ENSG00000077522
ENSG00000120265	0.34832	ENSG00000129535
ENSG00000132963	0.34832	ENSG00000213760
ENSG00000169682	0.34832	ENSG00000215595
ENSG00000107736	0.348319	ENSG00000182827
ENSG00000047617	0.348319	ENSG00000182872
ENSG00000101224	0.348317	ENSG00000129534
ENSG00000160613	0.348314	ENSG00000164124
ENSG00000127603	0.348314	ENSG00000172037
ENSG00000137449	0.348314	ENSG00000243772
ENSG00000111732	0.348312	ENSG00000138433
ENSG00000113732	0.34831	ENSG00000156374
ENSG00000176261	0.348309	ENSG00000277791
ENSG00000103034	0.348308	ENSG00000135622
ENSG00000133067	0.348307	ENSG00000169885
ENSG00000049883	0.348307	ENSG00000242689
ENSG00000107263	0.348305	ENSG00000137824
ENSG00000169908	0.348305	ENSG00000174945
ENSG00000113141	0.348303	ENSG00000144644
ENSG00000141503	0.348303	ENSG00000149609
ENSG00000134265	0.348303	ENSG00000177688
ENSG00000116641	0.348302	ENSG00000211687
ENSG00000176087	0.3483	ENSG00000176978
ENSG00000113580	0.3483	ENSG00000183323
ENSG00000103549	0.348299	ENSG00000116288
ENSG00000168827	0.348299	ENSG00000178726
ENSG00000007255	0.348298	ENSG00000101132
ENSG00000137497	0.348298	ENSG00000187815
ENSG00000115652	0.348297	ENSG00000127418
ENSG00000035928	0.348296	ENSG00000166197
ENSG00000101224	0.348294	ENSG00000124641
ENSG00000104131	0.348293	ENSG00000112695
ENSG00000134318	0.348293	ENSG00000142765
ENSG00000007255	0.348292	ENSG00000104343
ENSG00000051825	0.348292	ENSG00000168038
ENSG00000082269	0.348291	ENSG00000172992
ENSG00000141542	0.34829	ENSG00000166800
ENSG00000085224	0.34829	ENSG00000188493
ENSG00000121104	0.348289	ENSG00000164404
ENSG00000138160	0.348289	ENSG00000171303
ENSG00000105270	0.348287	ENSG00000256660
ENSG00000154856	0.348284	ENSG00000156299
ENSG00000116539	0.348283	ENSG00000143774
ENSG00000120805	0.348282	ENSG00000134825
ENSG00000089123	0.348282	ENSG00000138593
ENSG00000157368	0.348282	ENSG00000182004
ENSG00000072310	0.348281	ENSG00000143157
ENSG00000105131	0.348281	ENSG00000188760
ENSG00000167664	0.348281	ENSG00000211660
ENSG00000041880	0.34828	ENSG00000105221
ENSG00000024526	0.34828	ENSG00000258289
ENSG00000095319	0.34828	ENSG00000274600
ENSG00000136449	0.348279	ENSG00000165338
ENSG00000104343	0.348278	ENSG00000130175
ENSG00000081307	0.348278	ENSG00000153936
ENSG00000005339	0.348278	ENSG00000172575
ENSG00000138115	0.348278	ENSG00000212123
ENSG00000088305	0.348275	ENSG00000197728
ENSG00000131373	0.348274	ENSG00000137764
ENSG00000176956	0.348274	ENSG00000177688
ENSG00000116205	0.348273	ENSG00000132669
ENSG00000198873	0.348271	ENSG00000211676
ENSG00000005486	0.348269	ENSG00000168754
ENSG00000158427	0.348268	ENSG00000169951
ENSG00000188290	0.348268	ENSG00000266967
ENSG00000118263	0.348267	ENSG00000162745
ENSG00000146285	0.348267	ENSG00000187626
ENSG00000132017	0.348266	ENSG00000165338
ENSG00000109861	0.348266	ENSG00000187098
ENSG00000151690	0.348265	ENSG00000168827
ENSG00000136908	0.348259	ENSG00000159658
ENSG00000114127	0.348258	ENSG00000204599
ENSG00000138593	0.348256	ENSG00000147454
ENSG00000069849	0.348256	ENSG00000179855
ENSG00000133606	0.348255	ENSG00000196814
ENSG00000102043	0.348255	ENSG00000211752
ENSG00000130005	0.348252	ENSG00000162191
ENSG00000160703	0.348251	ENSG00000164221
ENSG00000083838	0.348249	ENSG00000122042
ENSG00000167969	0.348248	ENSG00000171517
ENSG00000100221	0.348248	ENSG00000198182
ENSG00000081026	0.348246	ENSG00000119471
ENSG00000021826	0.348246	ENSG00000175697
ENSG00000196353	0.348246	ENSG00000211676
ENSG00000103152	0.348245	ENSG00000114062
ENSG00000105397	0.348245	ENSG00000166529
ENSG00000126458	0.348244	ENSG00000164338
ENSG00000147601	0.348243	ENSG00000243772
ENSG00000065526	0.348242	ENSG00000113597
ENSG00000006534	0.348242	ENSG00000136286
ENSG00000184113	0.348241	ENSG00000224531
ENSG00000128245	0.348239	ENSG00000158850
ENSG00000143321	0.348239	ENSG00000254685
ENSG00000004846	0.348237	ENSG00000253719
ENSG00000109680	0.348236	ENSG00000125520
ENSG00000106785	0.348236	ENSG00000135250
ENSG00000095585	0.348236	ENSG00000141627
ENSG00000163531	0.348236	ENSG00000167700
ENSG00000161031	0.348236	ENSG00000168679
ENSG00000109519	0.348235	ENSG00000215041
ENSG00000124802	0.348234	ENSG00000198157
ENSG00000106049	0.348232	ENSG00000137449
ENSG00000115216	0.348231	ENSG00000137497
ENSG00000119919	0.348231	ENSG00000138829
ENSG00000137075	0.348231	ENSG00000153201
ENSG00000057294	0.348231	ENSG00000155761
ENSG00000167566	0.348231	ENSG00000198561
ENSG00000129484	0.34823	ENSG00000186862
ENSG00000134057	0.348229	ENSG00000170634
ENSG00000060656	0.348229	ENSG00000175334
ENSG00000162769	0.348229	ENSG00000185920
ENSG00000142599	0.348228	ENSG00000197858
ENSG00000100297	0.348227	ENSG00000137441
ENSG00000115446	0.348227	ENSG00000168538
ENSG00000033100	0.348226	ENSG00000131747
ENSG00000133392	0.348224	ENSG00000164404
ENSG00000176720	0.348224	ENSG00000196663
ENSG00000170325	0.348221	ENSG00000240505
ENSG00000125257	0.34822	ENSG00000157343
ENSG00000160685	0.34822	ENSG00000167333
ENSG00000145703	0.34822	ENSG00000232859
ENSG00000154856	0.348219	ENSG00000246922
ENSG00000138468	0.348218	ENSG00000204659
ENSG00000100664	0.348217	ENSG00000135336
ENSG00000153767	0.348217	ENSG00000182324
ENSG00000095319	0.348215	ENSG00000108518
ENSG00000113580	0.348214	ENSG00000183166
ENSG00000152527	0.348214	ENSG00000186660
ENSG00000148204	0.348213	ENSG00000182324
ENSG00000078177	0.348211	ENSG00000113732
ENSG00000130487	0.348211	ENSG00000155229
ENSG00000011028	0.348208	ENSG00000166446
ENSG00000119688	0.348207	ENSG00000139505
ENSG00000139697	0.348207	ENSG00000211966
ENSG00000007384	0.348205	ENSG00000152684
ENSG00000116337	0.348205	ENSG00000185915
ENSG00000127993	0.348204	ENSG00000156052
ENSG00000106299	0.348203	ENSG00000167716
ENSG00000112249	0.348202	ENSG00000142188
ENSG00000138336	0.348202	ENSG00000167186
ENSG00000128654	0.348202	ENSG00000176261
ENSG00000105443	0.3482	ENSG00000107164
ENSG00000100362	0.348198	ENSG00000121417
ENSG00000102054	0.348198	ENSG00000123545
ENSG00000103187	0.348197	ENSG00000110048
ENSG00000087301	0.348197	ENSG00000171621
ENSG00000121053	0.348197	ENSG00000198730
ENSG00000088305	0.348197	ENSG00000274600
ENSG00000100034	0.348196	ENSG00000105146
ENSG00000101966	0.348195	ENSG00000176108
ENSG00000132286	0.348195	ENSG00000176956
ENSG00000173875	0.348194	ENSG00000174130
ENSG00000178694	0.348193	ENSG00000197019
ENSG00000132017	0.348192	ENSG00000204186
ENSG00000140988	0.348191	ENSG00000179988
ENSG00000155380	0.348191	ENSG00000185304
ENSG00000104343	0.348189	ENSG00000156052
ENSG00000169255	0.348187	ENSG00000197951
ENSG00000160588	0.348186	ENSG00000182508
ENSG00000135336	0.348184	ENSG00000169994
ENSG00000138095	0.348184	ENSG00000196814
ENSG00000118113	0.348183	ENSG00000151092
ENSG00000160233	0.348183	ENSG00000237649
ENSG00000092199	0.348182	ENSG00000137502
ENSG00000123405	0.348181	ENSG00000125257
ENSG00000130725	0.34818	ENSG00000143379
ENSG00000090581	0.348179	ENSG00000182774
ENSG00000155380	0.348176	ENSG00000179862
ENSG00000116106	0.348175	ENSG00000132300
ENSG00000160588	0.348175	ENSG00000175334
ENSG00000095319	0.348175	ENSG00000177854
ENSG00000127603	0.348172	ENSG00000164175
ENSG00000132286	0.348172	ENSG00000168653
ENSG00000105146	0.348171	ENSG00000130175
ENSG00000179331	0.348171	ENSG00000241258
ENSG00000186862	0.348171	ENSG00000243896
ENSG00000153982	0.34817	ENSG00000196739
ENSG00000131876	0.348169	ENSG00000134852
ENSG00000148814	0.348168	ENSG00000167566
ENSG00000115904	0.348166	ENSG00000132793
ENSG00000035664	0.348164	ENSG00000119326
ENSG00000086062	0.348163	ENSG00000174177
ENSG00000069956	0.348161	ENSG00000128654
ENSG00000128881	0.348161	ENSG00000165637
ENSG00000103187	0.348161	ENSG00000185917
ENSG00000136856	0.34816	ENSG00000139926
ENSG00000129353	0.348159	ENSG00000206199
ENSG00000091879	0.348158	ENSG00000168477
ENSG00000104738	0.348157	ENSG00000205693
ENSG00000064042	0.348156	ENSG00000127603
ENSG00000105127	0.348155	ENSG00000158806
ENSG00000144909	0.348154	ENSG00000158711
ENSG00000148824	0.348152	ENSG00000172375
ENSG00000139200	0.348149	ENSG00000177239
ENSG00000170745	0.348149	ENSG00000216937
ENSG00000136286	0.348148	ENSG00000171843
ENSG00000100626	0.348144	ENSG00000135119
ENSG00000113272	0.348143	ENSG00000119203
ENSG00000048052	0.348143	ENSG00000183775
ENSG00000102401	0.348142	ENSG00000131094
ENSG00000147862	0.348141	ENSG00000179912
ENSG00000019582	0.348139	ENSG00000145216
ENSG00000125971	0.348139	ENSG00000145425
ENSG00000139211	0.348138	ENSG00000278857
ENSG00000133169	0.348137	ENSG00000172757
ENSG00000158850	0.348134	ENSG00000167747
ENSG00000147454	0.348133	ENSG00000162745
ENSG00000145623	0.348132	ENSG00000169213
ENSG00000144867	0.34813	ENSG00000185880
ENSG00000123562	0.348129	ENSG00000163468
ENSG00000165169	0.348129	ENSG00000182575
ENSG00000026559	0.348128	ENSG00000131373
ENSG00000083168	0.348127	ENSG00000107263
ENSG00000107789	0.348127	ENSG00000269313
ENSG00000092847	0.348126	ENSG00000147649
ENSG00000144560	0.348125	ENSG00000164038
ENSG00000126698	0.348122	ENSG00000146232
ENSG00000173875	0.348121	ENSG00000198876
ENSG00000153165	0.34812	ENSG00000156253
ENSG00000118007	0.34812	ENSG00000196431
ENSG00000116288	0.348118	ENSG00000167257
ENSG00000102078	0.348118	ENSG00000221909
ENSG00000107140	0.348116	ENSG00000130725
ENSG00000138593	0.348116	ENSG00000177239
ENSG00000143256	0.348114	ENSG00000155380
ENSG00000125846	0.348113	ENSG00000173868
ENSG00000063854	0.348113	ENSG00000187231
ENSG00000120265	0.34811	ENSG00000159450
ENSG00000138794	0.34811	ENSG00000166689
ENSG00000151876	0.34811	ENSG00000178226
ENSG00000002745	0.348109	ENSG00000154930
ENSG00000070019	0.348109	ENSG00000262246
ENSG00000124253	0.348108	ENSG00000155850
ENSG00000181523	0.348108	ENSG00000186010
ENSG00000130208	0.348108	ENSG00000211956
ENSG00000120616	0.348107	ENSG00000153165
ENSG00000109171	0.348107	ENSG00000155016
ENSG00000115998	0.348107	ENSG00000155508
ENSG00000079337	0.348106	ENSG00000237541
ENSG00000118960	0.348104	ENSG00000154358
ENSG00000112249	0.348104	ENSG00000182324
ENSG00000105738	0.348104	ENSG00000196843
ENSG00000095319	0.348104	ENSG00000276070
ENSG00000100997	0.3481	ENSG00000113161
ENSG00000067225	0.3481	ENSG00000146247
ENSG00000182481	0.348098	ENSG00000183856
ENSG00000144843	0.348097	ENSG00000162105
ENSG00000157216	0.348097	ENSG00000179832
ENSG00000062485	0.348096	ENSG00000165959
ENSG00000133392	0.348096	ENSG00000223609
ENSG00000055147	0.348094	ENSG00000102241
ENSG00000176182	0.348094	ENSG00000204525
ENSG00000088305	0.348093	ENSG00000155016
ENSG00000163527	0.348091	ENSG00000215883
ENSG00000099769	0.34809	ENSG00000167065
ENSG00000143889	0.34809	ENSG00000198010
ENSG00000128050	0.348088	ENSG00000172590
ENSG00000124802	0.348088	ENSG00000198216
ENSG00000167536	0.348087	ENSG00000196455
ENSG00000187801	0.348086	ENSG00000245848
ENSG00000148814	0.348085	ENSG00000196431
ENSG00000182827	0.348083	ENSG00000197045
ENSG00000130508	0.348083	ENSG00000206047
ENSG00000065491	0.348082	ENSG00000138439
ENSG00000064042	0.348082	ENSG00000237649
ENSG00000132002	0.348077	ENSG00000188859
ENSG00000134574	0.348076	ENSG00000173068
ENSG00000166535	0.348076	ENSG00000179630
ENSG00000119965	0.348076	ENSG00000211650
ENSG00000120457	0.348076	ENSG00000214562
ENSG00000066044	0.348075	ENSG00000133392
ENSG00000125991	0.348073	ENSG00000205339
ENSG00000170085	0.348072	ENSG00000185262
ENSG00000125148	0.34807	ENSG00000145734
ENSG00000138668	0.34807	ENSG00000211752
ENSG00000092820	0.348068	ENSG00000137338
ENSG00000122674	0.348068	ENSG00000147601
ENSG00000151690	0.348067	ENSG00000215218
ENSG00000123415	0.348066	ENSG00000159140
ENSG00000160957	0.348064	ENSG00000243772
ENSG00000124469	0.348063	ENSG00000130005
ENSG00000159720	0.348063	ENSG00000185015
ENSG00000153113	0.348062	ENSG00000163584
ENSG00000105270	0.34806	ENSG00000138115
ENSG00000143184	0.348059	ENSG00000164638
ENSG00000046653	0.348058	ENSG00000141258
ENSG00000013619	0.348058	ENSG00000143727
ENSG00000246922	0.348058	ENSG00000256660
ENSG00000129484	0.348055	ENSG00000153113
ENSG00000101132	0.348052	ENSG00000138356
ENSG00000132535	0.34805	ENSG00000163808
ENSG00000065457	0.348049	ENSG00000068654
ENSG00000049089	0.348048	ENSG00000169255
ENSG00000142233	0.348048	ENSG00000170632
ENSG00000011132	0.348047	ENSG00000130755
ENSG00000141401	0.348047	ENSG00000170776
ENSG00000068745	0.348047	ENSG00000198286
ENSG00000160185	0.348044	ENSG00000170638
ENSG00000067064	0.348042	ENSG00000075234
ENSG00000094804	0.348041	ENSG00000142751
ENSG00000136783	0.34804	ENSG00000187498
ENSG00000100196	0.348039	ENSG00000117724
ENSG00000140443	0.348038	ENSG00000183971
ENSG00000102921	0.348036	ENSG00000125618
ENSG00000116752	0.348034	ENSG00000160796
ENSG00000137996	0.348034	ENSG00000197879
ENSG00000157617	0.348031	ENSG00000175471
ENSG00000094914	0.34803	ENSG00000102967
ENSG00000132300	0.348029	ENSG00000196814
ENSG00000047617	0.348028	ENSG00000144426
ENSG00000138468	0.348028	ENSG00000165102
ENSG00000136492	0.348027	ENSG00000187605
ENSG00000075234	0.348025	ENSG00000121104
ENSG00000126458	0.348025	ENSG00000142669
ENSG00000178567	0.348025	ENSG00000242852
ENSG00000128045	0.348024	ENSG00000244752
ENSG00000110721	0.348023	ENSG00000116337
ENSG00000112796	0.348023	ENSG00000145743
ENSG00000123066	0.348022	ENSG00000129673
ENSG00000165118	0.348019	ENSG00000167220
ENSG00000135211	0.348019	ENSG00000188760
ENSG00000102786	0.348016	ENSG00000147601
ENSG00000118922	0.348015	ENSG00000139624
ENSG00000067064	0.348015	ENSG00000205791
ENSG00000100395	0.348014	ENSG00000211844
ENSG00000112799	0.348013	ENSG00000144746
ENSG00000106804	0.348013	ENSG00000176945
ENSG00000130713	0.348013	ENSG00000181061
ENSG00000108001	0.348013	ENSG00000186566
ENSG00000094804	0.348009	ENSG00000125630
ENSG00000126767	0.348009	ENSG00000135074
ENSG00000145882	0.348009	ENSG00000149328
ENSG00000118514	0.348009	ENSG00000187741
ENSG00000119541	0.348008	ENSG00000122674
ENSG00000011600	0.348005	ENSG00000160185
ENSG00000123329	0.348004	ENSG00000177463
ENSG00000134824	0.348002	ENSG00000157315
ENSG00000161960	0.348002	ENSG00000240505
ENSG00000057294	0.348001	ENSG00000140057
ENSG00000106688	0.348001	ENSG00000171604
ENSG00000170634	0.348001	ENSG00000174007
ENSG00000163870	0.348001	ENSG00000177239
ENSG00000170891	0.348001	ENSG00000198216
ENSG00000165115	0.347999	ENSG00000165682
ENSG00000153879	0.347999	ENSG00000167476
ENSG00000154217	0.347999	ENSG00000196378
ENSG00000076067	0.347997	ENSG00000166225
ENSG00000143977	0.347997	ENSG00000187801
ENSG00000133606	0.347997	ENSG00000263001
ENSG00000165682	0.347994	ENSG00000171812
ENSG00000146411	0.347994	ENSG00000241258
ENSG00000157703	0.347993	ENSG00000166471
ENSG00000145425	0.347993	ENSG00000187605
ENSG00000165730	0.347993	ENSG00000196431
ENSG00000129566	0.347993	ENSG00000198642
ENSG00000119772	0.34799	ENSG00000172889
ENSG00000101940	0.34799	ENSG00000197694
ENSG00000100664	0.347989	ENSG00000157578
ENSG00000130985	0.347988	ENSG00000133059
ENSG00000126705	0.347988	ENSG00000136449
ENSG00000143727	0.347988	ENSG00000176715
ENSG00000086065	0.347988	ENSG00000179562
ENSG00000112782	0.347987	ENSG00000136908
ENSG00000188573	0.347985	ENSG00000206190
ENSG00000054967	0.347984	ENSG00000181284
ENSG00000002586	0.347983	ENSG00000163421
ENSG00000120733	0.347983	ENSG00000174844
ENSG00000144029	0.347982	ENSG00000163728
ENSG00000145425	0.347982	ENSG00000166965
ENSG00000134057	0.347981	ENSG00000154930
ENSG00000134539	0.34798	ENSG00000144410
ENSG00000134574	0.34798	ENSG00000156299
ENSG00000131471	0.347979	ENSG00000138468
ENSG00000143379	0.347978	ENSG00000149089
ENSG00000162241	0.347978	ENSG00000196420
ENSG00000068028	0.347977	ENSG00000119326
ENSG00000106305	0.347977	ENSG00000152684
ENSG00000131652	0.347976	ENSG00000156787
ENSG00000157106	0.347976	ENSG00000186532
ENSG00000106348	0.347974	ENSG00000133059
ENSG00000116288	0.347974	ENSG00000170633
ENSG00000111707	0.347973	ENSG00000132669
ENSG00000111665	0.347973	ENSG00000177302
ENSG00000107485	0.347972	ENSG00000138798
ENSG00000139725	0.347971	ENSG00000163219
ENSG00000112234	0.34797	ENSG00000134852
ENSG00000135763	0.34797	ENSG00000138768
ENSG00000144040	0.347969	ENSG00000153879
ENSG00000002745	0.347968	ENSG00000138135
ENSG00000019991	0.347968	ENSG00000187479
ENSG00000006530	0.347966	ENSG00000211880
ENSG00000108984	0.347965	ENSG00000157211
ENSG00000156374	0.347965	ENSG00000171872
ENSG00000177301	0.347965	ENSG00000181915
ENSG00000103067	0.347965	ENSG00000188493
ENSG00000010310	0.347964	ENSG00000197312
ENSG00000160131	0.347962	ENSG00000181773
ENSG00000137955	0.347962	ENSG00000211676
ENSG00000096093	0.347961	ENSG00000124802
ENSG00000166965	0.347961	ENSG00000183691
ENSG00000133026	0.34796	ENSG00000175463
ENSG00000121417	0.34796	ENSG00000185043
ENSG00000108666	0.347959	ENSG00000180881
ENSG00000115355	0.347956	ENSG00000177981
ENSG00000073578	0.347953	ENSG00000086288
ENSG00000136492	0.347953	ENSG00000150995
ENSG00000135932	0.347951	ENSG00000149809
ENSG00000005889	0.34795	ENSG00000213390
ENSG00000110719	0.347949	ENSG00000237649
ENSG00000108349	0.347948	ENSG00000163519
ENSG00000123352	0.347947	ENSG00000152207
ENSG00000100320	0.347947	ENSG00000170471
ENSG00000089472	0.347947	ENSG00000173163
ENSG00000100926	0.347947	ENSG00000183691
ENSG00000149609	0.347946	ENSG00000160917
ENSG00000128272	0.347945	ENSG00000143971
ENSG00000158865	0.347944	ENSG00000186281
ENSG00000106049	0.347943	ENSG00000126432
ENSG00000065526	0.347942	ENSG00000197694
ENSG00000183856	0.347942	ENSG00000246922
ENSG00000204220	0.347941	ENSG00000241258
ENSG00000064703	0.34794	ENSG00000126432
ENSG00000143442	0.34794	ENSG00000143622
ENSG00000158457	0.34794	ENSG00000168917
ENSG00000069702	0.347939	ENSG00000136492
ENSG00000170006	0.347939	ENSG00000171843
ENSG00000121988	0.347938	ENSG00000157578
ENSG00000143320	0.347938	ENSG00000180694
ENSG00000100883	0.347937	ENSG00000184486
ENSG00000162733	0.347937	ENSG00000189056
ENSG00000074660	0.347936	ENSG00000100271
ENSG00000086288	0.347936	ENSG00000100362
ENSG00000083168	0.347935	ENSG00000128654
ENSG00000056487	0.347933	ENSG00000154856
ENSG00000168040	0.347931	ENSG00000178057
ENSG00000008311	0.34793	ENSG00000064703
ENSG00000140479	0.347928	ENSG00000162729
ENSG00000183166	0.347928	ENSG00000187605
ENSG00000113712	0.347927	ENSG00000143622
ENSG00000101391	0.347926	ENSG00000137731
ENSG00000150995	0.347926	ENSG00000157315
ENSG00000145901	0.347925	ENSG00000168234
ENSG00000164649	0.347925	ENSG00000176177
ENSG00000160131	0.347925	ENSG00000270505
ENSG00000009335	0.347924	ENSG00000119682
ENSG00000129673	0.347923	ENSG00000149970
ENSG00000133665	0.347922	ENSG00000196371
ENSG00000176720	0.347922	ENSG00000256660
ENSG00000064201	0.347921	ENSG00000158457
ENSG00000136828	0.347921	ENSG00000187601
ENSG00000121022	0.347921	ENSG00000197879
ENSG00000094914	0.347919	ENSG00000165730
ENSG00000156299	0.347918	ENSG00000177463
ENSG00000162438	0.347918	ENSG00000179776
ENSG00000089335	0.347917	ENSG00000123843
ENSG00000081177	0.347917	ENSG00000134539
ENSG00000094804	0.347917	ENSG00000165935
ENSG00000147400	0.347917	ENSG00000255112
ENSG00000091879	0.347916	ENSG00000105245
ENSG00000106804	0.347915	ENSG00000107719
ENSG00000103034	0.347915	ENSG00000262481
ENSG00000124641	0.347913	ENSG00000134256
ENSG00000163600	0.347913	ENSG00000214367
ENSG00000079134	0.347912	ENSG00000146859
ENSG00000100362	0.347912	ENSG00000168040
ENSG00000079459	0.347912	ENSG00000169230
ENSG00000161277	0.34791	ENSG00000196353
ENSG00000126215	0.347909	ENSG00000136286
ENSG00000173517	0.347909	ENSG00000211594
ENSG00000113712	0.347907	ENSG00000163794
ENSG00000002745	0.347906	ENSG00000174799
ENSG00000099331	0.347903	ENSG00000113658
ENSG00000013619	0.347903	ENSG00000138160
ENSG00000106948	0.347903	ENSG00000156374
ENSG00000137656	0.347903	ENSG00000159720
ENSG00000147601	0.347903	ENSG00000165732
ENSG00000178035	0.347902	ENSG00000204388
ENSG00000069702	0.347901	ENSG00000154217
ENSG00000056487	0.347899	ENSG00000131471
ENSG00000111875	0.347899	ENSG00000196814
ENSG00000127419	0.347898	ENSG00000133059
ENSG00000095319	0.347898	ENSG00000140854
ENSG00000055147	0.347898	ENSG00000153113
ENSG00000125991	0.347898	ENSG00000197608
ENSG00000102038	0.347898	ENSG00000203757
ENSG00000135336	0.347895	ENSG00000165730
ENSG00000187605	0.347895	ENSG00000204525
ENSG00000070778	0.347891	ENSG00000135622
ENSG00000141499	0.347891	ENSG00000197122
ENSG00000089351	0.347888	ENSG00000126777
ENSG00000165323	0.347888	ENSG00000166477
ENSG00000103067	0.347886	ENSG00000196628
ENSG00000135090	0.347886	ENSG00000262481
ENSG00000117640	0.347884	ENSG00000173068
ENSG00000070778	0.347884	ENSG00000188315
ENSG00000085832	0.347883	ENSG00000105851
ENSG00000124243	0.347882	ENSG00000129450
ENSG00000121073	0.34788	ENSG00000170291
ENSG00000132825	0.347879	ENSG00000146707
ENSG00000183010	0.347879	ENSG00000213390
ENSG00000175449	0.347879	ENSG00000237649
ENSG00000168216	0.347877	ENSG00000246922
ENSG00000008735	0.347874	ENSG00000169371
ENSG00000120868	0.347869	ENSG00000171916
ENSG00000107372	0.347868	ENSG00000148399
ENSG00000162669	0.347868	ENSG00000185304
ENSG00000126705	0.347867	ENSG00000155016
ENSG00000198848	0.347867	ENSG00000223609
ENSG00000135740	0.347866	ENSG00000262246
ENSG00000131023	0.347864	ENSG00000136943
ENSG00000049883	0.347863	ENSG00000155016
ENSG00000137216	0.347861	ENSG00000197756
ENSG00000188603	0.34786	ENSG00000203943
ENSG00000144810	0.347859	ENSG00000174842
ENSG00000122884	0.347858	ENSG00000146966
ENSG00000133059	0.347857	ENSG00000160233
ENSG00000014123	0.347857	ENSG00000179862
ENSG00000099999	0.347857	ENSG00000221909
ENSG00000100243	0.347856	ENSG00000167657
ENSG00000141499	0.347856	ENSG00000171621
ENSG00000154654	0.347856	ENSG00000179476
ENSG00000166188	0.347856	ENSG00000182747
ENSG00000105223	0.347855	ENSG00000125249
ENSG00000069702	0.347855	ENSG00000162729
ENSG00000150337	0.347855	ENSG00000198417
ENSG00000126705	0.347853	ENSG00000137338
ENSG00000005339	0.347852	ENSG00000061492
ENSG00000140443	0.347852	ENSG00000165935
ENSG00000070778	0.347851	ENSG00000211930
ENSG00000135773	0.34785	ENSG00000138764
ENSG00000062485	0.34785	ENSG00000168778
ENSG00000136193	0.34785	ENSG00000174007
ENSG00000099917	0.347848	ENSG00000176177
ENSG00000150787	0.347847	ENSG00000171862
ENSG00000120896	0.347847	ENSG00000184787
ENSG00000105472	0.347847	ENSG00000196628
ENSG00000124422	0.347846	ENSG00000174136
ENSG00000124469	0.347846	ENSG00000189056
ENSG00000127603	0.347845	ENSG00000189056
ENSG00000156697	0.347843	ENSG00000214188
ENSG00000149089	0.347843	ENSG00000235568
ENSG00000181773	0.347843	ENSG00000245848
ENSG00000100883	0.347842	ENSG00000126705
ENSG00000157020	0.347842	ENSG00000159082
ENSG00000110693	0.347842	ENSG00000172269
ENSG00000172465	0.347837	ENSG00000189079
ENSG00000147862	0.347837	ENSG00000227124
ENSG00000158555	0.347835	ENSG00000185156
ENSG00000149609	0.347834	ENSG00000170085
ENSG00000064703	0.347833	ENSG00000081177
ENSG00000087589	0.347832	ENSG00000124641
ENSG00000120055	0.347832	ENSG00000147130
ENSG00000141503	0.347832	ENSG00000239855
ENSG00000054611	0.347829	ENSG00000100320
ENSG00000048991	0.347828	ENSG00000156374
ENSG00000169718	0.347828	ENSG00000188342
ENSG00000171757	0.347827	ENSG00000196353
ENSG00000100034	0.347826	ENSG00000100221
ENSG00000148824	0.347826	ENSG00000168765
ENSG00000159658	0.347826	ENSG00000168827
ENSG00000145002	0.347822	ENSG00000167904
ENSG00000166927	0.347822	ENSG00000182872
ENSG00000162402	0.347822	ENSG00000183401
ENSG00000102921	0.347821	ENSG00000169255
ENSG00000138115	0.347821	ENSG00000177854
ENSG00000100883	0.34782	ENSG00000143977
ENSG00000137338	0.34782	ENSG00000171462
ENSG00000099917	0.347818	ENSG00000144426
ENSG00000125962	0.347818	ENSG00000149150
ENSG00000124570	0.347816	ENSG00000140854
ENSG00000138468	0.347815	ENSG00000159592
ENSG00000143543	0.347814	ENSG00000171916
ENSG00000166225	0.347813	ENSG00000183323
ENSG00000135074	0.347811	ENSG00000198746
ENSG00000095383	0.347811	ENSG00000205277
ENSG00000133619	0.347811	ENSG00000236699
ENSG00000144867	0.347808	ENSG00000166326
ENSG00000115423	0.347808	ENSG00000203943
ENSG00000004700	0.347807	ENSG00000152778
ENSG00000096070	0.347806	ENSG00000128298
ENSG00000104371	0.347805	ENSG00000125611
ENSG00000063854	0.347805	ENSG00000166224
ENSG00000128283	0.347804	ENSG00000147854
ENSG00000145494	0.347804	ENSG00000162408
ENSG00000177732	0.347804	ENSG00000205791
ENSG00000184708	0.347803	ENSG00000226763
ENSG00000079459	0.347802	ENSG00000153147
ENSG00000107789	0.3478	ENSG00000171204
ENSG00000144668	0.3478	ENSG00000187210
ENSG00000092607	0.3478	ENSG00000269313
ENSG00000138161	0.347799	ENSG00000162769
ENSG00000087365	0.347799	ENSG00000183943
ENSG00000115310	0.347797	ENSG00000117360
ENSG00000108039	0.347797	ENSG00000169255
ENSG00000064703	0.347796	ENSG00000122861
ENSG00000102755	0.347796	ENSG00000142549
ENSG00000172534	0.347796	ENSG00000177239
ENSG00000153443	0.347796	ENSG00000203724
ENSG00000065154	0.347793	ENSG00000163347
ENSG00000002834	0.347792	ENSG00000177917
ENSG00000057294	0.34779	ENSG00000075391
ENSG00000138663	0.34779	ENSG00000147601
ENSG00000078177	0.347789	ENSG00000139725
ENSG00000108262	0.347789	ENSG00000164338
ENSG00000106852	0.347789	ENSG00000171714
ENSG00000136842	0.347789	ENSG00000184708
ENSG00000073614	0.347788	ENSG00000148814
ENSG00000105619	0.347788	ENSG00000171703
ENSG00000185291	0.347787	ENSG00000187231
ENSG00000099974	0.347786	ENSG00000157036
ENSG00000157343	0.347786	ENSG00000168890
ENSG00000137996	0.347786	ENSG00000177854
ENSG00000102978	0.34778	ENSG00000133619
ENSG00000136271	0.347779	ENSG00000143184
ENSG00000063015	0.347779	ENSG00000183734
ENSG00000173846	0.347778	ENSG00000175756
ENSG00000147130	0.347778	ENSG00000178726
ENSG00000138496	0.347778	ENSG00000243811
ENSG00000092051	0.347777	ENSG00000124733
ENSG00000168795	0.347776	ENSG00000173511
ENSG00000064703	0.347776	ENSG00000183765
ENSG00000130725	0.347775	ENSG00000184508
ENSG00000182378	0.347775	ENSG00000204574
ENSG00000166224	0.347774	ENSG00000179761
ENSG00000078177	0.347772	ENSG00000117643
ENSG00000119471	0.347772	ENSG00000197479
ENSG00000092607	0.34777	ENSG00000211891
ENSG00000162337	0.347769	ENSG00000171130
ENSG00000167969	0.347769	ENSG00000184205
ENSG00000161277	0.347767	ENSG00000186132
ENSG00000165730	0.347766	ENSG00000223609
ENSG00000099331	0.347763	ENSG00000126107
ENSG00000008438	0.347762	ENSG00000173457
ENSG00000106348	0.347761	ENSG00000123349
ENSG00000126432	0.34776	ENSG00000184205
ENSG00000128654	0.34776	ENSG00000186010
ENSG00000112130	0.34776	ENSG00000197958
ENSG00000100918	0.347759	ENSG00000163794
ENSG00000118690	0.347759	ENSG00000186908
ENSG00000105146	0.347758	ENSG00000106348
ENSG00000119953	0.347757	ENSG00000171204
ENSG00000137714	0.347756	ENSG00000148730
ENSG00000130382	0.347756	ENSG00000181523
ENSG00000124802	0.347755	ENSG00000152207
ENSG00000134574	0.347754	ENSG00000154217
ENSG00000064703	0.347753	ENSG00000125246
ENSG00000103067	0.347752	ENSG00000109171
ENSG00000166847	0.347752	ENSG00000175066
ENSG00000121766	0.347752	ENSG00000176438
ENSG00000126947	0.347751	ENSG00000135900
ENSG00000153207	0.347749	ENSG00000165669
ENSG00000151806	0.347749	ENSG00000176208
ENSG00000135336	0.347746	ENSG00000186132
ENSG00000046653	0.347745	ENSG00000152213
ENSG00000165972	0.347745	ENSG00000203724
ENSG00000112249	0.347743	ENSG00000143420
ENSG00000117360	0.347743	ENSG00000155849
ENSG00000088305	0.347743	ENSG00000167657
ENSG00000112237	0.347743	ENSG00000177212
ENSG00000109084	0.347743	ENSG00000185291
ENSG00000102967	0.347741	ENSG00000151092
ENSG00000133739	0.347741	ENSG00000177854
ENSG00000109790	0.347738	ENSG00000145861
ENSG00000138663	0.347737	ENSG00000144749
ENSG00000134463	0.347734	ENSG00000245848
ENSG00000125246	0.347733	ENSG00000149923
ENSG00000138496	0.347733	ENSG00000227124
ENSG00000134504	0.347732	ENSG00000147454
ENSG00000104671	0.347731	ENSG00000188342
ENSG00000102078	0.347729	ENSG00000119919
ENSG00000131981	0.347729	ENSG00000170128
ENSG00000147601	0.347729	ENSG00000270505
ENSG00000027001	0.347728	ENSG00000107223
ENSG00000064115	0.347728	ENSG00000144749
ENSG00000108349	0.347728	ENSG00000161082
ENSG00000007171	0.347728	ENSG00000198925
ENSG00000163866	0.347727	ENSG00000176170
ENSG00000166446	0.347727	ENSG00000196353
ENSG00000110719	0.347726	ENSG00000131089
ENSG00000074370	0.347726	ENSG00000152082
ENSG00000116521	0.347726	ENSG00000204463
ENSG00000160131	0.347726	ENSG00000246922
ENSG00000114982	0.347724	ENSG00000126458
ENSG00000158109	0.347724	ENSG00000182508
ENSG00000144668	0.347724	ENSG00000241945
ENSG00000115963	0.347722	ENSG00000205339
ENSG00000105855	0.347721	ENSG00000130725
ENSG00000131626	0.347721	ENSG00000157077
ENSG00000081870	0.347719	ENSG00000174136
ENSG00000187210	0.347719	ENSG00000188342
ENSG00000174943	0.347716	ENSG00000180917
ENSG00000108639	0.347715	ENSG00000134318
ENSG00000099910	0.347715	ENSG00000171522
ENSG00000144445	0.347715	ENSG00000179172
ENSG00000181523	0.347714	ENSG00000182325
ENSG00000090061	0.34771	ENSG00000211933
ENSG00000141098	0.347709	ENSG00000142233
ENSG00000100105	0.347709	ENSG00000157617
ENSG00000121057	0.347709	ENSG00000186010
ENSG00000049883	0.347707	ENSG00000173868
ENSG00000151617	0.347705	ENSG00000163808
ENSG00000069702	0.347704	ENSG00000180902
ENSG00000125266	0.347703	ENSG00000178028
ENSG00000101972	0.347703	ENSG00000186854
ENSG00000155368	0.347702	ENSG00000158163
ENSG00000124098	0.347702	ENSG00000163162
ENSG00000161791	0.347701	ENSG00000188848
ENSG00000137225	0.3477	ENSG00000164989
ENSG00000135334	0.347699	ENSG00000138356
ENSG00000079257	0.347699	ENSG00000198546
ENSG00000134873	0.347697	ENSG00000160219
ENSG00000078596	0.347694	ENSG00000167491
ENSG00000114062	0.347692	ENSG00000132300
ENSG00000132017	0.347691	ENSG00000170634
ENSG00000100605	0.34769	ENSG00000171757
ENSG00000100206	0.34769	ENSG00000175595
ENSG00000037637	0.347688	ENSG00000188112
ENSG00000135090	0.347687	ENSG00000137497
ENSG00000119514	0.347686	ENSG00000183431
ENSG00000047849	0.347685	ENSG00000100258
ENSG00000132017	0.347685	ENSG00000171757
ENSG00000111665	0.347684	ENSG00000122861
ENSG00000063854	0.347684	ENSG00000126107
ENSG00000005483	0.347684	ENSG00000167536
ENSG00000130487	0.347684	ENSG00000268043
ENSG00000127920	0.347683	ENSG00000133606
ENSG00000104343	0.34768	ENSG00000135636
ENSG00000152684	0.34768	ENSG00000188493
ENSG00000124802	0.347679	ENSG00000130544
ENSG00000119541	0.347679	ENSG00000157106
ENSG00000070366	0.347679	ENSG00000164897
ENSG00000064703	0.347679	ENSG00000167476
ENSG00000106355	0.347678	ENSG00000131023
ENSG00000132017	0.347677	ENSG00000138468
ENSG00000092051	0.347677	ENSG00000151923
ENSG00000171115	0.347673	ENSG00000177854
ENSG00000126705	0.347672	ENSG00000130649
ENSG00000008838	0.347672	ENSG00000198561
ENSG00000100883	0.347671	ENSG00000125864
ENSG00000112343	0.347671	ENSG00000126756
ENSG00000002586	0.347671	ENSG00000134824
ENSG00000086758	0.347671	ENSG00000171757
ENSG00000009335	0.34767	ENSG00000113790
ENSG00000006534	0.347669	ENSG00000135211
ENSG00000144810	0.347669	ENSG00000185379
ENSG00000115970	0.347666	ENSG00000167074
ENSG00000155380	0.347666	ENSG00000177426
ENSG00000154734	0.347665	ENSG00000185304
ENSG00000063015	0.347665	ENSG00000198642
ENSG00000006016	0.347663	ENSG00000091592
ENSG00000136848	0.347662	ENSG00000151806
ENSG00000002834	0.347662	ENSG00000161960
ENSG00000127603	0.347661	ENSG00000148219
ENSG00000108666	0.34766	ENSG00000167476
ENSG00000077463	0.347658	ENSG00000100439
ENSG00000103034	0.347658	ENSG00000113638
ENSG00000162438	0.347658	ENSG00000204264
ENSG00000149806	0.347657	ENSG00000186453
ENSG00000064042	0.347654	ENSG00000099331
ENSG00000134461	0.347652	ENSG00000149212
ENSG00000160741	0.347652	ENSG00000172269
ENSG00000100578	0.347652	ENSG00000183431
ENSG00000079101	0.34765	ENSG00000133059
ENSG00000114127	0.34765	ENSG00000160685
ENSG00000102967	0.34765	ENSG00000164509
ENSG00000138496	0.347649	ENSG00000179455
ENSG00000166831	0.347648	ENSG00000168395
ENSG00000023191	0.347646	ENSG00000197921
ENSG00000102078	0.347645	ENSG00000119541
ENSG00000035862	0.347645	ENSG00000164674
ENSG00000105329	0.347645	ENSG00000177854
ENSG00000122884	0.347644	ENSG00000156860
ENSG00000132535	0.347642	ENSG00000136492
ENSG00000167566	0.347642	ENSG00000173068
ENSG00000090487	0.347642	ENSG00000185808
ENSG00000102755	0.347642	ENSG00000198876
ENSG00000064703	0.34764	ENSG00000122778
ENSG00000130544	0.34764	ENSG00000177239
ENSG00000143256	0.34764	ENSG00000178057
ENSG00000176182	0.34764	ENSG00000204444
ENSG00000124570	0.347638	ENSG00000161277
ENSG00000124942	0.347638	ENSG00000166133
ENSG00000115598	0.347638	ENSG00000169989
ENSG00000007171	0.347638	ENSG00000185250
ENSG00000099804	0.347637	ENSG00000101132
ENSG00000143977	0.347637	ENSG00000167394
ENSG00000134824	0.347636	ENSG00000184205
ENSG00000108039	0.347634	ENSG00000116106
ENSG00000064703	0.347633	ENSG00000159720
ENSG00000101745	0.34763	ENSG00000107175
ENSG00000111087	0.34763	ENSG00000153165
ENSG00000154678	0.34763	ENSG00000178726
ENSG00000103064	0.347629	ENSG00000104371
ENSG00000154727	0.347629	ENSG00000176894
ENSG00000169762	0.347629	ENSG00000211891
ENSG00000035862	0.347628	ENSG00000110514
ENSG00000068078	0.347628	ENSG00000113580
ENSG00000100985	0.347626	ENSG00000204219
ENSG00000105270	0.347625	ENSG00000127419
ENSG00000107736	0.347625	ENSG00000145425
ENSG00000147601	0.347625	ENSG00000149923
ENSG00000114062	0.347625	ENSG00000180210
ENSG00000149418	0.347622	ENSG00000240038
ENSG00000162241	0.347621	ENSG00000174130
ENSG00000104497	0.347619	ENSG00000152207
ENSG00000081177	0.347618	ENSG00000113716
ENSG00000172977	0.347618	ENSG00000177854
ENSG00000063245	0.347617	ENSG00000196843
ENSG00000103044	0.347616	ENSG00000128045
ENSG00000002834	0.347616	ENSG00000152683
ENSG00000129534	0.347616	ENSG00000261115
ENSG00000105011	0.347613	ENSG00000110777
ENSG00000150995	0.347613	ENSG00000187210
ENSG00000171916	0.347613	ENSG00000277791
ENSG00000096070	0.347612	ENSG00000165092
ENSG00000152207	0.347612	ENSG00000188342
ENSG00000005108	0.34761	ENSG00000099800
ENSG00000120217	0.34761	ENSG00000157227
ENSG00000110514	0.34761	ENSG00000174844
ENSG00000169989	0.34761	ENSG00000183401
ENSG00000111254	0.347609	ENSG00000127419
ENSG00000120265	0.347608	ENSG00000143157
ENSG00000110367	0.347607	ENSG00000161610
ENSG00000112249	0.347606	ENSG00000155380
ENSG00000231672	0.347605	ENSG00000241878
ENSG00000136828	0.347604	ENSG00000169727
ENSG00000138135	0.347602	ENSG00000138663
ENSG00000127914	0.3476	ENSG00000144455
ENSG00000157106	0.3476	ENSG00000177674
ENSG00000109171	0.3476	ENSG00000181773
ENSG00000047617	0.347599	ENSG00000171552
ENSG00000058262	0.347598	ENSG00000108433
ENSG00000105855	0.347598	ENSG00000187210
ENSG00000211687	0.347598	ENSG00000224531
ENSG00000163219	0.347596	ENSG00000169299
ENSG00000013374	0.347595	ENSG00000133265
ENSG00000182324	0.347595	ENSG00000188493
ENSG00000047617	0.347593	ENSG00000140368
ENSG00000153113	0.347593	ENSG00000187860
ENSG00000137101	0.347593	ENSG00000188878
ENSG00000131747	0.347591	ENSG00000170390
ENSG00000158497	0.347588	ENSG00000188690
ENSG00000103591	0.347587	ENSG00000130985
ENSG00000011132	0.347587	ENSG00000198483
ENSG00000151575	0.347587	ENSG00000213741
ENSG00000026559	0.347586	ENSG00000069702
ENSG00000067064	0.347586	ENSG00000106348
ENSG00000051596	0.347586	ENSG00000140350
ENSG00000033800	0.347586	ENSG00000215183
ENSG00000183323	0.347586	ENSG00000274600
ENSG00000060237	0.347585	ENSG00000185915
ENSG00000112787	0.347584	ENSG00000140470
ENSG00000092820	0.347583	ENSG00000124469
ENSG00000086758	0.347582	ENSG00000166224
ENSG00000153879	0.347579	ENSG00000163870
ENSG00000007376	0.347578	ENSG00000122034
ENSG00000109062	0.347578	ENSG00000144909
ENSG00000104044	0.347578	ENSG00000187091
ENSG00000184708	0.347577	ENSG00000196693
ENSG00000116652	0.347575	ENSG00000197993
ENSG00000163083	0.347573	ENSG00000177272
ENSG00000078177	0.347572	ENSG00000123810
ENSG00000206503	0.347568	ENSG00000213654
ENSG00000089220	0.347567	ENSG00000136935
ENSG00000114062	0.347566	ENSG00000141349
ENSG00000153485	0.347566	ENSG00000182508
ENSG00000158850	0.347563	ENSG00000182827
ENSG00000113240	0.347562	ENSG00000189227
ENSG00000126458	0.347561	ENSG00000183323
ENSG00000113658	0.34756	ENSG00000141627
ENSG00000155380	0.34756	ENSG00000168477
ENSG00000079101	0.347559	ENSG00000147889
ENSG00000149609	0.347559	ENSG00000175857
ENSG00000173163	0.347558	ENSG00000179242
ENSG00000157600	0.347558	ENSG00000227507
ENSG00000079459	0.347554	ENSG00000088992
ENSG00000169255	0.347554	ENSG00000179761
ENSG00000174233	0.347554	ENSG00000273899
ENSG00000166557	0.347553	ENSG00000170128
ENSG00000122778	0.347553	ENSG00000183765
ENSG00000125991	0.347553	ENSG00000185043
ENSG00000141258	0.347552	ENSG00000196993
ENSG00000157036	0.347551	ENSG00000169223
ENSG00000138764	0.347551	ENSG00000170430
ENSG00000138085	0.347551	ENSG00000178719
ENSG00000064703	0.347549	ENSG00000099330
ENSG00000147485	0.347549	ENSG00000205502
ENSG00000069667	0.347547	ENSG00000204344
ENSG00000134057	0.347547	ENSG00000214309
ENSG00000145901	0.347546	ENSG00000187792
ENSG00000133026	0.347545	ENSG00000204186
ENSG00000117036	0.347544	ENSG00000155254
ENSG00000005339	0.347543	ENSG00000151474
ENSG00000179761	0.347542	ENSG00000197782
ENSG00000166971	0.347542	ENSG00000215529
ENSG00000090376	0.347539	ENSG00000164087
ENSG00000120948	0.347539	ENSG00000261115
ENSG00000089916	0.347538	ENSG00000123066
ENSG00000089050	0.347538	ENSG00000211943
ENSG00000019991	0.347536	ENSG00000204822
ENSG00000149609	0.347534	ENSG00000163421
ENSG00000102265	0.347533	ENSG00000168490
ENSG00000065491	0.347532	ENSG00000151923
ENSG00000144824	0.347532	ENSG00000205456
ENSG00000136943	0.347531	ENSG00000143079
ENSG00000125551	0.34753	ENSG00000139613
ENSG00000117305	0.347529	ENSG00000163703
ENSG00000153113	0.347529	ENSG00000173706
ENSG00000167747	0.347529	ENSG00000196967
ENSG00000197363	0.347529	ENSG00000242252
ENSG00000068305	0.347528	ENSG00000095585
ENSG00000103044	0.347528	ENSG00000126107
ENSG00000126767	0.347528	ENSG00000133138
ENSG00000117519	0.347526	ENSG00000177212
ENSG00000094804	0.347525	ENSG00000168101
ENSG00000197728	0.347525	ENSG00000204220
ENSG00000083168	0.347525	ENSG00000211752
ENSG00000126767	0.347525	ENSG00000214367
ENSG00000173868	0.347525	ENSG00000240505
ENSG00000100294	0.347524	ENSG00000188342
ENSG00000006025	0.347523	ENSG00000135111
ENSG00000118193	0.347523	ENSG00000185920
ENSG00000086288	0.347522	ENSG00000167535
ENSG00000159873	0.347522	ENSG00000182334
ENSG00000124802	0.347521	ENSG00000126432
ENSG00000164949	0.347521	ENSG00000211623
ENSG00000182685	0.347519	ENSG00000224650
ENSG00000146966	0.347517	ENSG00000211752
ENSG00000196152	0.347516	ENSG00000198919
ENSG00000163013	0.347515	ENSG00000167244
ENSG00000082515	0.347513	ENSG00000119953
ENSG00000105655	0.347512	ENSG00000142669
ENSG00000133878	0.347512	ENSG00000149328
ENSG00000093009	0.347512	ENSG00000184956
ENSG00000133059	0.34751	ENSG00000141627
ENSG00000002834	0.347509	ENSG00000138639
ENSG00000061492	0.347509	ENSG00000139505
ENSG00000124788	0.347509	ENSG00000176018
ENSG00000072201	0.347508	ENSG00000120868
ENSG00000115828	0.347507	ENSG00000138439
ENSG00000064042	0.347507	ENSG00000147601
ENSG00000100034	0.347506	ENSG00000126458
ENSG00000105146	0.347506	ENSG00000143157
ENSG00000001561	0.347505	ENSG00000005175
ENSG00000149636	0.347505	ENSG00000256269
ENSG00000154914	0.347504	ENSG00000160741
ENSG00000143727	0.347504	ENSG00000196092
ENSG00000171132	0.347503	ENSG00000176715
ENSG00000149418	0.347503	ENSG00000197879
ENSG00000063854	0.347502	ENSG00000136492
ENSG00000116990	0.347502	ENSG00000162704
ENSG00000126264	0.3475	ENSG00000157045
ENSG00000100664	0.3475	ENSG00000188315
ENSG00000159658	0.347498	ENSG00000166128
ENSG00000105426	0.347498	ENSG00000176170
ENSG00000136271	0.347496	ENSG00000137656
ENSG00000165115	0.347496	ENSG00000172006
ENSG00000109790	0.347495	ENSG00000121060
ENSG00000160087	0.347495	ENSG00000164120
ENSG00000100299	0.347493	ENSG00000145425
ENSG00000128272	0.347489	ENSG00000139053
ENSG00000138639	0.347489	ENSG00000158711
ENSG00000162928	0.347488	ENSG00000184508
ENSG00000163040	0.347486	ENSG00000188315
ENSG00000130175	0.347485	ENSG00000188493
ENSG00000106348	0.347484	ENSG00000159450
ENSG00000126458	0.347482	ENSG00000147454
ENSG00000165282	0.347482	ENSG00000189306
ENSG00000104973	0.34748	ENSG00000105472
ENSG00000132640	0.34748	ENSG00000196993
ENSG00000160233	0.347479	ENSG00000255423
ENSG00000103067	0.347478	ENSG00000204516
ENSG00000048392	0.347477	ENSG00000086062
ENSG00000126945	0.347477	ENSG00000204954
ENSG00000109171	0.347475	ENSG00000121766
ENSG00000076356	0.347475	ENSG00000173890
ENSG00000166965	0.347475	ENSG00000196313
ENSG00000127884	0.347475	ENSG00000204472
ENSG00000007376	0.347474	ENSG00000088992
ENSG00000153132	0.347474	ENSG00000170385
ENSG00000116752	0.347473	ENSG00000135974
ENSG00000086062	0.347471	ENSG00000095319
ENSG00000115523	0.34747	ENSG00000165568
ENSG00000137449	0.34747	ENSG00000171492
ENSG00000184381	0.34747	ENSG00000186132
ENSG00000100883	0.347468	ENSG00000124508
ENSG00000167664	0.347468	ENSG00000167904
ENSG00000051341	0.347467	ENSG00000204397
ENSG00000144029	0.347464	ENSG00000163395
ENSG00000183287	0.347464	ENSG00000183765
ENSG00000132017	0.347463	ENSG00000178852
ENSG00000064703	0.347462	ENSG00000198919
ENSG00000101745	0.347461	ENSG00000183060
ENSG00000005486	0.347459	ENSG00000215595
ENSG00000119899	0.347458	ENSG00000164509
ENSG00000167747	0.347458	ENSG00000198807
ENSG00000006837	0.347457	ENSG00000116586
ENSG00000105472	0.347457	ENSG00000170634
ENSG00000137101	0.347456	ENSG00000160588
ENSG00000072840	0.347456	ENSG00000166924
ENSG00000138439	0.347456	ENSG00000198561
ENSG00000097033	0.347454	ENSG00000127415
ENSG00000149483	0.347454	ENSG00000278857
ENSG00000103942	0.347452	ENSG00000258315
ENSG00000087365	0.347452	ENSG00000268043
ENSG00000002745	0.347451	ENSG00000149923
ENSG00000100439	0.347451	ENSG00000177576
ENSG00000070808	0.34745	ENSG00000105254
ENSG00000134057	0.347449	ENSG00000167566
ENSG00000132361	0.347445	ENSG00000137101
ENSG00000129484	0.347445	ENSG00000159884
ENSG00000147601	0.347445	ENSG00000253534
ENSG00000151150	0.347444	ENSG00000177212
ENSG00000107164	0.347444	ENSG00000196353
ENSG00000185880	0.347444	ENSG00000197122
ENSG00000169519	0.347443	ENSG00000171303
ENSG00000133878	0.347443	ENSG00000184708
ENSG00000141627	0.347442	ENSG00000175334
ENSG00000043093	0.347438	ENSG00000137075
ENSG00000133059	0.347438	ENSG00000176978
ENSG00000184113	0.347436	ENSG00000185291
ENSG00000151092	0.347435	ENSG00000165914
ENSG00000125864	0.347435	ENSG00000179761
ENSG00000105443	0.347434	ENSG00000160613
ENSG00000164181	0.347433	ENSG00000165682
ENSG00000033800	0.347432	ENSG00000106305
ENSG00000129292	0.347432	ENSG00000152207
ENSG00000021826	0.347432	ENSG00000154930
ENSG00000107164	0.34743	ENSG00000138593
ENSG00000177409	0.347429	ENSG00000185122
ENSG00000023839	0.347428	ENSG00000101412
ENSG00000061492	0.347428	ENSG00000104219
ENSG00000100596	0.347427	ENSG00000196565
ENSG00000057294	0.347426	ENSG00000116962
ENSG00000143258	0.347426	ENSG00000166479
ENSG00000100664	0.347426	ENSG00000169682
ENSG00000073803	0.347426	ENSG00000177463
ENSG00000103044	0.347423	ENSG00000177854
ENSG00000184205	0.347423	ENSG00000184381
ENSG00000049883	0.347421	ENSG00000115607
ENSG00000160957	0.347421	ENSG00000244242
ENSG00000100234	0.34742	ENSG00000107185
ENSG00000115216	0.34742	ENSG00000166924
ENSG00000131142	0.347417	ENSG00000163697
ENSG00000180245	0.347417	ENSG00000278845
ENSG00000130985	0.347416	ENSG00000134463
ENSG00000101966	0.347415	ENSG00000114455
ENSG00000106348	0.347413	ENSG00000167995
ENSG00000169432	0.347413	ENSG00000187231
ENSG00000107175	0.347412	ENSG00000166924
ENSG00000158796	0.347412	ENSG00000173153
ENSG00000107099	0.347411	ENSG00000152457
ENSG00000070814	0.34741	ENSG00000106327
ENSG00000125991	0.347408	ENSG00000175334
ENSG00000143157	0.347408	ENSG00000276070
ENSG00000068438	0.347407	ENSG00000108107
ENSG00000104529	0.347407	ENSG00000149483
ENSG00000126705	0.347407	ENSG00000173210
ENSG00000156374	0.347407	ENSG00000174238
ENSG00000073578	0.347406	ENSG00000103257
ENSG00000113658	0.347406	ENSG00000159082
ENSG00000179029	0.347404	ENSG00000183624
ENSG00000089248	0.347403	ENSG00000186862
ENSG00000149418	0.347402	ENSG00000154016
ENSG00000182687	0.347402	ENSG00000262246
ENSG00000005486	0.347401	ENSG00000137338
ENSG00000005844	0.347398	ENSG00000154217
ENSG00000135040	0.347397	ENSG00000212124
ENSG00000130427	0.347396	ENSG00000146112
ENSG00000155846	0.347396	ENSG00000171115
ENSG00000128245	0.347395	ENSG00000163421
ENSG00000158163	0.347395	ENSG00000177409
ENSG00000101745	0.347393	ENSG00000173868
ENSG00000051825	0.347388	ENSG00000163638
ENSG00000065882	0.347386	ENSG00000102882
ENSG00000005339	0.347386	ENSG00000103067
ENSG00000104497	0.347383	ENSG00000140632
ENSG00000112964	0.347383	ENSG00000165169
ENSG00000143157	0.347383	ENSG00000171115
ENSG00000105221	0.347382	ENSG00000113742
ENSG00000144909	0.347382	ENSG00000167634
ENSG00000141503	0.347378	ENSG00000161610
ENSG00000026950	0.347377	ENSG00000122863
ENSG00000173218	0.347376	ENSG00000183287
ENSG00000134463	0.347375	ENSG00000168040
ENSG00000117528	0.347374	ENSG00000165682
ENSG00000166535	0.347374	ENSG00000182324
ENSG00000122884	0.347374	ENSG00000214216
ENSG00000196792	0.347372	ENSG00000196814
ENSG00000132530	0.34737	ENSG00000140319
ENSG00000137656	0.347366	ENSG00000160917
ENSG00000150995	0.347366	ENSG00000185379
ENSG00000104497	0.347365	ENSG00000122861
ENSG00000128829	0.347365	ENSG00000151929
ENSG00000160917	0.347365	ENSG00000183060
ENSG00000136925	0.347365	ENSG00000187189
ENSG00000135205	0.347364	ENSG00000161277
ENSG00000111860	0.347363	ENSG00000118263
ENSG00000126500	0.347362	ENSG00000126945
ENSG00000154930	0.347361	ENSG00000197608
ENSG00000135090	0.347359	ENSG00000198182
ENSG00000164062	0.347356	ENSG00000187624
ENSG00000138071	0.347356	ENSG00000244575
ENSG00000104671	0.347355	ENSG00000154217
ENSG00000124406	0.347354	ENSG00000145861
ENSG00000127419	0.347354	ENSG00000181773
ENSG00000130725	0.347353	ENSG00000183691
ENSG00000063176	0.347352	ENSG00000063245
ENSG00000086288	0.347352	ENSG00000087266
ENSG00000065457	0.347352	ENSG00000185915
ENSG00000102241	0.347352	ENSG00000197608
ENSG00000065457	0.347351	ENSG00000132005
ENSG00000126705	0.347351	ENSG00000165244
ENSG00000102755	0.34735	ENSG00000170471
ENSG00000089123	0.347349	ENSG00000163219
ENSG00000119919	0.347349	ENSG00000166924
ENSG00000151208	0.347348	ENSG00000163029
ENSG00000110719	0.347347	ENSG00000115963
ENSG00000095585	0.347347	ENSG00000153214
ENSG00000137714	0.347346	ENSG00000141258
ENSG00000156052	0.347346	ENSG00000162437
ENSG00000080561	0.347345	ENSG00000169021
ENSG00000167186	0.347345	ENSG00000204856
ENSG00000123992	0.347344	ENSG00000167186
ENSG00000163013	0.347344	ENSG00000170325
ENSG00000106305	0.347344	ENSG00000215595
ENSG00000136997	0.347343	ENSG00000187605
ENSG00000105472	0.347343	ENSG00000198182
ENSG00000141627	0.347341	ENSG00000198189
ENSG00000137338	0.347337	ENSG00000162241
ENSG00000125991	0.347337	ENSG00000169991
ENSG00000136319	0.347336	ENSG00000139725
ENSG00000134504	0.347333	ENSG00000151923
ENSG00000066044	0.347333	ENSG00000186862
ENSG00000130159	0.347331	ENSG00000143324
ENSG00000023191	0.347331	ENSG00000172530
ENSG00000164404	0.347331	ENSG00000266472
ENSG00000077238	0.34733	ENSG00000096696
ENSG00000099330	0.347329	ENSG00000140057
ENSG00000140025	0.347327	ENSG00000166226
ENSG00000106049	0.347327	ENSG00000170584
ENSG00000001084	0.347324	ENSG00000183691
ENSG00000118620	0.34732	ENSG00000173846
ENSG00000172375	0.347319	ENSG00000185483
ENSG00000174007	0.347319	ENSG00000214309
ENSG00000015285	0.347318	ENSG00000109654
ENSG00000161277	0.347318	ENSG00000170962
ENSG00000116586	0.347317	ENSG00000212124
ENSG00000135114	0.347316	ENSG00000151379
ENSG00000128641	0.347316	ENSG00000173868
ENSG00000001084	0.347315	ENSG00000100926
ENSG00000105698	0.347315	ENSG00000140474
ENSG00000125257	0.347315	ENSG00000197429
ENSG00000132793	0.347314	ENSG00000204525
ENSG00000128245	0.347313	ENSG00000171604
ENSG00000115282	0.347313	ENSG00000214021
ENSG00000121940	0.347312	ENSG00000159692
ENSG00000064703	0.347311	ENSG00000100883
ENSG00000132821	0.34731	ENSG00000151806
ENSG00000148468	0.347308	ENSG00000181773
ENSG00000155229	0.347308	ENSG00000275385
ENSG00000100664	0.347306	ENSG00000198692
ENSG00000096093	0.347304	ENSG00000162745
ENSG00000135457	0.347304	ENSG00000163635
ENSG00000115607	0.347303	ENSG00000121104
ENSG00000023902	0.347303	ENSG00000179029
ENSG00000176769	0.347303	ENSG00000187715
ENSG00000140057	0.347301	ENSG00000149609
ENSG00000065491	0.3473	ENSG00000078177
ENSG00000119688	0.3473	ENSG00000141503
ENSG00000093009	0.3473	ENSG00000215883
ENSG00000033327	0.347297	ENSG00000064703
ENSG00000155229	0.347295	ENSG00000163638
ENSG00000110435	0.347295	ENSG00000170500
ENSG00000008394	0.347293	ENSG00000128298
ENSG00000100299	0.347293	ENSG00000141627
ENSG00000168303	0.347293	ENSG00000185024
ENSG00000102078	0.347293	ENSG00000197728
ENSG00000122026	0.347292	ENSG00000161513
ENSG00000139200	0.347291	ENSG00000198642
ENSG00000100410	0.34729	ENSG00000101849
ENSG00000008311	0.347288	ENSG00000124802
ENSG00000164022	0.347288	ENSG00000186603
ENSG00000120733	0.347287	ENSG00000157368
ENSG00000134183	0.347286	ENSG00000144749
ENSG00000113732	0.347286	ENSG00000159403
ENSG00000134644	0.347286	ENSG00000187699
ENSG00000114841	0.347286	ENSG00000188760
ENSG00000143184	0.347285	ENSG00000180881
ENSG00000196843	0.347284	ENSG00000224373
ENSG00000140009	0.347283	ENSG00000160588
ENSG00000160131	0.347283	ENSG00000162437
ENSG00000121417	0.347283	ENSG00000179242
ENSG00000137504	0.347281	ENSG00000164163
ENSG00000130985	0.34728	ENSG00000135622
ENSG00000133059	0.34728	ENSG00000169230
ENSG00000116830	0.347279	ENSG00000130725
ENSG00000099330	0.347279	ENSG00000167186
ENSG00000102078	0.347278	ENSG00000158163
ENSG00000131747	0.347278	ENSG00000183735
ENSG00000092871	0.347277	ENSG00000166825
ENSG00000186787	0.347274	ENSG00000206047
ENSG00000104231	0.347274	ENSG00000255423
ENSG00000135336	0.347273	ENSG00000177854
ENSG00000130487	0.347272	ENSG00000197879
ENSG00000141401	0.347271	ENSG00000188611
ENSG00000107854	0.34727	ENSG00000137070
ENSG00000091542	0.347268	ENSG00000160179
ENSG00000132669	0.347267	ENSG00000167995
ENSG00000099821	0.347265	ENSG00000125962
ENSG00000102755	0.347265	ENSG00000171735
ENSG00000154734	0.347265	ENSG00000256660
ENSG00000090238	0.347263	ENSG00000175697
ENSG00000127914	0.347262	ENSG00000188612
ENSG00000107872	0.34726	ENSG00000145555
ENSG00000101425	0.347259	ENSG00000143324
ENSG00000134463	0.347259	ENSG00000167112
ENSG00000204525	0.347259	ENSG00000243772
ENSG00000124659	0.347257	ENSG00000211752
ENSG00000168675	0.347257	ENSG00000262246
ENSG00000178057	0.347257	ENSG00000278053
ENSG00000064886	0.347256	ENSG00000188612
ENSG00000142549	0.347256	ENSG00000196152
ENSG00000100926	0.347254	ENSG00000151474
ENSG00000159658	0.347253	ENSG00000169896
ENSG00000196365	0.347253	ENSG00000215041
ENSG00000157315	0.347252	ENSG00000179242
ENSG00000089123	0.347252	ENSG00000198561
ENSG00000106823	0.34725	ENSG00000117477
ENSG00000004846	0.34725	ENSG00000147251
ENSG00000063854	0.347249	ENSG00000166199
ENSG00000114062	0.347247	ENSG00000126458
ENSG00000108666	0.347246	ENSG00000205572
ENSG00000115216	0.347245	ENSG00000174799
ENSG00000109171	0.347244	ENSG00000143256
ENSG00000196628	0.347244	ENSG00000244752
ENSG00000125445	0.347243	ENSG00000233927
ENSG00000069849	0.347241	ENSG00000122877
ENSG00000002745	0.347241	ENSG00000139725
ENSG00000185291	0.347241	ENSG00000244752
ENSG00000117640	0.34724	ENSG00000204389
ENSG00000092051	0.347238	ENSG00000126432
ENSG00000119965	0.347238	ENSG00000157429
ENSG00000105245	0.347237	ENSG00000156253
ENSG00000119326	0.347237	ENSG00000173875
ENSG00000070778	0.347236	ENSG00000113580
ENSG00000130429	0.347231	ENSG00000167702
ENSG00000172977	0.347231	ENSG00000174007
ENSG00000008018	0.34723	ENSG00000136286
ENSG00000130758	0.347229	ENSG00000175166
ENSG00000007129	0.347229	ENSG00000214022
ENSG00000078596	0.347227	ENSG00000105171
ENSG00000143390	0.347226	ENSG00000183960
ENSG00000105443	0.347225	ENSG00000123545
ENSG00000151117	0.347225	ENSG00000166471
ENSG00000141456	0.347224	ENSG00000146592
ENSG00000157106	0.347223	ENSG00000169255
ENSG00000116990	0.347222	ENSG00000166211
ENSG00000139233	0.347221	ENSG00000227124
ENSG00000063015	0.347219	ENSG00000099822
ENSG00000138378	0.347218	ENSG00000143321
ENSG00000102786	0.347218	ENSG00000157106
ENSG00000123545	0.347217	ENSG00000135622
ENSG00000197429	0.347217	ENSG00000198873
ENSG00000138496	0.347216	ENSG00000204381
ENSG00000065457	0.347212	ENSG00000165935
ENSG00000165914	0.347212	ENSG00000173868
ENSG00000060656	0.347211	ENSG00000110031
ENSG00000156253	0.347211	ENSG00000275023
ENSG00000090932	0.347209	ENSG00000174799
ENSG00000101421	0.347208	ENSG00000133067
ENSG00000128298	0.347207	ENSG00000180185
ENSG00000090061	0.347206	ENSG00000186487
ENSG00000116106	0.347205	ENSG00000167535
ENSG00000076356	0.347204	ENSG00000136205
ENSG00000163235	0.347203	ENSG00000185651
ENSG00000133401	0.347202	ENSG00000170819
ENSG00000140470	0.347202	ENSG00000171806
ENSG00000077942	0.347202	ENSG00000172236
ENSG00000054967	0.347201	ENSG00000128654
ENSG00000113734	0.3472	ENSG00000155366
ENSG00000137968	0.3472	ENSG00000205456
ENSG00000160179	0.347199	ENSG00000163626
ENSG00000142798	0.347195	ENSG00000146426
ENSG00000116586	0.347195	ENSG00000154309
ENSG00000068400	0.347194	ENSG00000132510
ENSG00000134313	0.347194	ENSG00000185697
ENSG00000049883	0.347192	ENSG00000189056
ENSG00000119471	0.347191	ENSG00000179855
ENSG00000130766	0.347191	ENSG00000186908
ENSG00000108666	0.34719	ENSG00000108784
ENSG00000005486	0.34719	ENSG00000154217
ENSG00000100664	0.34719	ENSG00000184014
ENSG00000101608	0.347188	ENSG00000211860
ENSG00000100243	0.347187	ENSG00000158711
ENSG00000148459	0.347187	ENSG00000182685
ENSG00000168477	0.347187	ENSG00000183166
ENSG00000003436	0.347187	ENSG00000196199
ENSG00000170085	0.347186	ENSG00000175857
ENSG00000180185	0.347186	ENSG00000184445
ENSG00000173992	0.347185	ENSG00000175697
ENSG00000185946	0.347185	ENSG00000204977
ENSG00000135336	0.347184	ENSG00000169230
ENSG00000048991	0.347184	ENSG00000197879
ENSG00000185697	0.347183	ENSG00000198042
ENSG00000101104	0.347182	ENSG00000135164
ENSG00000100206	0.347181	ENSG00000135074
ENSG00000177409	0.347181	ENSG00000214562
ENSG00000125846	0.34718	ENSG00000163638
ENSG00000089248	0.347178	ENSG00000186638
ENSG00000114062	0.347178	ENSG00000243896
ENSG00000162642	0.347175	ENSG00000246922
ENSG00000074370	0.347172	ENSG00000183401
ENSG00000105402	0.347171	ENSG00000145214
ENSG00000123545	0.34717	ENSG00000169682
ENSG00000073578	0.34717	ENSG00000174130
ENSG00000144810	0.34717	ENSG00000180881
ENSG00000119688	0.347169	ENSG00000127993
ENSG00000105085	0.347169	ENSG00000129292
ENSG00000179761	0.347169	ENSG00000181773
ENSG00000168754	0.347167	ENSG00000171860
ENSG00000014123	0.347166	ENSG00000255423
ENSG00000008128	0.347165	ENSG00000071205
ENSG00000120265	0.347165	ENSG00000157578
ENSG00000102996	0.347165	ENSG00000176720
ENSG00000162437	0.347165	ENSG00000214562
ENSG00000148824	0.347161	ENSG00000184381
ENSG00000117479	0.347159	ENSG00000151665
ENSG00000134574	0.347159	ENSG00000164649
ENSG00000151117	0.347159	ENSG00000187479
ENSG00000115649	0.347158	ENSG00000139624
ENSG00000138172	0.347158	ENSG00000146859
ENSG00000103044	0.347158	ENSG00000153879
ENSG00000102471	0.347158	ENSG00000167969
ENSG00000164086	0.347158	ENSG00000171791
ENSG00000150995	0.347157	ENSG00000196071
ENSG00000160219	0.347156	ENSG00000168028
ENSG00000149761	0.347156	ENSG00000170558
ENSG00000151379	0.347156	ENSG00000183023
ENSG00000119718	0.347156	ENSG00000196152
ENSG00000143184	0.347155	ENSG00000158497
ENSG00000108666	0.347155	ENSG00000164338
ENSG00000126107	0.347152	ENSG00000167768
ENSG00000180008	0.347152	ENSG00000276644
ENSG00000106852	0.34715	ENSG00000176225
ENSG00000103034	0.34715	ENSG00000178852
ENSG00000116679	0.347149	ENSG00000268043
ENSG00000130725	0.347146	ENSG00000167995
ENSG00000129214	0.347145	ENSG00000132356
ENSG00000102241	0.347144	ENSG00000164308
ENSG00000134121	0.347142	ENSG00000169213
ENSG00000146282	0.347142	ENSG00000196214
ENSG00000007171	0.347142	ENSG00000196693
ENSG00000133059	0.347142	ENSG00000204856
ENSG00000130270	0.347142	ENSG00000241404
ENSG00000099974	0.34714	ENSG00000105856
ENSG00000139624	0.347139	ENSG00000151575
ENSG00000125445	0.347138	ENSG00000147601
ENSG00000161031	0.347137	ENSG00000177182
ENSG00000173517	0.347137	ENSG00000203666
ENSG00000113732	0.347136	ENSG00000119888
ENSG00000115607	0.347136	ENSG00000120805
ENSG00000086475	0.347136	ENSG00000126524
ENSG00000131626	0.347135	ENSG00000221944
ENSG00000118960	0.347134	ENSG00000185920
ENSG00000137309	0.347134	ENSG00000186132
ENSG00000070770	0.347133	ENSG00000130762
ENSG00000128654	0.347133	ENSG00000140479
ENSG00000173875	0.347133	ENSG00000204514
ENSG00000104973	0.347132	ENSG00000125246
ENSG00000105472	0.347132	ENSG00000275385
ENSG00000048392	0.347131	ENSG00000164877
ENSG00000103152	0.34713	ENSG00000110435
ENSG00000140470	0.34713	ENSG00000158457
ENSG00000104343	0.347129	ENSG00000113658
ENSG00000104133	0.347129	ENSG00000185880
ENSG00000141505	0.347129	ENSG00000187492
ENSG00000105443	0.347127	ENSG00000151320
ENSG00000070019	0.347126	ENSG00000122884
ENSG00000069667	0.347126	ENSG00000148158
ENSG00000100591	0.347125	ENSG00000174013
ENSG00000169682	0.347125	ENSG00000178573
ENSG00000105329	0.347124	ENSG00000105889
ENSG00000124177	0.347124	ENSG00000140854
ENSG00000064703	0.347124	ENSG00000167657
ENSG00000167768	0.347122	ENSG00000172878
ENSG00000035403	0.347121	ENSG00000071205
ENSG00000130208	0.347121	ENSG00000172575
ENSG00000051825	0.34712	ENSG00000099999
ENSG00000174130	0.347118	ENSG00000188342
ENSG00000067225	0.347117	ENSG00000174943
ENSG00000113272	0.347115	ENSG00000173517
ENSG00000086289	0.347114	ENSG00000100060
ENSG00000103966	0.347114	ENSG00000136811
ENSG00000103044	0.347114	ENSG00000156299
ENSG00000145425	0.347114	ENSG00000175334
ENSG00000065491	0.347113	ENSG00000115216
ENSG00000071205	0.347113	ENSG00000198440
ENSG00000077235	0.347112	ENSG00000154380
ENSG00000101421	0.347111	ENSG00000169194
ENSG00000115216	0.34711	ENSG00000115598
ENSG00000111231	0.34711	ENSG00000183137
ENSG00000176177	0.34711	ENSG00000198901
ENSG00000197993	0.347109	ENSG00000227124
ENSG00000086758	0.347109	ENSG00000261934
ENSG00000092871	0.347108	ENSG00000132300
ENSG00000072201	0.347106	ENSG00000175792
ENSG00000160785	0.347105	ENSG00000171155
ENSG00000102221	0.347104	ENSG00000147601
ENSG00000102078	0.347103	ENSG00000112742
ENSG00000102078	0.347103	ENSG00000154856
ENSG00000150995	0.347102	ENSG00000160131
ENSG00000145555	0.347101	ENSG00000169926
ENSG00000134574	0.347101	ENSG00000169989
ENSG00000143184	0.347101	ENSG00000181773
ENSG00000163938	0.3471	ENSG00000179630
ENSG00000142731	0.3471	ENSG00000255423
ENSG00000035928	0.347099	ENSG00000105889
ENSG00000103966	0.347099	ENSG00000204388
ENSG00000125864	0.347097	ENSG00000176978
ENSG00000137764	0.347096	ENSG00000198556
ENSG00000172977	0.347095	ENSG00000204856
ENSG00000081913	0.347094	ENSG00000135111
ENSG00000154545	0.347094	ENSG00000155849
ENSG00000054523	0.347093	ENSG00000130479
ENSG00000102524	0.347093	ENSG00000131373
ENSG00000152454	0.347092	ENSG00000171621
ENSG00000127914	0.347091	ENSG00000187193
ENSG00000196284	0.34709	ENSG00000197857
ENSG00000106348	0.347089	ENSG00000170471
ENSG00000174428	0.347089	ENSG00000226742
ENSG00000073614	0.347087	ENSG00000106305
ENSG00000137824	0.347085	ENSG00000171703
ENSG00000112110	0.347083	ENSG00000122026
ENSG00000044090	0.347083	ENSG00000137656
ENSG00000131711	0.347082	ENSG00000138061
ENSG00000158747	0.34708	ENSG00000167186
ENSG00000002586	0.347079	ENSG00000137656
ENSG00000113161	0.347079	ENSG00000147889
ENSG00000141756	0.347078	ENSG00000160219
ENSG00000168477	0.347078	ENSG00000170471
ENSG00000176261	0.347078	ENSG00000236334
ENSG00000101825	0.347076	ENSG00000111652
ENSG00000129484	0.347076	ENSG00000197863
ENSG00000091527	0.347075	ENSG00000100241
ENSG00000108039	0.347075	ENSG00000153879
ENSG00000171747	0.347075	ENSG00000185250
ENSG00000075945	0.347074	ENSG00000170852
ENSG00000175463	0.347074	ENSG00000196565
ENSG00000171115	0.347074	ENSG00000215595
ENSG00000224531	0.347074	ENSG00000224650
ENSG00000008128	0.34707	ENSG00000171747
ENSG00000100461	0.34707	ENSG00000187231
ENSG00000163428	0.347069	ENSG00000181904
ENSG00000113456	0.347068	ENSG00000122557
ENSG00000125971	0.347068	ENSG00000261115
ENSG00000128283	0.347066	ENSG00000181588
ENSG00000089472	0.347065	ENSG00000177239
ENSG00000067064	0.347064	ENSG00000133597
ENSG00000158850	0.347062	ENSG00000176108
ENSG00000152454	0.347062	ENSG00000184307
ENSG00000128908	0.347061	ENSG00000129566
ENSG00000102786	0.347061	ENSG00000132017
ENSG00000173153	0.347061	ENSG00000198546
ENSG00000100726	0.34706	ENSG00000164989
ENSG00000114737	0.347059	ENSG00000121594
ENSG00000137996	0.347059	ENSG00000157106
ENSG00000143256	0.347059	ENSG00000173875
ENSG00000140983	0.347058	ENSG00000166801
ENSG00000105173	0.347058	ENSG00000189227
ENSG00000160233	0.347058	ENSG00000196431
ENSG00000136286	0.347057	ENSG00000137656
ENSG00000072778	0.347056	ENSG00000103591
ENSG00000109062	0.347056	ENSG00000149609
ENSG00000093009	0.347056	ENSG00000167969
ENSG00000063854	0.347056	ENSG00000167978
ENSG00000147130	0.347056	ENSG00000211804
ENSG00000135074	0.347056	ENSG00000214193
ENSG00000035928	0.347055	ENSG00000105173
ENSG00000099769	0.347055	ENSG00000130175
ENSG00000135070	0.347055	ENSG00000178988
ENSG00000061492	0.347052	ENSG00000110514
ENSG00000139200	0.347052	ENSG00000204186
ENSG00000079134	0.34705	ENSG00000117450
ENSG00000127870	0.347048	ENSG00000144810
ENSG00000179915	0.347048	ENSG00000198807
ENSG00000112319	0.347047	ENSG00000172465
ENSG00000137338	0.347046	ENSG00000157020
ENSG00000126432	0.347046	ENSG00000174238
ENSG00000126353	0.347046	ENSG00000237649
ENSG00000133059	0.347045	ENSG00000149089
ENSG00000102221	0.347044	ENSG00000106305
ENSG00000141627	0.347044	ENSG00000262481
ENSG00000072778	0.347043	ENSG00000214562
ENSG00000126458	0.347041	ENSG00000132300
ENSG00000046653	0.347041	ENSG00000144824
ENSG00000126107	0.347041	ENSG00000162642
ENSG00000100362	0.34704	ENSG00000173992
ENSG00000102078	0.347039	ENSG00000122861
ENSG00000063176	0.347037	ENSG00000183018
ENSG00000183734	0.347036	ENSG00000197102
ENSG00000132254	0.347036	ENSG00000215041
ENSG00000102048	0.347035	ENSG00000135299
ENSG00000139083	0.347035	ENSG00000146411
ENSG00000096070	0.347031	ENSG00000118242
ENSG00000128050	0.347031	ENSG00000213390
ENSG00000120318	0.34703	ENSG00000126934
ENSG00000171757	0.34703	ENSG00000262481
ENSG00000170471	0.347029	ENSG00000187210
ENSG00000044090	0.347028	ENSG00000094914
ENSG00000103226	0.347027	ENSG00000160271
ENSG00000164649	0.347027	ENSG00000171806
ENSG00000130175	0.347025	ENSG00000133392
ENSG00000002745	0.347023	ENSG00000126351
ENSG00000123810	0.347023	ENSG00000160789
ENSG00000134504	0.347022	ENSG00000142731
ENSG00000135940	0.347022	ENSG00000159189
ENSG00000123119	0.347022	ENSG00000188676
ENSG00000135111	0.347022	ENSG00000241563
ENSG00000020426	0.347021	ENSG00000171872
ENSG00000036054	0.347019	ENSG00000124802
ENSG00000126107	0.347019	ENSG00000135336
ENSG00000139354	0.347018	ENSG00000171115
ENSG00000101425	0.347017	ENSG00000124107
ENSG00000140009	0.347015	ENSG00000141505
ENSG00000007255	0.347013	ENSG00000085382
ENSG00000073754	0.347013	ENSG00000154358
ENSG00000100422	0.347012	ENSG00000129048
ENSG00000139200	0.347012	ENSG00000167476
ENSG00000120265	0.347011	ENSG00000151617
ENSG00000119888	0.347011	ENSG00000155657
ENSG00000137338	0.347011	ENSG00000177239
ENSG00000124788	0.347009	ENSG00000181873
ENSG00000164663	0.347009	ENSG00000183763
ENSG00000101132	0.347009	ENSG00000215883
ENSG00000135144	0.347007	ENSG00000150990
ENSG00000079101	0.347006	ENSG00000143842
ENSG00000064703	0.347006	ENSG00000158850
ENSG00000136935	0.347004	ENSG00000162241
ENSG00000076344	0.347004	ENSG00000170425
ENSG00000088451	0.347002	ENSG00000129353
ENSG00000035928	0.347	ENSG00000145214
ENSG00000162402	0.346999	ENSG00000243896
ENSG00000023287	0.346998	ENSG00000141522
ENSG00000109171	0.346998	ENSG00000163527
ENSG00000166535	0.346998	ENSG00000180190
ENSG00000138135	0.346996	ENSG00000212123
ENSG00000153485	0.346995	ENSG00000178852
ENSG00000183735	0.346995	ENSG00000253534
ENSG00000197879	0.346992	ENSG00000198807
ENSG00000138439	0.346991	ENSG00000243772
ENSG00000114383	0.346991	ENSG00000247596
ENSG00000138663	0.34699	ENSG00000155380
ENSG00000108588	0.346988	ENSG00000169926
ENSG00000102755	0.346987	ENSG00000203757
ENSG00000101546	0.346986	ENSG00000143297
ENSG00000101412	0.346985	ENSG00000147601
ENSG00000160999	0.346984	ENSG00000163564
ENSG00000006756	0.346984	ENSG00000213516
ENSG00000133858	0.346982	ENSG00000171928
ENSG00000147434	0.346981	ENSG00000160789
ENSG00000164970	0.346977	ENSG00000183060
ENSG00000114841	0.346977	ENSG00000211965
ENSG00000113272	0.346975	ENSG00000173581
ENSG00000102241	0.346975	ENSG00000185015
ENSG00000141503	0.346974	ENSG00000188760
ENSG00000138375	0.346974	ENSG00000241945
ENSG00000133665	0.346973	ENSG00000137821
ENSG00000133665	0.346973	ENSG00000138663
ENSG00000141503	0.346973	ENSG00000167671
ENSG00000138759	0.346972	ENSG00000171421
ENSG00000103266	0.346972	ENSG00000177732
ENSG00000120278	0.346971	ENSG00000172650
ENSG00000140470	0.346971	ENSG00000183137
ENSG00000183971	0.34697	ENSG00000197863
ENSG00000137656	0.346967	ENSG00000166225
ENSG00000106785	0.346966	ENSG00000145901
ENSG00000129566	0.346965	ENSG00000214106
ENSG00000108852	0.346964	ENSG00000128322
ENSG00000126945	0.346964	ENSG00000132965
ENSG00000130725	0.346964	ENSG00000149089
ENSG00000002586	0.346964	ENSG00000163219
ENSG00000106355	0.346964	ENSG00000184983
ENSG00000170006	0.346964	ENSG00000206047
ENSG00000053372	0.346963	ENSG00000105270
ENSG00000005483	0.346963	ENSG00000111537
ENSG00000080854	0.346963	ENSG00000133878
ENSG00000079101	0.346963	ENSG00000135336
ENSG00000176177	0.346963	ENSG00000188848
ENSG00000167978	0.346963	ENSG00000256660
ENSG00000108433	0.346962	ENSG00000167553
ENSG00000071205	0.346962	ENSG00000214022
ENSG00000064703	0.346961	ENSG00000124659
ENSG00000113732	0.346961	ENSG00000127993
ENSG00000108784	0.346961	ENSG00000148468
ENSG00000106070	0.346956	ENSG00000149970
ENSG00000144455	0.346956	ENSG00000176956
ENSG00000167978	0.346956	ENSG00000276070
ENSG00000182827	0.346955	ENSG00000188522
ENSG00000130479	0.346954	ENSG00000146859
ENSG00000154856	0.346954	ENSG00000177463
ENSG00000144810	0.346953	ENSG00000167476
ENSG00000122026	0.346952	ENSG00000137393
ENSG00000161395	0.346952	ENSG00000170310
ENSG00000116151	0.346952	ENSG00000185651
ENSG00000133055	0.346951	ENSG00000136305
ENSG00000164181	0.346949	ENSG00000179295
ENSG00000105851	0.346948	ENSG00000126107
ENSG00000165338	0.346948	ENSG00000167657
ENSG00000125971	0.346947	ENSG00000163527
ENSG00000123545	0.346947	ENSG00000167969
ENSG00000074211	0.346946	ENSG00000118680
ENSG00000134313	0.346945	ENSG00000179630
ENSG00000132746	0.346943	ENSG00000137955
ENSG00000114491	0.346943	ENSG00000149970
ENSG00000120910	0.346942	ENSG00000172336
ENSG00000211891	0.346942	ENSG00000242259
ENSG00000171735	0.346942	ENSG00000256806
ENSG00000138439	0.346941	ENSG00000143184
ENSG00000145425	0.346939	ENSG00000204525
ENSG00000143442	0.346933	ENSG00000178307
ENSG00000163082	0.346933	ENSG00000211769
ENSG00000136271	0.346932	ENSG00000183060
ENSG00000166484	0.346932	ENSG00000186222
ENSG00000161888	0.346932	ENSG00000196290
ENSG00000133026	0.346931	ENSG00000139675
ENSG00000126107	0.346931	ENSG00000151320
ENSG00000146904	0.34693	ENSG00000166825
ENSG00000011600	0.346929	ENSG00000070366
ENSG00000105755	0.346929	ENSG00000165684
ENSG00000162437	0.346929	ENSG00000168824
ENSG00000115758	0.346928	ENSG00000168394
ENSG00000068654	0.346928	ENSG00000172733
ENSG00000144040	0.346927	ENSG00000170634
ENSG00000113732	0.346927	ENSG00000196378
ENSG00000105146	0.346926	ENSG00000120948
ENSG00000054967	0.346926	ENSG00000170962
ENSG00000177426	0.346926	ENSG00000196284
ENSG00000096093	0.346924	ENSG00000212123
ENSG00000100294	0.346922	ENSG00000111652
ENSG00000105146	0.346922	ENSG00000137497
ENSG00000161610	0.346922	ENSG00000185915
ENSG00000162402	0.346922	ENSG00000196353
ENSG00000100626	0.346921	ENSG00000183023
ENSG00000203867	0.346921	ENSG00000275302
ENSG00000180210	0.346919	ENSG00000198546
ENSG00000061492	0.346918	ENSG00000149564
ENSG00000008128	0.346917	ENSG00000113712
ENSG00000076067	0.346917	ENSG00000165566
ENSG00000002745	0.346916	ENSG00000180245
ENSG00000073578	0.346916	ENSG00000203757
ENSG00000105472	0.346915	ENSG00000127993
ENSG00000121417	0.346913	ENSG00000160131
ENSG00000156299	0.346913	ENSG00000178057
ENSG00000176170	0.346912	ENSG00000185880
ENSG00000106560	0.34691	ENSG00000186104
ENSG00000169682	0.34691	ENSG00000204316
ENSG00000107736	0.346909	ENSG00000173868
ENSG00000134463	0.346909	ENSG00000239857
ENSG00000062485	0.346908	ENSG00000115827
ENSG00000162642	0.346908	ENSG00000163527
ENSG00000107485	0.346908	ENSG00000248487
ENSG00000090932	0.346907	ENSG00000165338
ENSG00000124214	0.346907	ENSG00000175970
ENSG00000089123	0.346907	ENSG00000186132
ENSG00000104879	0.346905	ENSG00000146112
ENSG00000124253	0.346904	ENSG00000134265
ENSG00000133055	0.346903	ENSG00000159259
ENSG00000112893	0.346903	ENSG00000169213
ENSG00000107164	0.346902	ENSG00000186532
ENSG00000144867	0.346902	ENSG00000187792
ENSG00000102078	0.346901	ENSG00000163870
ENSG00000172575	0.346901	ENSG00000203943
ENSG00000126107	0.346901	ENSG00000215883
ENSG00000099331	0.346899	ENSG00000141627
ENSG00000107159	0.346899	ENSG00000148773
ENSG00000102786	0.346899	ENSG00000158163
ENSG00000130544	0.346899	ENSG00000196455
ENSG00000091879	0.346897	ENSG00000187097
ENSG00000125458	0.346896	ENSG00000172878
ENSG00000070019	0.346895	ENSG00000184047
ENSG00000111186	0.346894	ENSG00000163521
ENSG00000151092	0.346893	ENSG00000159720
ENSG00000101940	0.346893	ENSG00000166479
ENSG00000128829	0.346892	ENSG00000154358
ENSG00000114395	0.346892	ENSG00000242852
ENSG00000153443	0.346891	ENSG00000171155
ENSG00000123352	0.34689	ENSG00000126705
ENSG00000166211	0.34689	ENSG00000272031
ENSG00000126705	0.346889	ENSG00000139372
ENSG00000056487	0.346888	ENSG00000089220
ENSG00000051825	0.346886	ENSG00000079459
ENSG00000100918	0.346885	ENSG00000163395
ENSG00000104518	0.346884	ENSG00000157510
ENSG00000137449	0.346884	ENSG00000162241
ENSG00000104679	0.346883	ENSG00000105887
ENSG00000104044	0.346883	ENSG00000135074
ENSG00000100883	0.346881	ENSG00000102221
ENSG00000153443	0.346881	ENSG00000156860
ENSG00000107854	0.34688	ENSG00000124243
ENSG00000103044	0.34688	ENSG00000134461
ENSG00000008988	0.34688	ENSG00000152520
ENSG00000096872	0.34688	ENSG00000174080
ENSG00000073614	0.346879	ENSG00000115607
ENSG00000099821	0.346879	ENSG00000170545
ENSG00000087274	0.346878	ENSG00000112029
ENSG00000154734	0.346875	ENSG00000171517
ENSG00000069849	0.346875	ENSG00000215021
ENSG00000135457	0.346874	ENSG00000165480
ENSG00000122557	0.346873	ENSG00000181631
ENSG00000118454	0.346872	ENSG00000133878
ENSG00000154856	0.346871	ENSG00000172889
ENSG00000134824	0.346871	ENSG00000182324
ENSG00000008838	0.34687	ENSG00000144036
ENSG00000050555	0.346869	ENSG00000096401
ENSG00000013573	0.346869	ENSG00000101247
ENSG00000126107	0.346869	ENSG00000144749
ENSG00000162745	0.346869	ENSG00000169255
ENSG00000137996	0.346868	ENSG00000144810
ENSG00000105732	0.346868	ENSG00000147434
ENSG00000114857	0.346866	ENSG00000123106
ENSG00000111707	0.346864	ENSG00000243896
ENSG00000068438	0.346863	ENSG00000096088
ENSG00000102241	0.346863	ENSG00000139263
ENSG00000136367	0.346863	ENSG00000147364
ENSG00000100347	0.346863	ENSG00000155438
ENSG00000073578	0.346863	ENSG00000261115
ENSG00000015171	0.346862	ENSG00000166825
ENSG00000174007	0.346861	ENSG00000241258
ENSG00000095319	0.34686	ENSG00000168765
ENSG00000151876	0.34686	ENSG00000188676
ENSG00000146278	0.346855	ENSG00000152822
ENSG00000142207	0.346854	ENSG00000185043
ENSG00000101425	0.346853	ENSG00000102967
ENSG00000143870	0.346853	ENSG00000183155
ENSG00000142233	0.346851	ENSG00000149781
ENSG00000144036	0.346851	ENSG00000188573
ENSG00000185379	0.34685	ENSG00000198561
ENSG00000124205	0.346849	ENSG00000136811
ENSG00000107185	0.346849	ENSG00000175455
ENSG00000002745	0.346848	ENSG00000106948
ENSG00000152767	0.346847	ENSG00000154309
ENSG00000102524	0.346846	ENSG00000135452
ENSG00000085382	0.346846	ENSG00000166225
ENSG00000162704	0.346846	ENSG00000184271
ENSG00000137338	0.346846	ENSG00000246922
ENSG00000123243	0.346845	ENSG00000185219
ENSG00000168010	0.346843	ENSG00000168748
ENSG00000196152	0.346843	ENSG00000256660
ENSG00000109111	0.346842	ENSG00000144395
ENSG00000100294	0.346841	ENSG00000102078
ENSG00000155016	0.346841	ENSG00000173992
ENSG00000140474	0.34684	ENSG00000141499
ENSG00000129484	0.34684	ENSG00000186132
ENSG00000012822	0.346838	ENSG00000107242
ENSG00000122203	0.346838	ENSG00000142751
ENSG00000062485	0.346838	ENSG00000143153
ENSG00000143321	0.346838	ENSG00000148950
ENSG00000006530	0.346837	ENSG00000155229
ENSG00000162623	0.346837	ENSG00000170638
ENSG00000126500	0.346836	ENSG00000173805
ENSG00000100918	0.346833	ENSG00000146802
ENSG00000137075	0.346833	ENSG00000182827
ENSG00000009335	0.346832	ENSG00000087116
ENSG00000134183	0.346832	ENSG00000157315
ENSG00000166224	0.346831	ENSG00000185291
ENSG00000187231	0.346831	ENSG00000276070
ENSG00000126070	0.34683	ENSG00000178585
ENSG00000179364	0.34683	ENSG00000198561
ENSG00000163947	0.34683	ENSG00000214456
ENSG00000053372	0.346829	ENSG00000095585
ENSG00000069667	0.346829	ENSG00000128908
ENSG00000141562	0.346829	ENSG00000143889
ENSG00000183401	0.346829	ENSG00000183844
ENSG00000092871	0.346827	ENSG00000154930
ENSG00000001084	0.346826	ENSG00000106348
ENSG00000169991	0.346826	ENSG00000197429
ENSG00000077942	0.346826	ENSG00000228278
ENSG00000198876	0.34682	ENSG00000246922
ENSG00000069399	0.346819	ENSG00000116539
ENSG00000170043	0.346818	ENSG00000171621
ENSG00000135164	0.346815	ENSG00000159063
ENSG00000164038	0.346815	ENSG00000173511
ENSG00000151806	0.346815	ENSG00000188760
ENSG00000175792	0.346814	ENSG00000243811
ENSG00000103266	0.346813	ENSG00000181523
ENSG00000092199	0.346812	ENSG00000106348
ENSG00000119888	0.346812	ENSG00000204576
ENSG00000136449	0.346809	ENSG00000171204
ENSG00000154096	0.346809	ENSG00000188611
ENSG00000177324	0.346809	ENSG00000197429
ENSG00000063854	0.346807	ENSG00000178057
ENSG00000119915	0.346805	ENSG00000162402
ENSG00000021826	0.346803	ENSG00000121417
ENSG00000085832	0.346801	ENSG00000169682
ENSG00000146955	0.346801	ENSG00000171155
ENSG00000055130	0.346799	ENSG00000105612
ENSG00000135336	0.346799	ENSG00000145945
ENSG00000126062	0.346799	ENSG00000169727
ENSG00000157036	0.346798	ENSG00000171747
ENSG00000090238	0.346798	ENSG00000174130
ENSG00000137101	0.346797	ENSG00000166199
ENSG00000130766	0.346797	ENSG00000184113
ENSG00000162191	0.346796	ENSG00000211943
ENSG00000076248	0.346795	ENSG00000167333
ENSG00000160789	0.346795	ENSG00000169682
ENSG00000124784	0.346793	ENSG00000203943
ENSG00000196431	0.346793	ENSG00000245848
ENSG00000005889	0.346791	ENSG00000112245
ENSG00000103257	0.34679	ENSG00000170448
ENSG00000106348	0.346789	ENSG00000171204
ENSG00000130175	0.346788	ENSG00000161513
ENSG00000152778	0.346788	ENSG00000241258
ENSG00000100151	0.346787	ENSG00000108384
ENSG00000102879	0.346786	ENSG00000103966
ENSG00000130985	0.346786	ENSG00000132274
ENSG00000126432	0.346785	ENSG00000164404
ENSG00000130985	0.346785	ENSG00000204220
ENSG00000135622	0.346784	ENSG00000138356
ENSG00000143184	0.346784	ENSG00000144749
ENSG00000076650	0.346784	ENSG00000187815
ENSG00000134265	0.346782	ENSG00000144848
ENSG00000118985	0.346782	ENSG00000187715
ENSG00000053501	0.34678	ENSG00000163913
ENSG00000103064	0.346776	ENSG00000105131
ENSG00000115963	0.346775	ENSG00000117595
ENSG00000119541	0.346775	ENSG00000141505
ENSG00000094914	0.346774	ENSG00000113580
ENSG00000026297	0.346774	ENSG00000154856
ENSG00000162729	0.346774	ENSG00000165695
ENSG00000005339	0.346774	ENSG00000175334
ENSG00000185917	0.346774	ENSG00000197363
ENSG00000174799	0.346774	ENSG00000246922
ENSG00000136383	0.346773	ENSG00000177700
ENSG00000170819	0.346773	ENSG00000211687
ENSG00000066322	0.346773	ENSG00000214688
ENSG00000157315	0.346772	ENSG00000162642
ENSG00000075790	0.346772	ENSG00000197724
ENSG00000105793	0.34677	ENSG00000185917
ENSG00000166166	0.346768	ENSG00000178952
ENSG00000196417	0.346768	ENSG00000241258
ENSG00000141505	0.346767	ENSG00000177854
ENSG00000103067	0.346767	ENSG00000187210
ENSG00000136807	0.346767	ENSG00000196284
ENSG00000137393	0.346767	ENSG00000196420
ENSG00000158941	0.346767	ENSG00000222047
ENSG00000100065	0.346766	ENSG00000104738
ENSG00000115649	0.346766	ENSG00000117475
ENSG00000004142	0.346765	ENSG00000136161
ENSG00000137101	0.346765	ENSG00000165338
ENSG00000157368	0.346764	ENSG00000172534
ENSG00000135912	0.346762	ENSG00000143842
ENSG00000152669	0.346762	ENSG00000196275
ENSG00000152822	0.34676	ENSG00000179915
ENSG00000049089	0.346759	ENSG00000118263
ENSG00000134057	0.346759	ENSG00000171492
ENSG00000124469	0.346756	ENSG00000204316
ENSG00000039319	0.346753	ENSG00000124641
ENSG00000089123	0.346752	ENSG00000111537
ENSG00000112787	0.346752	ENSG00000167186
ENSG00000138439	0.346751	ENSG00000171115
ENSG00000119919	0.346751	ENSG00000276070
ENSG00000069849	0.346749	ENSG00000135454
ENSG00000135916	0.346749	ENSG00000175581
ENSG00000174007	0.346745	ENSG00000186132
ENSG00000161513	0.346743	ENSG00000166199
ENSG00000124107	0.346743	ENSG00000187801
ENSG00000136888	0.346741	ENSG00000162642
ENSG00000128654	0.346741	ENSG00000173175
ENSG00000132300	0.34674	ENSG00000137309
ENSG00000105523	0.346739	ENSG00000123595
ENSG00000100422	0.346739	ENSG00000125755
ENSG00000091592	0.346739	ENSG00000186132
ENSG00000165175	0.346738	ENSG00000172530
ENSG00000124587	0.346736	ENSG00000154678
ENSG00000130312	0.346736	ENSG00000155761
ENSG00000109184	0.346734	ENSG00000187840
ENSG00000090447	0.346732	ENSG00000165730
ENSG00000164649	0.346732	ENSG00000197024
ENSG00000111300	0.34673	ENSG00000132554
ENSG00000139629	0.346729	ENSG00000154734
ENSG00000101940	0.346728	ENSG00000239779
ENSG00000160131	0.346727	ENSG00000173163
ENSG00000163785	0.346727	ENSG00000250571
ENSG00000130005	0.346726	ENSG00000130508
ENSG00000079101	0.346726	ENSG00000139629
ENSG00000244752	0.346726	ENSG00000275385
ENSG00000113790	0.346725	ENSG00000167664
ENSG00000168280	0.346725	ENSG00000177576
ENSG00000118263	0.346724	ENSG00000162437
ENSG00000069702	0.346724	ENSG00000212123
ENSG00000048991	0.346722	ENSG00000152822
ENSG00000138663	0.34672	ENSG00000149923
ENSG00000108349	0.346718	ENSG00000239306
ENSG00000138336	0.346717	ENSG00000171492
ENSG00000108556	0.346715	ENSG00000131941
ENSG00000107099	0.346714	ENSG00000124767
ENSG00000137075	0.346714	ENSG00000174007
ENSG00000122861	0.346714	ENSG00000174130
ENSG00000100629	0.346713	ENSG00000137261
ENSG00000104231	0.346711	ENSG00000156299
ENSG00000077254	0.346711	ENSG00000163956
ENSG00000177239	0.346711	ENSG00000205572
ENSG00000063854	0.34671	ENSG00000169682
ENSG00000122861	0.346709	ENSG00000133056
ENSG00000075223	0.346709	ENSG00000138160
ENSG00000103044	0.346708	ENSG00000130544
ENSG00000117643	0.346708	ENSG00000174130
ENSG00000046651	0.346706	ENSG00000102996
ENSG00000132669	0.346706	ENSG00000138439
ENSG00000124641	0.346706	ENSG00000175166
ENSG00000113580	0.346705	ENSG00000124659
ENSG00000131941	0.346705	ENSG00000151474
ENSG00000090581	0.346705	ENSG00000182508
ENSG00000178585	0.346705	ENSG00000184160
ENSG00000164162	0.346705	ENSG00000205339
ENSG00000003436	0.346704	ENSG00000099974
ENSG00000136807	0.346704	ENSG00000142233
ENSG00000134504	0.346702	ENSG00000154930
ENSG00000157911	0.346702	ENSG00000177731
ENSG00000153879	0.346702	ENSG00000243896
ENSG00000123200	0.346701	ENSG00000144867
ENSG00000087095	0.346701	ENSG00000145734
ENSG00000009844	0.346701	ENSG00000166529
ENSG00000196663	0.346701	ENSG00000197951
ENSG00000100014	0.3467	ENSG00000196154
ENSG00000206418	0.3467	ENSG00000243063
ENSG00000129493	0.346699	ENSG00000132300
ENSG00000132535	0.346698	ENSG00000161265
ENSG00000100294	0.346697	ENSG00000125482
ENSG00000008311	0.346697	ENSG00000169230
ENSG00000143842	0.346696	ENSG00000155366
ENSG00000127580	0.346696	ENSG00000162702
ENSG00000116151	0.346695	ENSG00000243147
ENSG00000122884	0.346694	ENSG00000189306
ENSG00000160131	0.346693	ENSG00000203757
ENSG00000109519	0.346691	ENSG00000167904
ENSG00000151092	0.346691	ENSG00000196152
ENSG00000096093	0.34669	ENSG00000115598
ENSG00000068079	0.34669	ENSG00000116652
ENSG00000127920	0.346688	ENSG00000160131
ENSG00000005339	0.346686	ENSG00000115963
ENSG00000088002	0.346686	ENSG00000131941
ENSG00000107372	0.346684	ENSG00000129933
ENSG00000169989	0.346684	ENSG00000178226
ENSG00000071537	0.346684	ENSG00000251692
ENSG00000049883	0.346683	ENSG00000128641
ENSG00000214309	0.346683	ENSG00000235568
ENSG00000133739	0.346681	ENSG00000204514
ENSG00000175449	0.34668	ENSG00000205339
ENSG00000102931	0.346679	ENSG00000134853
ENSG00000197429	0.346679	ENSG00000197646
ENSG00000113141	0.346677	ENSG00000162337
ENSG00000160131	0.346677	ENSG00000164404
ENSG00000089127	0.346676	ENSG00000160741
ENSG00000125818	0.346675	ENSG00000135517
ENSG00000138115	0.346674	ENSG00000151923
ENSG00000138764	0.346674	ENSG00000159450
ENSG00000128050	0.346674	ENSG00000169213
ENSG00000162669	0.346673	ENSG00000196792
ENSG00000167394	0.346673	ENSG00000240505
ENSG00000127603	0.346672	ENSG00000183018
ENSG00000111799	0.346672	ENSG00000211930
ENSG00000134504	0.346671	ENSG00000153485
ENSG00000169379	0.346671	ENSG00000173210
ENSG00000186376	0.346671	ENSG00000215595
ENSG00000111652	0.34667	ENSG00000165632
ENSG00000143258	0.346669	ENSG00000168234
ENSG00000188573	0.346669	ENSG00000196792
ENSG00000088387	0.346667	ENSG00000179152
ENSG00000113732	0.346667	ENSG00000198876
ENSG00000111537	0.346666	ENSG00000173660
ENSG00000117322	0.346665	ENSG00000148834
ENSG00000136811	0.346665	ENSG00000185920
ENSG00000139697	0.346664	ENSG00000273899
ENSG00000142669	0.346662	ENSG00000155229
ENSG00000137764	0.346661	ENSG00000188878
ENSG00000125846	0.346659	ENSG00000149923
ENSG00000196152	0.346659	ENSG00000243772
ENSG00000134057	0.346657	ENSG00000183060
ENSG00000108784	0.346657	ENSG00000241258
ENSG00000111266	0.346656	ENSG00000163638
ENSG00000105889	0.346655	ENSG00000163082
ENSG00000135622	0.346655	ENSG00000261115
ENSG00000103226	0.346653	ENSG00000168028
ENSG00000077721	0.346653	ENSG00000174013
ENSG00000047617	0.346652	ENSG00000137955
ENSG00000074621	0.346651	ENSG00000203943
ENSG00000069399	0.34665	ENSG00000166224
ENSG00000123810	0.346649	ENSG00000124641
ENSG00000077514	0.346648	ENSG00000140326
ENSG00000069275	0.346646	ENSG00000139890
ENSG00000102078	0.346646	ENSG00000155380
ENSG00000054148	0.346646	ENSG00000185946
ENSG00000133619	0.346645	ENSG00000135519
ENSG00000119772	0.346645	ENSG00000188342
ENSG00000177212	0.346645	ENSG00000198642
ENSG00000002834	0.346644	ENSG00000130939
ENSG00000128346	0.346644	ENSG00000135930
ENSG00000163820	0.346644	ENSG00000203737
ENSG00000129007	0.346643	ENSG00000136943
ENSG00000166199	0.346643	ENSG00000177409
ENSG00000175334	0.346643	ENSG00000241258
ENSG00000178449	0.346642	ENSG00000204516
ENSG00000102043	0.346641	ENSG00000103266
ENSG00000106948	0.346641	ENSG00000130939
ENSG00000134853	0.346641	ENSG00000182325
ENSG00000126432	0.34664	ENSG00000131747
ENSG00000074370	0.34664	ENSG00000197798
ENSG00000138443	0.34664	ENSG00000205339
ENSG00000132514	0.346639	ENSG00000198919
ENSG00000026950	0.346638	ENSG00000146859
ENSG00000178585	0.346638	ENSG00000204913
ENSG00000165480	0.346638	ENSG00000254505
ENSG00000097033	0.346637	ENSG00000168675
ENSG00000142959	0.346636	ENSG00000164989
ENSG00000126432	0.346635	ENSG00000154217
ENSG00000135622	0.346635	ENSG00000183323
ENSG00000168038	0.346635	ENSG00000197721
ENSG00000137497	0.346634	ENSG00000173868
ENSG00000106459	0.346631	ENSG00000121957
ENSG00000096433	0.346631	ENSG00000142599
ENSG00000137497	0.34663	ENSG00000145022
ENSG00000137393	0.346629	ENSG00000186376
ENSG00000172977	0.346629	ENSG00000262481
ENSG00000099330	0.346626	ENSG00000171124
ENSG00000022976	0.346626	ENSG00000171160
ENSG00000115598	0.346625	ENSG00000172889
ENSG00000065457	0.346624	ENSG00000172733
ENSG00000114062	0.346623	ENSG00000124299
ENSG00000125246	0.346623	ENSG00000125991
ENSG00000005486	0.346623	ENSG00000145214
ENSG00000072864	0.346622	ENSG00000156831
ENSG00000149609	0.346621	ENSG00000197712
ENSG00000136783	0.346621	ENSG00000205544
ENSG00000160588	0.346621	ENSG00000256660
ENSG00000151092	0.34662	ENSG00000155974
ENSG00000079101	0.34662	ENSG00000158864
ENSG00000113658	0.34662	ENSG00000160209
ENSG00000174721	0.34662	ENSG00000221869
ENSG00000091527	0.346619	ENSG00000229474
ENSG00000120265	0.346619	ENSG00000241945
ENSG00000135211	0.346618	ENSG00000176225
ENSG00000141522	0.346616	ENSG00000171298
ENSG00000171492	0.346616	ENSG00000174007
ENSG00000154734	0.346615	ENSG00000181773
ENSG00000158796	0.346615	ENSG00000183023
ENSG00000054983	0.346613	ENSG00000159212
ENSG00000107854	0.346612	ENSG00000184083
ENSG00000116205	0.346611	ENSG00000164332
ENSG00000120948	0.34661	ENSG00000129535
ENSG00000100342	0.34661	ENSG00000159692
ENSG00000005486	0.34661	ENSG00000163527
ENSG00000120159	0.346609	ENSG00000196792
ENSG00000106348	0.346608	ENSG00000160957
ENSG00000138778	0.346607	ENSG00000197586
ENSG00000124802	0.346606	ENSG00000126107
ENSG00000060656	0.346606	ENSG00000214309
ENSG00000085224	0.346605	ENSG00000100883
ENSG00000134539	0.346603	ENSG00000158864
ENSG00000162337	0.346603	ENSG00000189127
ENSG00000117528	0.346602	ENSG00000170456
ENSG00000103044	0.346601	ENSG00000124641
ENSG00000105443	0.346599	ENSG00000138115
ENSG00000130270	0.346599	ENSG00000174080
ENSG00000140854	0.346598	ENSG00000186132
ENSG00000108405	0.346597	ENSG00000166471
ENSG00000155545	0.346597	ENSG00000197312
ENSG00000008838	0.346596	ENSG00000131373
ENSG00000127419	0.346596	ENSG00000155380
ENSG00000105676	0.346596	ENSG00000165312
ENSG00000159708	0.346595	ENSG00000163354
ENSG00000188175	0.346595	ENSG00000204099
ENSG00000005483	0.346592	ENSG00000100336
ENSG00000106049	0.346592	ENSG00000149923
ENSG00000154930	0.346592	ENSG00000155016
ENSG00000104371	0.346592	ENSG00000180185
ENSG00000173517	0.346592	ENSG00000182372
ENSG00000173068	0.346592	ENSG00000224650
ENSG00000185043	0.346592	ENSG00000262481
ENSG00000107872	0.346591	ENSG00000124177
ENSG00000101843	0.346591	ENSG00000137504
ENSG00000134504	0.346591	ENSG00000160588
ENSG00000170891	0.346591	ENSG00000171492
ENSG00000122012	0.34659	ENSG00000135930
ENSG00000132274	0.34659	ENSG00000214309
ENSG00000114423	0.346589	ENSG00000121940
ENSG00000103266	0.346586	ENSG00000149806
ENSG00000162191	0.346584	ENSG00000173890
ENSG00000089123	0.346582	ENSG00000130487
ENSG00000139083	0.346582	ENSG00000144468
ENSG00000096093	0.346581	ENSG00000196420
ENSG00000008128	0.346579	ENSG00000158806
ENSG00000126458	0.346576	ENSG00000152969
ENSG00000170291	0.346575	ENSG00000196092
ENSG00000137101	0.346574	ENSG00000152207
ENSG00000130827	0.346574	ENSG00000180185
ENSG00000127419	0.346572	ENSG00000136807
ENSG00000136848	0.346572	ENSG00000176208
ENSG00000174080	0.346572	ENSG00000197043
ENSG00000134874	0.346572	ENSG00000198894
ENSG00000106049	0.34657	ENSG00000162267
ENSG00000053918	0.346568	ENSG00000126934
ENSG00000074660	0.346568	ENSG00000185262
ENSG00000178585	0.346567	ENSG00000187288
ENSG00000132821	0.346565	ENSG00000184185
ENSG00000147251	0.346564	ENSG00000197879
ENSG00000109220	0.346562	ENSG00000123415
ENSG00000176783	0.346562	ENSG00000198730
ENSG00000116691	0.346562	ENSG00000204856
ENSG00000162437	0.346561	ENSG00000197728
ENSG00000188710	0.346559	ENSG00000198286
ENSG00000196476	0.346559	ENSG00000205791
ENSG00000102078	0.346558	ENSG00000141627
ENSG00000139725	0.346558	ENSG00000168101
ENSG00000133665	0.346557	ENSG00000168477
ENSG00000134256	0.346557	ENSG00000169217
ENSG00000127418	0.346557	ENSG00000262481
ENSG00000023892	0.346555	ENSG00000144848
ENSG00000103365	0.346555	ENSG00000145375
ENSG00000122026	0.346554	ENSG00000179761
ENSG00000135900	0.346554	ENSG00000243811
ENSG00000102967	0.346553	ENSG00000137101
ENSG00000177239	0.346553	ENSG00000177854
ENSG00000154217	0.346552	ENSG00000178038
ENSG00000163872	0.34655	ENSG00000173511
ENSG00000146859	0.346548	ENSG00000154545
ENSG00000132669	0.346548	ENSG00000203757
ENSG00000127423	0.346544	ENSG00000171303
ENSG00000144445	0.346544	ENSG00000181036
ENSG00000110801	0.346543	ENSG00000140854
ENSG00000151923	0.346543	ENSG00000160131
ENSG00000147130	0.346543	ENSG00000269313
ENSG00000071537	0.346542	ENSG00000102978
ENSG00000107372	0.346542	ENSG00000143727
ENSG00000005483	0.346541	ENSG00000143643
ENSG00000126767	0.346541	ENSG00000185518
ENSG00000126107	0.34654	ENSG00000161265
ENSG00000111652	0.346538	ENSG00000113732
ENSG00000086504	0.346537	ENSG00000124224
ENSG00000130939	0.346536	ENSG00000144445
ENSG00000154217	0.346536	ENSG00000178057
ENSG00000023287	0.346536	ENSG00000183856
ENSG00000173559	0.346536	ENSG00000204264
ENSG00000132017	0.346535	ENSG00000151923
ENSG00000129566	0.346535	ENSG00000177239
ENSG00000180245	0.346535	ENSG00000196353
ENSG00000079101	0.346533	ENSG00000107890
ENSG00000136271	0.346533	ENSG00000162704
ENSG00000108578	0.346533	ENSG00000170464
ENSG00000162909	0.346532	ENSG00000178035
ENSG00000107175	0.346531	ENSG00000160233
ENSG00000143157	0.346529	ENSG00000246922
ENSG00000136367	0.346527	ENSG00000215915
ENSG00000124177	0.346525	ENSG00000147419
ENSG00000137216	0.346525	ENSG00000157227
ENSG00000162928	0.346524	ENSG00000197479
ENSG00000122861	0.346523	ENSG00000149089
ENSG00000113580	0.346522	ENSG00000116990
ENSG00000178449	0.346522	ENSG00000196152
ENSG00000106400	0.346521	ENSG00000133985
ENSG00000134574	0.346521	ENSG00000163082
ENSG00000176720	0.346518	ENSG00000178449
ENSG00000143379	0.346517	ENSG00000147889
ENSG00000126107	0.346516	ENSG00000130725
ENSG00000113456	0.346516	ENSG00000144426
ENSG00000009335	0.346514	ENSG00000158806
ENSG00000130725	0.346513	ENSG00000157578
ENSG00000163395	0.346513	ENSG00000188760
ENSG00000147454	0.346513	ENSG00000244005
ENSG00000177239	0.346509	ENSG00000215595
ENSG00000178971	0.346508	ENSG00000274736
ENSG00000063176	0.346506	ENSG00000132793
ENSG00000123106	0.346506	ENSG00000134825
ENSG00000140450	0.346506	ENSG00000163219
ENSG00000060237	0.346503	ENSG00000177409
ENSG00000135218	0.346503	ENSG00000184381
ENSG00000132661	0.346503	ENSG00000221909
ENSG00000133169	0.346498	ENSG00000133661
ENSG00000111490	0.346498	ENSG00000171812
ENSG00000068796	0.346497	ENSG00000110693
ENSG00000104671	0.346496	ENSG00000197728
ENSG00000107159	0.346495	ENSG00000196071
ENSG00000168040	0.346494	ENSG00000185262
ENSG00000053501	0.346493	ENSG00000275385
ENSG00000171492	0.346492	ENSG00000186376
ENSG00000135454	0.346491	ENSG00000144029
ENSG00000137221	0.34649	ENSG00000164733
ENSG00000058673	0.34649	ENSG00000196993
ENSG00000113597	0.346489	ENSG00000116649
ENSG00000109171	0.346489	ENSG00000129535
ENSG00000125864	0.346488	ENSG00000144749
ENSG00000132635	0.346488	ENSG00000174013
ENSG00000001084	0.346487	ENSG00000155380
ENSG00000167969	0.346487	ENSG00000276070
ENSG00000152207	0.346486	ENSG00000163913
ENSG00000005486	0.346485	ENSG00000170128
ENSG00000036054	0.346485	ENSG00000196814
ENSG00000147601	0.346485	ENSG00000256660
ENSG00000101425	0.346484	ENSG00000101439
ENSG00000133739	0.346483	ENSG00000154856
ENSG00000115828	0.346481	ENSG00000174080
ENSG00000175697	0.346481	ENSG00000205339
ENSG00000137642	0.34648	ENSG00000141030
ENSG00000154545	0.34648	ENSG00000170464
ENSG00000089220	0.346479	ENSG00000163638
ENSG00000101052	0.346478	ENSG00000105329
ENSG00000140450	0.346478	ENSG00000170006
ENSG00000135622	0.346477	ENSG00000160789
ENSG00000011454	0.346477	ENSG00000225830
ENSG00000162769	0.346476	ENSG00000179218
ENSG00000063015	0.346475	ENSG00000170632
ENSG00000002745	0.346474	ENSG00000111707
ENSG00000168538	0.346473	ENSG00000223501
ENSG00000162542	0.346472	ENSG00000173638
ENSG00000033011	0.346472	ENSG00000198642
ENSG00000100883	0.346471	ENSG00000134243
ENSG00000182325	0.346468	ENSG00000186010
ENSG00000125910	0.346467	ENSG00000131408
ENSG00000075234	0.346467	ENSG00000197774
ENSG00000112319	0.346465	ENSG00000187479
ENSG00000108349	0.346464	ENSG00000119514
ENSG00000138190	0.346464	ENSG00000172590
ENSG00000126010	0.346464	ENSG00000180155
ENSG00000170425	0.346464	ENSG00000186010
ENSG00000100883	0.346464	ENSG00000196187
ENSG00000131373	0.346464	ENSG00000196814
ENSG00000086758	0.346462	ENSG00000146278
ENSG00000142961	0.346462	ENSG00000164404
ENSG00000167972	0.346462	ENSG00000171806
ENSG00000067365	0.346459	ENSG00000161610
ENSG00000164047	0.346459	ENSG00000176720
ENSG00000169230	0.346459	ENSG00000204186
ENSG00000104671	0.346458	ENSG00000123810
ENSG00000133216	0.346457	ENSG00000136943
ENSG00000111275	0.346457	ENSG00000143842
ENSG00000137714	0.346456	ENSG00000177981
ENSG00000070778	0.346455	ENSG00000131747
ENSG00000064703	0.346455	ENSG00000158747
ENSG00000151693	0.346455	ENSG00000211809
ENSG00000134201	0.346454	ENSG00000142634
ENSG00000147454	0.346454	ENSG00000187824
ENSG00000180245	0.346451	ENSG00000276070
ENSG00000037637	0.34645	ENSG00000086289
ENSG00000120526	0.34645	ENSG00000239855
ENSG00000100417	0.346449	ENSG00000135632
ENSG00000115649	0.346448	ENSG00000126524
ENSG00000137824	0.346447	ENSG00000185015
ENSG00000042980	0.346445	ENSG00000070961
ENSG00000150995	0.346445	ENSG00000183735
ENSG00000125864	0.346445	ENSG00000196284
ENSG00000075234	0.346442	ENSG00000174137
ENSG00000161082	0.346442	ENSG00000185608
ENSG00000179630	0.346442	ENSG00000188611
ENSG00000122952	0.346442	ENSG00000197122
ENSG00000135900	0.346442	ENSG00000204287
ENSG00000103044	0.346441	ENSG00000181284
ENSG00000023902	0.34644	ENSG00000173868
ENSG00000115607	0.346439	ENSG00000173868
ENSG00000101224	0.346439	ENSG00000176438
ENSG00000122861	0.346439	ENSG00000237649
ENSG00000124780	0.346438	ENSG00000169991
ENSG00000112584	0.346437	ENSG00000183978
ENSG00000107789	0.346437	ENSG00000198960
ENSG00000161091	0.346437	ENSG00000278619
ENSG00000104974	0.346436	ENSG00000115325
ENSG00000137393	0.346436	ENSG00000189339
ENSG00000185515	0.346436	ENSG00000239998
ENSG00000143384	0.346435	ENSG00000163794
ENSG00000008394	0.346435	ENSG00000167004
ENSG00000121060	0.346435	ENSG00000198331
ENSG00000044459	0.346433	ENSG00000182179
ENSG00000137497	0.346432	ENSG00000204952
ENSG00000141522	0.34643	ENSG00000226784
ENSG00000112742	0.346429	ENSG00000117643
ENSG00000120217	0.346428	ENSG00000140443
ENSG00000100142	0.346427	ENSG00000142627
ENSG00000105329	0.346426	ENSG00000163584
ENSG00000120805	0.346426	ENSG00000164175
ENSG00000055147	0.346424	ENSG00000114062
ENSG00000092847	0.346424	ENSG00000169902
ENSG00000111678	0.346423	ENSG00000211804
ENSG00000101198	0.346422	ENSG00000163110
ENSG00000090539	0.346422	ENSG00000226763
ENSG00000181915	0.346421	ENSG00000182162
ENSG00000130164	0.346421	ENSG00000186976
ENSG00000164038	0.34642	ENSG00000177082
ENSG00000140450	0.346419	ENSG00000157227
ENSG00000101052	0.346418	ENSG00000115598
ENSG00000139233	0.346417	ENSG00000161955
ENSG00000166446	0.346417	ENSG00000188186
ENSG00000103550	0.346413	ENSG00000163491
ENSG00000205456	0.346412	ENSG00000226763
ENSG00000117713	0.346411	ENSG00000176994
ENSG00000143379	0.346409	ENSG00000176182
ENSG00000105131	0.346408	ENSG00000187109
ENSG00000008441	0.346404	ENSG00000086015
ENSG00000144848	0.346404	ENSG00000168653
ENSG00000144857	0.346404	ENSG00000170558
ENSG00000103067	0.346403	ENSG00000144810
ENSG00000100243	0.346402	ENSG00000130939
ENSG00000090238	0.346402	ENSG00000132514
ENSG00000131471	0.346402	ENSG00000142751
ENSG00000102221	0.346402	ENSG00000198876
ENSG00000112343	0.346399	ENSG00000123200
ENSG00000106049	0.346398	ENSG00000158163
ENSG00000005001	0.346396	ENSG00000160613
ENSG00000125551	0.346395	ENSG00000196814
ENSG00000170128	0.346395	ENSG00000213024
ENSG00000102078	0.346393	ENSG00000120265
ENSG00000169432	0.346393	ENSG00000175166
ENSG00000108669	0.346391	ENSG00000164405
ENSG00000026559	0.34639	ENSG00000144644
ENSG00000143157	0.346389	ENSG00000165632
ENSG00000124490	0.346389	ENSG00000179242
ENSG00000162437	0.346388	ENSG00000196420
ENSG00000138613	0.346388	ENSG00000211968
ENSG00000143543	0.346386	ENSG00000147130
ENSG00000100664	0.346386	ENSG00000215021
ENSG00000124205	0.346384	ENSG00000139211
ENSG00000130695	0.346384	ENSG00000232112
ENSG00000122512	0.34638	ENSG00000139644
ENSG00000141503	0.34638	ENSG00000153443
ENSG00000168824	0.34638	ENSG00000203757
ENSG00000115966	0.346379	ENSG00000151882
ENSG00000066427	0.346377	ENSG00000137070
ENSG00000130544	0.346376	ENSG00000138336
ENSG00000087095	0.346376	ENSG00000185686
ENSG00000002586	0.346373	ENSG00000067064
ENSG00000100461	0.346372	ENSG00000204525
ENSG00000086288	0.346367	ENSG00000173068
ENSG00000153774	0.346367	ENSG00000239900
ENSG00000114999	0.346364	ENSG00000130005
ENSG00000137824	0.346362	ENSG00000236699
ENSG00000126458	0.34636	ENSG00000198216
ENSG00000148459	0.346359	ENSG00000272031
ENSG00000007314	0.346357	ENSG00000197608
ENSG00000155229	0.346356	ENSG00000187860
ENSG00000106948	0.346355	ENSG00000140479
ENSG00000135517	0.346355	ENSG00000170634
ENSG00000132274	0.346355	ENSG00000171115
ENSG00000147601	0.346353	ENSG00000198919
ENSG00000060656	0.346353	ENSG00000244005
ENSG00000138160	0.34635	ENSG00000164305
ENSG00000120318	0.34635	ENSG00000204381
ENSG00000165338	0.346349	ENSG00000198561
ENSG00000131747	0.346348	ENSG00000135632
ENSG00000133401	0.346348	ENSG00000159788
ENSG00000107263	0.346348	ENSG00000162402
ENSG00000172322	0.346348	ENSG00000203778
ENSG00000112357	0.346348	ENSG00000254685
ENSG00000111707	0.346347	ENSG00000138593
ENSG00000136848	0.346347	ENSG00000141503
ENSG00000157020	0.346347	ENSG00000163808
ENSG00000115216	0.346346	ENSG00000168765
ENSG00000137656	0.346345	ENSG00000159063
ENSG00000074071	0.346344	ENSG00000159788
ENSG00000165572	0.346344	ENSG00000177239
ENSG00000110011	0.346343	ENSG00000130382
ENSG00000139372	0.346343	ENSG00000166557
ENSG00000072736	0.346342	ENSG00000107372
ENSG00000133401	0.346342	ENSG00000214216
ENSG00000132017	0.346341	ENSG00000162437
ENSG00000136238	0.346341	ENSG00000269713
ENSG00000104131	0.34634	ENSG00000184708
ENSG00000134265	0.346339	ENSG00000137714
ENSG00000108039	0.346339	ENSG00000144040
ENSG00000103044	0.346339	ENSG00000196628
ENSG00000168280	0.346337	ENSG00000176182
ENSG00000131080	0.346336	ENSG00000162222
ENSG00000079101	0.346335	ENSG00000177731
ENSG00000106305	0.346333	ENSG00000162437
ENSG00000198286	0.346333	ENSG00000262246
ENSG00000087589	0.346331	ENSG00000105472
ENSG00000001630	0.346331	ENSG00000139899
ENSG00000148824	0.34633	ENSG00000154856
ENSG00000140057	0.34633	ENSG00000175455
ENSG00000131471	0.346329	ENSG00000169989
ENSG00000124641	0.346329	ENSG00000196455
ENSG00000167333	0.346328	ENSG00000167395
ENSG00000114455	0.346327	ENSG00000143127
ENSG00000078177	0.346327	ENSG00000171115
ENSG00000102043	0.346326	ENSG00000168255
ENSG00000119965	0.346325	ENSG00000125611
ENSG00000157315	0.346324	ENSG00000189056
ENSG00000103044	0.346321	ENSG00000136271
ENSG00000124508	0.34632	ENSG00000148219
ENSG00000162437	0.346318	ENSG00000198818
ENSG00000111707	0.346317	ENSG00000125991
ENSG00000172673	0.346317	ENSG00000183844
ENSG00000014123	0.346316	ENSG00000089123
ENSG00000134183	0.346316	ENSG00000196378
ENSG00000152822	0.346316	ENSG00000243290
ENSG00000109756	0.346315	ENSG00000111707
ENSG00000104371	0.346314	ENSG00000126945
ENSG00000119772	0.346314	ENSG00000198838
ENSG00000088756	0.346313	ENSG00000121067
ENSG00000129353	0.346312	ENSG00000152804
ENSG00000102043	0.346311	ENSG00000128928
ENSG00000096093	0.346311	ENSG00000162241
ENSG00000126353	0.34631	ENSG00000178038
ENSG00000167476	0.346309	ENSG00000169255
ENSG00000100558	0.346308	ENSG00000167748
ENSG00000122884	0.346308	ENSG00000172765
ENSG00000100554	0.346308	ENSG00000197858
ENSG00000082516	0.346307	ENSG00000173875
ENSG00000160271	0.346306	ENSG00000185262
ENSG00000127920	0.346305	ENSG00000147601
ENSG00000164509	0.346305	ENSG00000198561
ENSG00000170500	0.346305	ENSG00000198901
ENSG00000161395	0.346305	ENSG00000235568
ENSG00000100221	0.346304	ENSG00000112787
ENSG00000137656	0.346297	ENSG00000165338
ENSG00000135622	0.346295	ENSG00000198876
ENSG00000141627	0.346295	ENSG00000248487
ENSG00000102241	0.346292	ENSG00000163082
ENSG00000087088	0.346291	ENSG00000089351
ENSG00000026297	0.346291	ENSG00000138593
ENSG00000064042	0.346291	ENSG00000142549
ENSG00000026559	0.346291	ENSG00000170464
ENSG00000118620	0.346291	ENSG00000171757
ENSG00000067225	0.34629	ENSG00000137491
ENSG00000145901	0.346288	ENSG00000174780
ENSG00000139372	0.346288	ENSG00000179387
ENSG00000108039	0.346287	ENSG00000114062
ENSG00000102302	0.346286	ENSG00000102978
ENSG00000021826	0.346286	ENSG00000185304
ENSG00000103034	0.346285	ENSG00000167186
ENSG00000154217	0.346281	ENSG00000156299
ENSG00000165338	0.346281	ENSG00000182481
ENSG00000096696	0.346278	ENSG00000136811
ENSG00000138468	0.346278	ENSG00000142731
ENSG00000007402	0.346278	ENSG00000180245
ENSG00000178057	0.346278	ENSG00000184205
ENSG00000153214	0.346277	ENSG00000182004
ENSG00000105738	0.346277	ENSG00000184708
ENSG00000089123	0.346277	ENSG00000211930
ENSG00000184205	0.346275	ENSG00000221909
ENSG00000151502	0.346274	ENSG00000170043
ENSG00000126107	0.346274	ENSG00000212123
ENSG00000067365	0.346273	ENSG00000128654
ENSG00000154678	0.346273	ENSG00000205456
ENSG00000127914	0.346272	ENSG00000174943
ENSG00000126953	0.346271	ENSG00000178567
ENSG00000066468	0.346269	ENSG00000156127
ENSG00000067182	0.346269	ENSG00000174776
ENSG00000128881	0.346269	ENSG00000197122
ENSG00000162063	0.346268	ENSG00000196562
ENSG00000115310	0.346267	ENSG00000146859
ENSG00000165678	0.346267	ENSG00000166535
ENSG00000182670	0.346265	ENSG00000187862
ENSG00000128654	0.346264	ENSG00000167244
ENSG00000154678	0.346264	ENSG00000170558
ENSG00000116221	0.346264	ENSG00000182963
ENSG00000006625	0.346261	ENSG00000150961
ENSG00000093144	0.346261	ENSG00000155380
ENSG00000101182	0.346261	ENSG00000176340
ENSG00000123545	0.34626	ENSG00000198919
ENSG00000163697	0.346259	ENSG00000198612
ENSG00000101638	0.346258	ENSG00000168056
ENSG00000105146	0.346257	ENSG00000139629
ENSG00000132669	0.346255	ENSG00000153165
ENSG00000135407	0.346253	ENSG00000188612
ENSG00000182687	0.346253	ENSG00000188710
ENSG00000128050	0.346251	ENSG00000136783
ENSG00000155016	0.346251	ENSG00000261115
ENSG00000141560	0.346248	ENSG00000183137
ENSG00000085733	0.346247	ENSG00000124802
ENSG00000102078	0.346247	ENSG00000149923
ENSG00000002745	0.346246	ENSG00000130985
ENSG00000107771	0.346245	ENSG00000166446
ENSG00000120156	0.346244	ENSG00000197951
ENSG00000104880	0.346243	ENSG00000242114
ENSG00000129245	0.346242	ENSG00000171757
ENSG00000107897	0.346241	ENSG00000135632
ENSG00000100714	0.34624	ENSG00000172322
ENSG00000184508	0.34624	ENSG00000189056
ENSG00000108107	0.34624	ENSG00000211845
ENSG00000105221	0.346239	ENSG00000152527
ENSG00000106305	0.346238	ENSG00000152207
ENSG00000114770	0.346237	ENSG00000134909
ENSG00000127249	0.346235	ENSG00000132975
ENSG00000138336	0.346235	ENSG00000162642
ENSG00000155380	0.346235	ENSG00000164181
ENSG00000085382	0.346235	ENSG00000203757
ENSG00000127452	0.346234	ENSG00000159592
ENSG00000163794	0.346234	ENSG00000166164
ENSG00000092051	0.346233	ENSG00000159322
ENSG00000163170	0.346233	ENSG00000164211
ENSG00000154217	0.34623	ENSG00000155016
ENSG00000168754	0.346229	ENSG00000270505
ENSG00000013619	0.346228	ENSG00000070614
ENSG00000177409	0.346228	ENSG00000197223
ENSG00000111707	0.346226	ENSG00000144810
ENSG00000130725	0.346226	ENSG00000170412
ENSG00000133026	0.346225	ENSG00000186105
ENSG00000168824	0.346224	ENSG00000171115
ENSG00000117595	0.346223	ENSG00000135040
ENSG00000164941	0.346223	ENSG00000167470
ENSG00000047617	0.346222	ENSG00000100014
ENSG00000124802	0.346222	ENSG00000163870
ENSG00000177409	0.346222	ENSG00000272031
ENSG00000102780	0.346221	ENSG00000133059
ENSG00000130713	0.34622	ENSG00000183978
ENSG00000184402	0.34622	ENSG00000241566
ENSG00000130958	0.346219	ENSG00000182179
ENSG00000125864	0.346218	ENSG00000137338
ENSG00000155366	0.346218	ENSG00000173890
ENSG00000146966	0.346215	ENSG00000167394
ENSG00000136319	0.346215	ENSG00000167657
ENSG00000104219	0.346214	ENSG00000215883
ENSG00000166938	0.346211	ENSG00000179630
ENSG00000111653	0.34621	ENSG00000167904
ENSG00000101940	0.346209	ENSG00000152454
ENSG00000105127	0.346207	ENSG00000138496
ENSG00000100883	0.346204	ENSG00000145425
ENSG00000179832	0.346204	ENSG00000185829
ENSG00000102921	0.346203	ENSG00000105982
ENSG00000122026	0.346203	ENSG00000151208
ENSG00000084463	0.346203	ENSG00000188295
ENSG00000006756	0.346202	ENSG00000187098
ENSG00000146966	0.346202	ENSG00000224650
ENSG00000122861	0.3462	ENSG00000185043
ENSG00000196378	0.346199	ENSG00000214562
ENSG00000113240	0.346198	ENSG00000214188
ENSG00000120217	0.346197	ENSG00000185608
ENSG00000070778	0.346196	ENSG00000072840
ENSG00000117477	0.346196	ENSG00000166188
ENSG00000120055	0.346196	ENSG00000180917
ENSG00000099917	0.346195	ENSG00000198961
ENSG00000163219	0.346192	ENSG00000184939
ENSG00000069011	0.346191	ENSG00000152558
ENSG00000112584	0.34619	ENSG00000124702
ENSG00000138336	0.34619	ENSG00000151923
ENSG00000101052	0.346189	ENSG00000174177
ENSG00000131626	0.346188	ENSG00000198088
ENSG00000102780	0.346187	ENSG00000104044
ENSG00000185379	0.346187	ENSG00000187605
ENSG00000090376	0.346186	ENSG00000167513
ENSG00000163527	0.346186	ENSG00000196152
ENSG00000130544	0.346183	ENSG00000135622
ENSG00000070748	0.346183	ENSG00000138433
ENSG00000064886	0.346183	ENSG00000196693
ENSG00000144426	0.346181	ENSG00000183023
ENSG00000086065	0.346179	ENSG00000134490
ENSG00000079134	0.346178	ENSG00000112234
ENSG00000198919	0.346178	ENSG00000242689
ENSG00000149418	0.346177	ENSG00000171298
ENSG00000171517	0.346177	ENSG00000179862
ENSG00000089123	0.346176	ENSG00000148814
ENSG00000101966	0.346174	ENSG00000184708
ENSG00000054967	0.346174	ENSG00000185015
ENSG00000106305	0.346172	ENSG00000117643
ENSG00000136492	0.346171	ENSG00000255423
ENSG00000011132	0.34617	ENSG00000116641
ENSG00000110435	0.34617	ENSG00000139714
ENSG00000116539	0.34617	ENSG00000198919
ENSG00000011132	0.346169	ENSG00000120738
ENSG00000143184	0.346168	ENSG00000162437
ENSG00000089220	0.346167	ENSG00000198216
ENSG00000185532	0.346166	ENSG00000224531
ENSG00000157368	0.346165	ENSG00000198642
ENSG00000161277	0.346164	ENSG00000272031
ENSG00000167566	0.346163	ENSG00000246922
ENSG00000089472	0.346161	ENSG00000115828
ENSG00000056487	0.346161	ENSG00000131747
ENSG00000123200	0.346161	ENSG00000135250
ENSG00000135407	0.346161	ENSG00000148730
ENSG00000152207	0.346161	ENSG00000185122
ENSG00000100417	0.34616	ENSG00000183971
ENSG00000107669	0.34616	ENSG00000211930
ENSG00000104529	0.346159	ENSG00000145002
ENSG00000171298	0.346159	ENSG00000182334
ENSG00000100580	0.346158	ENSG00000260027
ENSG00000101052	0.346157	ENSG00000159377
ENSG00000089127	0.346156	ENSG00000105011
ENSG00000101425	0.346156	ENSG00000197712
ENSG00000070961	0.346153	ENSG00000119446
ENSG00000111678	0.346153	ENSG00000120899
ENSG00000134463	0.346153	ENSG00000138115
ENSG00000139053	0.346153	ENSG00000161955
ENSG00000167670	0.346152	ENSG00000204540
ENSG00000122565	0.34615	ENSG00000137101
ENSG00000115963	0.34615	ENSG00000177239
ENSG00000089048	0.346149	ENSG00000166446
ENSG00000106100	0.346148	ENSG00000176641
ENSG00000144395	0.346148	ENSG00000187860
ENSG00000204381	0.346148	ENSG00000227124
ENSG00000163728	0.346146	ENSG00000181523
ENSG00000188612	0.346145	ENSG00000215021
ENSG00000071243	0.346144	ENSG00000085514
ENSG00000113141	0.346141	ENSG00000184012
ENSG00000187118	0.346141	ENSG00000197816
ENSG00000008311	0.346139	ENSG00000185379
ENSG00000128654	0.346137	ENSG00000136842
ENSG00000101639	0.346137	ENSG00000165338
ENSG00000149346	0.346137	ENSG00000178449
ENSG00000076351	0.346135	ENSG00000135974
ENSG00000116106	0.346134	ENSG00000153879
ENSG00000086289	0.346132	ENSG00000108591
ENSG00000099822	0.346131	ENSG00000138663
ENSG00000051825	0.346131	ENSG00000144040
ENSG00000064961	0.346131	ENSG00000181274
ENSG00000122884	0.34613	ENSG00000138759
ENSG00000153201	0.346127	ENSG00000177463
ENSG00000051825	0.346126	ENSG00000103044
ENSG00000113240	0.346126	ENSG00000172809
ENSG00000119772	0.346126	ENSG00000184205
ENSG00000121988	0.346125	ENSG00000156299
ENSG00000120616	0.346125	ENSG00000167978
ENSG00000093144	0.346124	ENSG00000163170
ENSG00000100362	0.346124	ENSG00000175697
ENSG00000157315	0.346123	ENSG00000179862
ENSG00000162402	0.346123	ENSG00000182872
ENSG00000132361	0.346121	ENSG00000166523
ENSG00000154001	0.346121	ENSG00000168280
ENSG00000106348	0.346121	ENSG00000170634
ENSG00000091831	0.346119	ENSG00000104064
ENSG00000105329	0.346119	ENSG00000196814
ENSG00000144810	0.346118	ENSG00000177239
ENSG00000139218	0.346118	ENSG00000241566
ENSG00000143157	0.346117	ENSG00000177409
ENSG00000105323	0.346116	ENSG00000166199
ENSG00000165806	0.346115	ENSG00000211734
ENSG00000051825	0.346113	ENSG00000173875
ENSG00000116984	0.346112	ENSG00000128590
ENSG00000095139	0.346111	ENSG00000109184
ENSG00000117593	0.346111	ENSG00000187626
ENSG00000100241	0.346108	ENSG00000149781
ENSG00000160209	0.346108	ENSG00000196431
ENSG00000134853	0.346108	ENSG00000203867
ENSG00000125454	0.346107	ENSG00000146285
ENSG00000008256	0.346107	ENSG00000198862
ENSG00000117595	0.346106	ENSG00000177239
ENSG00000077235	0.346106	ENSG00000203896
ENSG00000175166	0.346105	ENSG00000185291
ENSG00000142002	0.346105	ENSG00000197646
ENSG00000144857	0.346104	ENSG00000176697
ENSG00000171757	0.346104	ENSG00000197223
ENSG00000087589	0.346102	ENSG00000174579
ENSG00000050393	0.346102	ENSG00000274736
ENSG00000164509	0.346101	ENSG00000196378
ENSG00000105472	0.346098	ENSG00000109171
ENSG00000006016	0.346098	ENSG00000165338
ENSG00000070778	0.346096	ENSG00000154856
ENSG00000169371	0.346095	ENSG00000175455
ENSG00000167526	0.346094	ENSG00000171806
ENSG00000160588	0.346093	ENSG00000166224
ENSG00000152207	0.346093	ENSG00000184381
ENSG00000155016	0.346093	ENSG00000187801
ENSG00000107186	0.346092	ENSG00000181523
ENSG00000111716	0.346092	ENSG00000211860
ENSG00000103044	0.346088	ENSG00000158497
ENSG00000033100	0.346085	ENSG00000168491
ENSG00000061492	0.346083	ENSG00000133665
ENSG00000110876	0.346083	ENSG00000138764
ENSG00000046651	0.346083	ENSG00000255423
ENSG00000165935	0.346081	ENSG00000211752
ENSG00000135336	0.346081	ENSG00000224650
ENSG00000037757	0.34608	ENSG00000127585
ENSG00000197774	0.34608	ENSG00000213658
ENSG00000122861	0.346079	ENSG00000126107
ENSG00000006534	0.346079	ENSG00000161610
ENSG00000117528	0.346079	ENSG00000167671
ENSG00000102967	0.346079	ENSG00000204444
ENSG00000054267	0.346078	ENSG00000143420
ENSG00000127603	0.346077	ENSG00000204952
ENSG00000104671	0.346076	ENSG00000152207
ENSG00000105982	0.346076	ENSG00000152822
ENSG00000125843	0.346076	ENSG00000183734
ENSG00000125864	0.346075	ENSG00000266472
ENSG00000102302	0.346074	ENSG00000163468
ENSG00000087269	0.346074	ENSG00000166908
ENSG00000146063	0.346074	ENSG00000226763
ENSG00000146802	0.346072	ENSG00000163794
ENSG00000085224	0.346071	ENSG00000107185
ENSG00000050767	0.34607	ENSG00000120318
ENSG00000116679	0.346068	ENSG00000138639
ENSG00000109519	0.346066	ENSG00000124491
ENSG00000130005	0.346065	ENSG00000160233
ENSG00000108984	0.346065	ENSG00000163728
ENSG00000105982	0.346063	ENSG00000119688
ENSG00000100426	0.346063	ENSG00000169727
ENSG00000118263	0.346062	ENSG00000158109
ENSG00000167768	0.346062	ENSG00000174799
ENSG00000102996	0.346061	ENSG00000150995
ENSG00000106636	0.34606	ENSG00000135205
ENSG00000096433	0.346057	ENSG00000198918
ENSG00000053501	0.346056	ENSG00000105443
ENSG00000078177	0.346055	ENSG00000168280
ENSG00000007255	0.346054	ENSG00000197226
ENSG00000076356	0.346051	ENSG00000085224
ENSG00000106948	0.346051	ENSG00000179256
ENSG00000106153	0.34605	ENSG00000145777
ENSG00000087269	0.34605	ENSG00000237172
ENSG00000167969	0.34605	ENSG00000244242
ENSG00000113580	0.346048	ENSG00000113658
ENSG00000106344	0.346048	ENSG00000213741
ENSG00000137656	0.346048	ENSG00000224650
ENSG00000106305	0.346046	ENSG00000120265
ENSG00000089123	0.346046	ENSG00000154734
ENSG00000106049	0.346046	ENSG00000160588
ENSG00000130427	0.346046	ENSG00000180185
ENSG00000136378	0.346045	ENSG00000178878
ENSG00000124535	0.346045	ENSG00000184787
ENSG00000138496	0.346042	ENSG00000145919
ENSG00000157703	0.346042	ENSG00000165526
ENSG00000144560	0.346042	ENSG00000211689
ENSG00000106305	0.346042	ENSG00000243772
ENSG00000100014	0.346039	ENSG00000107771
ENSG00000086758	0.346038	ENSG00000172878
ENSG00000170634	0.346035	ENSG00000183318
ENSG00000188269	0.346035	ENSG00000188315
ENSG00000033800	0.346033	ENSG00000160917
ENSG00000081154	0.346032	ENSG00000130544
ENSG00000102241	0.346032	ENSG00000135205
ENSG00000124205	0.346032	ENSG00000196167
ENSG00000100221	0.346031	ENSG00000134759
ENSG00000126432	0.346031	ENSG00000174130
ENSG00000004142	0.34603	ENSG00000100591
ENSG00000105472	0.34603	ENSG00000162551
ENSG00000171492	0.34603	ENSG00000171757
ENSG00000101695	0.346027	ENSG00000159377
ENSG00000163728	0.346027	ENSG00000182481
ENSG00000035928	0.346027	ENSG00000198258
ENSG00000034713	0.346026	ENSG00000136383
ENSG00000141503	0.346026	ENSG00000143127
ENSG00000026559	0.346026	ENSG00000160785
ENSG00000166446	0.346026	ENSG00000177463
ENSG00000151923	0.346026	ENSG00000186376
ENSG00000182687	0.346025	ENSG00000184047
ENSG00000185304	0.346025	ENSG00000196470
ENSG00000134057	0.346024	ENSG00000177731
ENSG00000183323	0.346021	ENSG00000186132
ENSG00000178852	0.346021	ENSG00000196663
ENSG00000102271	0.34602	ENSG00000111652
ENSG00000101294	0.34602	ENSG00000131747
ENSG00000122861	0.346019	ENSG00000182952
ENSG00000049883	0.346018	ENSG00000148814
ENSG00000139725	0.346017	ENSG00000151320
ENSG00000102241	0.346012	ENSG00000126458
ENSG00000051825	0.346012	ENSG00000161513
ENSG00000122778	0.346012	ENSG00000164404
ENSG00000076685	0.346012	ENSG00000167261
ENSG00000125458	0.346012	ENSG00000176788
ENSG00000173875	0.346011	ENSG00000174177
ENSG00000086232	0.346009	ENSG00000240891
ENSG00000135070	0.346008	ENSG00000175471
ENSG00000168890	0.346008	ENSG00000203943
ENSG00000087274	0.346007	ENSG00000146386
ENSG00000100221	0.346007	ENSG00000243772
ENSG00000112742	0.346006	ENSG00000138356
ENSG00000123562	0.346006	ENSG00000241484
ENSG00000117461	0.346005	ENSG00000187498
ENSG00000169727	0.346003	ENSG00000171204
ENSG00000123405	0.346002	ENSG00000165732
ENSG00000163913	0.346002	ENSG00000241258
ENSG00000137441	0.345999	ENSG00000151062
ENSG00000172465	0.345999	ENSG00000204267
ENSG00000008018	0.345998	ENSG00000130939
ENSG00000143157	0.345998	ENSG00000166224
ENSG00000105323	0.345998	ENSG00000167186
ENSG00000145675	0.345997	ENSG00000198556
ENSG00000198300	0.345997	ENSG00000223609
ENSG00000102996	0.345995	ENSG00000165732
ENSG00000033800	0.345995	ENSG00000174130
ENSG00000126705	0.345993	ENSG00000142731
ENSG00000006530	0.345993	ENSG00000176340
ENSG00000097046	0.345992	ENSG00000104973
ENSG00000092148	0.345992	ENSG00000111678
ENSG00000183943	0.345992	ENSG00000211752
ENSG00000204516	0.345991	ENSG00000274600
ENSG00000133606	0.345989	ENSG00000156299
ENSG00000159403	0.345988	ENSG00000185262
ENSG00000139433	0.345986	ENSG00000156860
ENSG00000103044	0.345984	ENSG00000121766
ENSG00000138356	0.345982	ENSG00000157578
ENSG00000066557	0.345981	ENSG00000110651
ENSG00000165480	0.34598	ENSG00000187741
ENSG00000122507	0.34598	ENSG00000211611
ENSG00000183765	0.345979	ENSG00000188315
ENSG00000166704	0.345978	ENSG00000172575
ENSG00000148459	0.345978	ENSG00000211752
ENSG00000113716	0.345977	ENSG00000137656
ENSG00000134853	0.345975	ENSG00000160219
ENSG00000151067	0.345975	ENSG00000221869
ENSG00000103550	0.345974	ENSG00000104529
ENSG00000150995	0.345973	ENSG00000244242
ENSG00000060642	0.345971	ENSG00000198353
ENSG00000008394	0.34597	ENSG00000178307
ENSG00000044090	0.345969	ENSG00000103591
ENSG00000129245	0.345969	ENSG00000134504
ENSG00000116586	0.345969	ENSG00000152767
ENSG00000104973	0.345968	ENSG00000137449
ENSG00000068831	0.345968	ENSG00000142606
ENSG00000064703	0.345966	ENSG00000132669
ENSG00000110713	0.345966	ENSG00000151617
ENSG00000115607	0.345966	ENSG00000165678
ENSG00000102921	0.345966	ENSG00000198807
ENSG00000085274	0.345963	ENSG00000102978
ENSG00000011275	0.345963	ENSG00000115268
ENSG00000111275	0.345963	ENSG00000170412
ENSG00000163029	0.345961	ENSG00000186532
ENSG00000079459	0.345959	ENSG00000148156
ENSG00000100206	0.345959	ENSG00000170917
ENSG00000119326	0.345957	ENSG00000136193
ENSG00000105851	0.345957	ENSG00000213626
ENSG00000074181	0.345956	ENSG00000163468
ENSG00000132286	0.345955	ENSG00000138166
ENSG00000151151	0.345955	ENSG00000185909
ENSG00000056487	0.345954	ENSG00000167526
ENSG00000046651	0.345953	ENSG00000096093
ENSG00000064703	0.345952	ENSG00000144810
ENSG00000171916	0.345952	ENSG00000177272
ENSG00000096093	0.345951	ENSG00000138593
ENSG00000100918	0.345951	ENSG00000160201
ENSG00000187605	0.34595	ENSG00000243772
ENSG00000132361	0.345949	ENSG00000141027
ENSG00000100926	0.345949	ENSG00000164638
ENSG00000139675	0.345948	ENSG00000160570
ENSG00000066422	0.345948	ENSG00000273611
ENSG00000044090	0.345947	ENSG00000127603
ENSG00000139200	0.345947	ENSG00000255423
ENSG00000138593	0.345945	ENSG00000170891
ENSG00000144909	0.345944	ENSG00000171703
ENSG00000105397	0.345942	ENSG00000152454
ENSG00000113638	0.345942	ENSG00000177302
ENSG00000101844	0.345942	ENSG00000188313
ENSG00000069849	0.34594	ENSG00000169896
ENSG00000110104	0.34594	ENSG00000186104
ENSG00000157625	0.345939	ENSG00000185737
ENSG00000105426	0.345938	ENSG00000140319
ENSG00000122861	0.345935	ENSG00000139629
ENSG00000100664	0.345933	ENSG00000113716
ENSG00000117595	0.345932	ENSG00000205339
ENSG00000096872	0.34593	ENSG00000115942
ENSG00000165669	0.34593	ENSG00000187741
ENSG00000104973	0.345929	ENSG00000119772
ENSG00000051825	0.345928	ENSG00000263001
ENSG00000100605	0.345927	ENSG00000152207
ENSG00000064042	0.345924	ENSG00000100883
ENSG00000102043	0.345923	ENSG00000130487
ENSG00000008405	0.345922	ENSG00000114021
ENSG00000130751	0.345922	ENSG00000188878
ENSG00000100605	0.345921	ENSG00000124802
ENSG00000130193	0.345921	ENSG00000176853
ENSG00000087088	0.345921	ENSG00000185808
ENSG00000126705	0.345918	ENSG00000161395
ENSG00000146376	0.345918	ENSG00000181467
ENSG00000102265	0.345917	ENSG00000172915
ENSG00000130164	0.345917	ENSG00000204913
ENSG00000085274	0.345916	ENSG00000141756
ENSG00000110665	0.345915	ENSG00000131979
ENSG00000072401	0.345914	ENSG00000183486
ENSG00000177409	0.345913	ENSG00000196628
ENSG00000127993	0.345913	ENSG00000204220
ENSG00000167900	0.345912	ENSG00000273899
ENSG00000104671	0.345911	ENSG00000168101
ENSG00000078177	0.34591	ENSG00000160588
ENSG00000165449	0.345909	ENSG00000168802
ENSG00000005844	0.345905	ENSG00000150995
ENSG00000136811	0.345905	ENSG00000185829
ENSG00000115556	0.345905	ENSG00000186184
ENSG00000165494	0.345903	ENSG00000187609
ENSG00000136807	0.345903	ENSG00000215883
ENSG00000084463	0.345901	ENSG00000144867
ENSG00000020426	0.345901	ENSG00000211768
ENSG00000073578	0.3459	ENSG00000111707
ENSG00000143622	0.3459	ENSG00000169223
ENSG00000116679	0.345899	ENSG00000140403
ENSG00000164338	0.345899	ENSG00000175166
ENSG00000112855	0.345898	ENSG00000163468
ENSG00000211860	0.345897	ENSG00000274576
ENSG00000138356	0.345896	ENSG00000183018
ENSG00000169230	0.345896	ENSG00000197951
ENSG00000185236	0.345895	ENSG00000188725
ENSG00000100605	0.345895	ENSG00000197608
ENSG00000023287	0.345893	ENSG00000157680
ENSG00000126785	0.345891	ENSG00000135404
ENSG00000068028	0.34589	ENSG00000186862
ENSG00000132275	0.345889	ENSG00000165935
ENSG00000009844	0.345888	ENSG00000140474
ENSG00000153443	0.345887	ENSG00000164163
ENSG00000160233	0.345887	ENSG00000166197
ENSG00000069956	0.345886	ENSG00000143924
ENSG00000132405	0.345886	ENSG00000160799
ENSG00000152457	0.345886	ENSG00000173805
ENSG00000125991	0.345885	ENSG00000143847
ENSG00000101966	0.345885	ENSG00000144451
ENSG00000134121	0.345882	ENSG00000177239
ENSG00000147419	0.345882	ENSG00000185651
ENSG00000105443	0.345878	ENSG00000151923
ENSG00000112339	0.345877	ENSG00000196154
ENSG00000070759	0.345875	ENSG00000197312
ENSG00000166535	0.345875	ENSG00000213930
ENSG00000124140	0.345874	ENSG00000163249
ENSG00000006534	0.345872	ENSG00000253719
ENSG00000114859	0.345871	ENSG00000132950
ENSG00000145919	0.345871	ENSG00000179912
ENSG00000101940	0.34587	ENSG00000160185
ENSG00000113580	0.34587	ENSG00000173875
ENSG00000056487	0.345868	ENSG00000068028
ENSG00000105672	0.345868	ENSG00000184349
ENSG00000133739	0.345868	ENSG00000198216
ENSG00000134824	0.345866	ENSG00000155974
ENSG00000088992	0.345865	ENSG00000186132
ENSG00000204525	0.345865	ENSG00000214367
ENSG00000125611	0.345864	ENSG00000126945
ENSG00000039319	0.345862	ENSG00000177854
ENSG00000122674	0.345861	ENSG00000204514
ENSG00000079134	0.34586	ENSG00000105619
ENSG00000103257	0.34586	ENSG00000139613
ENSG00000146859	0.34586	ENSG00000165078
ENSG00000189079	0.345859	ENSG00000204388
ENSG00000137656	0.345858	ENSG00000162642
ENSG00000165071	0.345858	ENSG00000213516
ENSG00000162623	0.345857	ENSG00000168538
ENSG00000027697	0.345856	ENSG00000086758
ENSG00000167747	0.345856	ENSG00000171552
ENSG00000120129	0.345856	ENSG00000173875
ENSG00000103707	0.345855	ENSG00000183971
ENSG00000152207	0.345855	ENSG00000184205
ENSG00000058453	0.345854	ENSG00000162267
ENSG00000162437	0.345853	ENSG00000178057
ENSG00000123810	0.345851	ENSG00000143157
ENSG00000146112	0.345851	ENSG00000151150
ENSG00000157315	0.345851	ENSG00000185379
ENSG00000126351	0.345851	ENSG00000212123
ENSG00000100320	0.34585	ENSG00000168477
ENSG00000135960	0.34585	ENSG00000213760
ENSG00000086758	0.345849	ENSG00000170275
ENSG00000132669	0.345849	ENSG00000172977
ENSG00000061492	0.345847	ENSG00000093009
ENSG00000143622	0.345847	ENSG00000221869
ENSG00000126107	0.345846	ENSG00000149923
ENSG00000156860	0.345846	ENSG00000214216
ENSG00000091879	0.345845	ENSG00000165572
ENSG00000151929	0.345845	ENSG00000176410
ENSG00000117036	0.345845	ENSG00000183960
ENSG00000137821	0.345845	ENSG00000205572
ENSG00000138778	0.345845	ENSG00000214367
ENSG00000101132	0.345844	ENSG00000115607
ENSG00000128908	0.345842	ENSG00000129673
ENSG00000119772	0.345842	ENSG00000180245
ENSG00000169682	0.345842	ENSG00000243772
ENSG00000089220	0.345841	ENSG00000164404
ENSG00000053372	0.345839	ENSG00000089472
ENSG00000074660	0.345839	ENSG00000102967
ENSG00000136492	0.345839	ENSG00000164338
ENSG00000138356	0.345839	ENSG00000170412
ENSG00000198216	0.345839	ENSG00000274600
ENSG00000139624	0.345838	ENSG00000205937
ENSG00000092847	0.345835	ENSG00000176715
ENSG00000177409	0.345835	ENSG00000188342
ENSG00000138593	0.345834	ENSG00000154930
ENSG00000035862	0.345833	ENSG00000157315
ENSG00000138430	0.345832	ENSG00000174013
ENSG00000102078	0.345831	ENSG00000105443
ENSG00000148219	0.345831	ENSG00000211768
ENSG00000105656	0.345828	ENSG00000204659
ENSG00000187605	0.345827	ENSG00000198642
ENSG00000117595	0.345825	ENSG00000150995
ENSG00000062524	0.345824	ENSG00000156831
ENSG00000086062	0.345824	ENSG00000197879
ENSG00000153006	0.345823	ENSG00000173890
ENSG00000143324	0.345822	ENSG00000153130
ENSG00000101695	0.345821	ENSG00000148824
ENSG00000132274	0.345821	ENSG00000198919
ENSG00000015171	0.345819	ENSG00000205784
ENSG00000110514	0.345817	ENSG00000175334
ENSG00000112514	0.345816	ENSG00000186862
ENSG00000106344	0.345816	ENSG00000203724
ENSG00000131373	0.345814	ENSG00000167186
ENSG00000077238	0.345813	ENSG00000128298
ENSG00000141456	0.345812	ENSG00000241566
ENSG00000123352	0.345811	ENSG00000262481
ENSG00000113712	0.345809	ENSG00000167904
ENSG00000074071	0.345806	ENSG00000168040
ENSG00000111145	0.345805	ENSG00000129566
ENSG00000126010	0.345805	ENSG00000176769
ENSG00000165678	0.345805	ENSG00000178449
ENSG00000176087	0.345805	ENSG00000274736
ENSG00000079459	0.345804	ENSG00000186376
ENSG00000130758	0.345803	ENSG00000204516
ENSG00000179172	0.345803	ENSG00000239672
ENSG00000095319	0.345803	ENSG00000275111
ENSG00000151806	0.345802	ENSG00000160785
ENSG00000135336	0.345801	ENSG00000160917
ENSG00000117262	0.3458	ENSG00000183401
ENSG00000171492	0.3458	ENSG00000198876
ENSG00000165637	0.345799	ENSG00000168795
ENSG00000125971	0.345798	ENSG00000144749
ENSG00000179104	0.345798	ENSG00000179832
ENSG00000102078	0.345797	ENSG00000125482
ENSG00000133059	0.345796	ENSG00000164404
ENSG00000148773	0.345795	ENSG00000157617
ENSG00000130544	0.345795	ENSG00000197951
ENSG00000125846	0.345794	ENSG00000262481
ENSG00000106049	0.345793	ENSG00000150995
ENSG00000170448	0.345793	ENSG00000172794
ENSG00000106948	0.345792	ENSG00000146966
ENSG00000165682	0.345792	ENSG00000172985
ENSG00000089220	0.345791	ENSG00000272031
ENSG00000102384	0.34579	ENSG00000143842
ENSG00000134463	0.34579	ENSG00000155380
ENSG00000067365	0.345789	ENSG00000133619
ENSG00000069345	0.345789	ENSG00000159921
ENSG00000076351	0.345789	ENSG00000164530
ENSG00000138095	0.345789	ENSG00000197863
ENSG00000085274	0.345788	ENSG00000100918
ENSG00000137815	0.345788	ENSG00000145741
ENSG00000141542	0.345788	ENSG00000162267
ENSG00000135334	0.345788	ENSG00000182324
ENSG00000092871	0.345787	ENSG00000132274
ENSG00000135454	0.345787	ENSG00000137575
ENSG00000114062	0.345787	ENSG00000163082
ENSG00000166225	0.345787	ENSG00000185379
ENSG00000091513	0.345787	ENSG00000211966
ENSG00000071205	0.345786	ENSG00000149761
ENSG00000169255	0.345784	ENSG00000176261
ENSG00000137491	0.345783	ENSG00000147130
ENSG00000112249	0.345783	ENSG00000160233
ENSG00000078043	0.345782	ENSG00000111678
ENSG00000137491	0.345782	ENSG00000146063
ENSG00000096093	0.34578	ENSG00000160588
ENSG00000070366	0.34578	ENSG00000177082
ENSG00000104853	0.345779	ENSG00000157259
ENSG00000113712	0.345777	ENSG00000165526
ENSG00000187210	0.345776	ENSG00000198876
ENSG00000101181	0.345775	ENSG00000153165
ENSG00000100883	0.345774	ENSG00000144668
ENSG00000109062	0.345774	ENSG00000163421
ENSG00000108039	0.345774	ENSG00000173153
ENSG00000035664	0.345773	ENSG00000163082
ENSG00000149532	0.345772	ENSG00000198793
ENSG00000117528	0.345771	ENSG00000130158
ENSG00000070366	0.345771	ENSG00000168538
ENSG00000167969	0.34577	ENSG00000172954
ENSG00000126458	0.34577	ENSG00000204514
ENSG00000007255	0.345769	ENSG00000061492
ENSG00000131626	0.345769	ENSG00000158796
ENSG00000134183	0.345769	ENSG00000198919
ENSG00000105705	0.345768	ENSG00000109519
ENSG00000054611	0.345768	ENSG00000165678
ENSG00000033011	0.345767	ENSG00000121005
ENSG00000129535	0.345767	ENSG00000164509
ENSG00000124214	0.345766	ENSG00000143595
ENSG00000142606	0.345766	ENSG00000181467
ENSG00000089048	0.345763	ENSG00000178226
ENSG00000069849	0.345762	ENSG00000176383
ENSG00000168116	0.345759	ENSG00000174844
ENSG00000160588	0.345758	ENSG00000167969
ENSG00000136935	0.345758	ENSG00000175166
ENSG00000005483	0.345758	ENSG00000206047
ENSG00000009335	0.345757	ENSG00000087269
ENSG00000154678	0.345757	ENSG00000168827
ENSG00000183323	0.345757	ENSG00000197223
ENSG00000077420	0.345756	ENSG00000144224
ENSG00000106049	0.345755	ENSG00000108039
ENSG00000137338	0.345755	ENSG00000241258
ENSG00000125651	0.345754	ENSG00000138095
ENSG00000129535	0.345753	ENSG00000198919
ENSG00000111716	0.345752	ENSG00000180979
ENSG00000135336	0.345752	ENSG00000255423
ENSG00000120129	0.34575	ENSG00000167768
ENSG00000099800	0.345748	ENSG00000187741
ENSG00000081760	0.345747	ENSG00000170558
ENSG00000049089	0.345747	ENSG00000175166
ENSG00000092051	0.345746	ENSG00000130175
ENSG00000132530	0.345746	ENSG00000135763
ENSG00000133739	0.345745	ENSG00000275385
ENSG00000162745	0.345744	ENSG00000164975
ENSG00000108786	0.345743	ENSG00000108984
ENSG00000116539	0.345743	ENSG00000168040
ENSG00000105135	0.345743	ENSG00000177239
ENSG00000121417	0.34574	ENSG00000133392
ENSG00000008311	0.34574	ENSG00000143184
ENSG00000132640	0.345739	ENSG00000183287
ENSG00000186376	0.345739	ENSG00000197879
ENSG00000103540	0.345738	ENSG00000115073
ENSG00000051825	0.345737	ENSG00000089123
ENSG00000105472	0.345736	ENSG00000126432
ENSG00000130985	0.345736	ENSG00000170634
ENSG00000102078	0.345735	ENSG00000112110
ENSG00000146247	0.345735	ENSG00000147130
ENSG00000166535	0.345735	ENSG00000177409
ENSG00000152207	0.345734	ENSG00000168038
ENSG00000185262	0.345734	ENSG00000275302
ENSG00000142549	0.345731	ENSG00000162642
ENSG00000067365	0.34573	ENSG00000168255
ENSG00000111247	0.345729	ENSG00000141562
ENSG00000008838	0.345728	ENSG00000072310
ENSG00000100034	0.345728	ENSG00000106049
ENSG00000089048	0.345726	ENSG00000122034
ENSG00000135624	0.345726	ENSG00000198216
ENSG00000115598	0.345725	ENSG00000186132
ENSG00000089289	0.345722	ENSG00000102978
ENSG00000069956	0.345722	ENSG00000188760
ENSG00000138639	0.34572	ENSG00000163728
ENSG00000111671	0.345719	ENSG00000145901
ENSG00000067365	0.345718	ENSG00000148950
ENSG00000120805	0.345718	ENSG00000189337
ENSG00000197353	0.345718	ENSG00000205560
ENSG00000102271	0.345717	ENSG00000173517
ENSG00000033100	0.345715	ENSG00000105656
ENSG00000100626	0.345715	ENSG00000108511
ENSG00000213625	0.345714	ENSG00000213638
ENSG00000119688	0.345713	ENSG00000130487
ENSG00000133026	0.345713	ENSG00000167972
ENSG00000134256	0.345713	ENSG00000186376
ENSG00000151320	0.345711	ENSG00000185304
ENSG00000119953	0.34571	ENSG00000157578
ENSG00000177409	0.34571	ENSG00000244752
ENSG00000014123	0.345709	ENSG00000129566
ENSG00000163737	0.345709	ENSG00000170889
ENSG00000151092	0.345709	ENSG00000179295
ENSG00000144644	0.345708	ENSG00000163040
ENSG00000096401	0.345708	ENSG00000198042
ENSG00000122042	0.345707	ENSG00000171621
ENSG00000147130	0.345707	ENSG00000185467
ENSG00000005889	0.345707	ENSG00000205544
ENSG00000009844	0.345706	ENSG00000120314
ENSG00000112659	0.345706	ENSG00000168216
ENSG00000115282	0.345705	ENSG00000125482
ENSG00000159212	0.345704	ENSG00000163395
ENSG00000182872	0.345704	ENSG00000221909
ENSG00000120896	0.345703	ENSG00000135763
ENSG00000155368	0.345702	ENSG00000168010
ENSG00000178585	0.345702	ENSG00000196584
ENSG00000054967	0.3457	ENSG00000131373
ENSG00000069956	0.3457	ENSG00000144909
ENSG00000143127	0.3457	ENSG00000146067
ENSG00000136158	0.3457	ENSG00000152454
ENSG00000063245	0.345699	ENSG00000182372
ENSG00000005339	0.345698	ENSG00000035862
ENSG00000141627	0.345698	ENSG00000160613
ENSG00000112964	0.345697	ENSG00000126767
ENSG00000102221	0.345696	ENSG00000169682
ENSG00000157020	0.345696	ENSG00000244242
ENSG00000035928	0.345694	ENSG00000136783
ENSG00000087365	0.345694	ENSG00000211752
ENSG00000119919	0.345692	ENSG00000196455
ENSG00000105443	0.34569	ENSG00000168824
ENSG00000119772	0.345688	ENSG00000125846
ENSG00000100221	0.345688	ENSG00000176087
ENSG00000135111	0.345686	ENSG00000160007
ENSG00000126351	0.345686	ENSG00000270505
ENSG00000109756	0.345685	ENSG00000196814
ENSG00000168038	0.345685	ENSG00000262481
ENSG00000129048	0.345684	ENSG00000204540
ENSG00000155016	0.345683	ENSG00000187231
ENSG00000120910	0.345682	ENSG00000167272
ENSG00000166173	0.34568	ENSG00000173581
ENSG00000127603	0.345679	ENSG00000161395
ENSG00000105146	0.345679	ENSG00000167995
ENSG00000153113	0.345679	ENSG00000275385
ENSG00000008311	0.345678	ENSG00000174007
ENSG00000091542	0.345677	ENSG00000197140
ENSG00000130713	0.345676	ENSG00000136636
ENSG00000135974	0.345676	ENSG00000189127
ENSG00000070476	0.345675	ENSG00000073050
ENSG00000125971	0.345675	ENSG00000149089
ENSG00000103067	0.345675	ENSG00000178449
ENSG00000035862	0.345675	ENSG00000183166
ENSG00000119541	0.345673	ENSG00000133606
ENSG00000175166	0.345673	ENSG00000179331
ENSG00000143847	0.345672	ENSG00000176720
ENSG00000091947	0.34567	ENSG00000099866
ENSG00000116205	0.34567	ENSG00000137996
ENSG00000169682	0.34567	ENSG00000276070
ENSG00000070778	0.345669	ENSG00000171757
ENSG00000119919	0.345669	ENSG00000173068
ENSG00000077147	0.345668	ENSG00000105245
ENSG00000078401	0.345668	ENSG00000130827
ENSG00000068078	0.345666	ENSG00000197965
ENSG00000144040	0.345664	ENSG00000255423
ENSG00000141027	0.345664	ENSG00000256436
ENSG00000164949	0.345663	ENSG00000168826
ENSG00000133619	0.345661	ENSG00000156265
ENSG00000152684	0.345659	ENSG00000164638
ENSG00000172531	0.345659	ENSG00000176697
ENSG00000119541	0.345659	ENSG00000185304
ENSG00000124535	0.345658	ENSG00000197122
ENSG00000044090	0.345657	ENSG00000168040
ENSG00000104972	0.345656	ENSG00000138613
ENSG00000103044	0.345655	ENSG00000154856
ENSG00000091947	0.345653	ENSG00000114767
ENSG00000186132	0.345653	ENSG00000186862
ENSG00000075234	0.345653	ENSG00000187862
ENSG00000100221	0.345653	ENSG00000197721
ENSG00000066926	0.345651	ENSG00000173614
ENSG00000165275	0.34565	ENSG00000188917
ENSG00000110048	0.345649	ENSG00000159921
ENSG00000178104	0.345648	ENSG00000188000
ENSG00000124564	0.345647	ENSG00000166197
ENSG00000183323	0.345646	ENSG00000262481
ENSG00000159450	0.345645	ENSG00000213024
ENSG00000127870	0.345644	ENSG00000157106
ENSG00000102078	0.345643	ENSG00000102221
ENSG00000113712	0.345643	ENSG00000138496
ENSG00000105732	0.345643	ENSG00000168101
ENSG00000143157	0.345643	ENSG00000187801
ENSG00000007171	0.345643	ENSG00000205456
ENSG00000185262	0.345642	ENSG00000214216
ENSG00000158497	0.345641	ENSG00000163527
ENSG00000121060	0.345639	ENSG00000124160
ENSG00000107175	0.345639	ENSG00000148219
ENSG00000175334	0.345639	ENSG00000179761
ENSG00000048991	0.345638	ENSG00000196628
ENSG00000013573	0.345635	ENSG00000143842
ENSG00000076067	0.345635	ENSG00000168904
ENSG00000132530	0.345634	ENSG00000204599
ENSG00000036054	0.345633	ENSG00000102078
ENSG00000111671	0.345633	ENSG00000132530
ENSG00000162928	0.345632	ENSG00000211623
ENSG00000157933	0.345631	ENSG00000180008
ENSG00000092199	0.34563	ENSG00000155380
ENSG00000142751	0.34563	ENSG00000173218
ENSG00000134330	0.345627	ENSG00000151503
ENSG00000143184	0.345627	ENSG00000174007
ENSG00000096696	0.345626	ENSG00000143776
ENSG00000131747	0.345626	ENSG00000174007
ENSG00000170962	0.345625	ENSG00000171757
ENSG00000102401	0.345624	ENSG00000149633
ENSG00000092051	0.345624	ENSG00000185379
ENSG00000155363	0.345623	ENSG00000172236
ENSG00000103067	0.345621	ENSG00000155906
ENSG00000118579	0.345619	ENSG00000142961
ENSG00000184160	0.345619	ENSG00000197712
ENSG00000184381	0.345619	ENSG00000211752
ENSG00000137497	0.345618	ENSG00000150995
ENSG00000105443	0.345618	ENSG00000203757
ENSG00000137221	0.345617	ENSG00000204186
ENSG00000067064	0.345616	ENSG00000119953
ENSG00000104671	0.345615	ENSG00000137656
ENSG00000161996	0.345614	ENSG00000170638
ENSG00000138161	0.345612	ENSG00000172340
ENSG00000136492	0.345612	ENSG00000183060
ENSG00000076201	0.345611	ENSG00000128218
ENSG00000169230	0.34561	ENSG00000189339
ENSG00000035928	0.345609	ENSG00000162669
ENSG00000170500	0.345609	ENSG00000176177
ENSG00000158321	0.345609	ENSG00000198399
ENSG00000141510	0.345608	ENSG00000144560
ENSG00000070731	0.345608	ENSG00000171368
ENSG00000081386	0.345606	ENSG00000111300
ENSG00000069702	0.345604	ENSG00000158296
ENSG00000135211	0.345604	ENSG00000176208
ENSG00000005339	0.345603	ENSG00000174844
ENSG00000089351	0.345602	ENSG00000126010
ENSG00000106785	0.345601	ENSG00000136527
ENSG00000068078	0.345601	ENSG00000146282
ENSG00000134574	0.345601	ENSG00000211676
ENSG00000063854	0.345601	ENSG00000276070
ENSG00000136541	0.3456	ENSG00000143127
ENSG00000100299	0.3456	ENSG00000203943
ENSG00000171757	0.3456	ENSG00000211752
ENSG00000163291	0.345599	ENSG00000178988
ENSG00000137502	0.345598	ENSG00000161395
ENSG00000102225	0.345597	ENSG00000104679
ENSG00000113580	0.345597	ENSG00000119772
ENSG00000184787	0.345596	ENSG00000204599
ENSG00000069849	0.345593	ENSG00000197361
ENSG00000171860	0.345591	ENSG00000197043
ENSG00000177042	0.34559	ENSG00000205277
ENSG00000092820	0.345589	ENSG00000110713
ENSG00000067064	0.345587	ENSG00000078177
ENSG00000139613	0.345587	ENSG00000165338
ENSG00000166016	0.345587	ENSG00000241685
ENSG00000125246	0.345584	ENSG00000160588
ENSG00000124659	0.345581	ENSG00000166211
ENSG00000141965	0.34558	ENSG00000156802
ENSG00000085733	0.345579	ENSG00000103707
ENSG00000109062	0.345577	ENSG00000165695
ENSG00000033100	0.345577	ENSG00000197879
ENSG00000151806	0.345575	ENSG00000158711
ENSG00000080854	0.345574	ENSG00000167634
ENSG00000112237	0.345573	ENSG00000142599
ENSG00000107736	0.345573	ENSG00000161031
ENSG00000100294	0.345572	ENSG00000162241
ENSG00000075420	0.345571	ENSG00000164404
ENSG00000164509	0.345569	ENSG00000168101
ENSG00000138115	0.345568	ENSG00000174007
ENSG00000100206	0.345566	ENSG00000137094
ENSG00000167969	0.345566	ENSG00000198182
ENSG00000026950	0.345564	ENSG00000169519
ENSG00000101132	0.345562	ENSG00000169682
ENSG00000114127	0.345559	ENSG00000136450
ENSG00000125246	0.345557	ENSG00000133739
ENSG00000119965	0.345557	ENSG00000187479
ENSG00000095637	0.345556	ENSG00000141401
ENSG00000100605	0.345556	ENSG00000197863
ENSG00000090487	0.345555	ENSG00000091986
ENSG00000116205	0.345555	ENSG00000141505
ENSG00000188493	0.345555	ENSG00000242689
ENSG00000008838	0.345554	ENSG00000141756
ENSG00000109762	0.345552	ENSG00000112855
ENSG00000078902	0.345552	ENSG00000160789
ENSG00000114796	0.345552	ENSG00000167487
ENSG00000106459	0.345552	ENSG00000167969
ENSG00000037280	0.345551	ENSG00000074071
ENSG00000147454	0.345548	ENSG00000186638
ENSG00000111537	0.345546	ENSG00000156973
ENSG00000102078	0.345545	ENSG00000168216
ENSG00000075790	0.345544	ENSG00000145425
ENSG00000106785	0.345544	ENSG00000188295
ENSG00000066117	0.345543	ENSG00000118620
ENSG00000141510	0.345542	ENSG00000171621
ENSG00000111275	0.345541	ENSG00000197372
ENSG00000102221	0.345539	ENSG00000160131
ENSG00000131591	0.345539	ENSG00000177732
ENSG00000151164	0.345538	ENSG00000160446
ENSG00000153936	0.345535	ENSG00000157823
ENSG00000167526	0.345534	ENSG00000170144
ENSG00000075391	0.345533	ENSG00000107175
ENSG00000171596	0.345533	ENSG00000183207
ENSG00000147454	0.345533	ENSG00000185304
ENSG00000114739	0.345532	ENSG00000137100
ENSG00000163913	0.345531	ENSG00000166197
ENSG00000132274	0.345531	ENSG00000177409
ENSG00000187024	0.345531	ENSG00000205339
ENSG00000126767	0.345529	ENSG00000127603
ENSG00000007255	0.345529	ENSG00000214562
ENSG00000117475	0.345526	ENSG00000278857
ENSG00000160185	0.345524	ENSG00000162623
ENSG00000004846	0.345524	ENSG00000173153
ENSG00000072756	0.345524	ENSG00000247315
ENSG00000072274	0.345523	ENSG00000115942
ENSG00000138336	0.345523	ENSG00000243772
ENSG00000077238	0.345522	ENSG00000197756
ENSG00000079387	0.345521	ENSG00000121851
ENSG00000100221	0.34552	ENSG00000120733
ENSG00000187231	0.345519	ENSG00000215183
ENSG00000091527	0.345518	ENSG00000120733
ENSG00000171757	0.345518	ENSG00000274600
ENSG00000105426	0.345515	ENSG00000171862
ENSG00000125864	0.345513	ENSG00000155307
ENSG00000139977	0.345513	ENSG00000169016
ENSG00000063322	0.345513	ENSG00000213516
ENSG00000166965	0.345512	ENSG00000187210
ENSG00000078967	0.345509	ENSG00000125257
ENSG00000151092	0.345509	ENSG00000168216
ENSG00000149609	0.345509	ENSG00000232629
ENSG00000113161	0.345507	ENSG00000185608
ENSG00000170801	0.345505	ENSG00000197774
ENSG00000141741	0.345505	ENSG00000198791
ENSG00000137656	0.345504	ENSG00000143756
ENSG00000006071	0.345504	ENSG00000198925
ENSG00000099769	0.345503	ENSG00000103707
ENSG00000117528	0.345502	ENSG00000144410
ENSG00000134121	0.345501	ENSG00000159200
ENSG00000100294	0.3455	ENSG00000130649
ENSG00000063854	0.345499	ENSG00000154930
ENSG00000100221	0.345499	ENSG00000172878
ENSG00000007376	0.345499	ENSG00000178226
ENSG00000101407	0.345498	ENSG00000183891
ENSG00000081307	0.345494	ENSG00000164168
ENSG00000126945	0.345494	ENSG00000168522
ENSG00000132424	0.34549	ENSG00000188827
ENSG00000032444	0.345487	ENSG00000075131
ENSG00000140479	0.345486	ENSG00000163421
ENSG00000204186	0.345486	ENSG00000255423
ENSG00000071054	0.345484	ENSG00000108666
ENSG00000119888	0.345483	ENSG00000134243
ENSG00000128694	0.345483	ENSG00000137145
ENSG00000132274	0.345483	ENSG00000143977
ENSG00000124659	0.345478	ENSG00000198561
ENSG00000065802	0.345477	ENSG00000095637
ENSG00000054967	0.345474	ENSG00000080854
ENSG00000030110	0.345474	ENSG00000092607
ENSG00000155016	0.34547	ENSG00000196470
ENSG00000005844	0.34547	ENSG00000197951
ENSG00000118454	0.345466	ENSG00000125247
ENSG00000111052	0.345466	ENSG00000166704
ENSG00000131471	0.345466	ENSG00000185015
ENSG00000187626	0.345465	ENSG00000196565
ENSG00000078177	0.345464	ENSG00000184486
ENSG00000157227	0.345464	ENSG00000197965
ENSG00000166225	0.345463	ENSG00000196431
ENSG00000066651	0.345462	ENSG00000139131
ENSG00000110435	0.345462	ENSG00000153113
ENSG00000143842	0.345462	ENSG00000197372
ENSG00000116106	0.345462	ENSG00000198838
ENSG00000112110	0.345461	ENSG00000118263
ENSG00000087088	0.345461	ENSG00000120498
ENSG00000092871	0.345461	ENSG00000151208
ENSG00000133739	0.345461	ENSG00000181284
ENSG00000130175	0.345459	ENSG00000174799
ENSG00000117643	0.345458	ENSG00000133665
ENSG00000165914	0.345457	ENSG00000188522
ENSG00000005001	0.345454	ENSG00000105245
ENSG00000160050	0.345452	ENSG00000180210
ENSG00000125864	0.345451	ENSG00000129450
ENSG00000147601	0.345449	ENSG00000168754
ENSG00000112406	0.345448	ENSG00000206047
ENSG00000008735	0.345446	ENSG00000135211
ENSG00000115904	0.345446	ENSG00000159140
ENSG00000116106	0.345446	ENSG00000170325
ENSG00000142606	0.345446	ENSG00000211694
ENSG00000103257	0.345445	ENSG00000198561
ENSG00000046651	0.345441	ENSG00000101412
ENSG00000162783	0.345441	ENSG00000164638
ENSG00000053501	0.345441	ENSG00000198216
ENSG00000137764	0.345439	ENSG00000214688
ENSG00000103064	0.345438	ENSG00000182179
ENSG00000138439	0.345436	ENSG00000175166
ENSG00000142065	0.345436	ENSG00000205339
ENSG00000083845	0.345434	ENSG00000165502
ENSG00000006534	0.345434	ENSG00000171843
ENSG00000100578	0.345433	ENSG00000140450
ENSG00000160209	0.345433	ENSG00000167476
ENSG00000006534	0.345432	ENSG00000118454
ENSG00000138759	0.345431	ENSG00000160219
ENSG00000006837	0.345431	ENSG00000161249
ENSG00000166535	0.345429	ENSG00000198561
ENSG00000101216	0.345427	ENSG00000145022
ENSG00000156127	0.345427	ENSG00000197226
ENSG00000074660	0.345426	ENSG00000134824
ENSG00000115607	0.345426	ENSG00000255423
ENSG00000102302	0.345424	ENSG00000185262
ENSG00000109534	0.345423	ENSG00000165169
ENSG00000141644	0.345423	ENSG00000175792
ENSG00000007255	0.345422	ENSG00000048991
ENSG00000112343	0.345422	ENSG00000183763
ENSG00000047315	0.345421	ENSG00000171135
ENSG00000100664	0.345421	ENSG00000171812
ENSG00000100664	0.345418	ENSG00000140057
ENSG00000135334	0.345418	ENSG00000170128
ENSG00000170128	0.345418	ENSG00000188493
ENSG00000141503	0.345417	ENSG00000277791
ENSG00000126215	0.345416	ENSG00000136897
ENSG00000057294	0.345415	ENSG00000130159
ENSG00000119919	0.345415	ENSG00000133739
ENSG00000096872	0.345413	ENSG00000099985
ENSG00000156052	0.345413	ENSG00000160957
ENSG00000159322	0.345413	ENSG00000165806
ENSG00000071054	0.345412	ENSG00000157315
ENSG00000152822	0.34541	ENSG00000182685
ENSG00000100221	0.345409	ENSG00000144040
ENSG00000112514	0.345409	ENSG00000213397
ENSG00000089289	0.345408	ENSG00000136286
ENSG00000102054	0.345408	ENSG00000162241
ENSG00000160229	0.345408	ENSG00000182141
ENSG00000171115	0.345407	ENSG00000173992
ENSG00000132530	0.345406	ENSG00000176170
ENSG00000102054	0.345406	ENSG00000181773
ENSG00000142233	0.345406	ENSG00000215915
ENSG00000116539	0.345405	ENSG00000246922
ENSG00000088305	0.345404	ENSG00000126458
ENSG00000155380	0.345404	ENSG00000165730
ENSG00000183624	0.345404	ENSG00000242689
ENSG00000168040	0.345402	ENSG00000183323
ENSG00000117595	0.345401	ENSG00000142233
ENSG00000154856	0.345401	ENSG00000161277
ENSG00000154856	0.345401	ENSG00000174007
ENSG00000120137	0.345401	ENSG00000197859
ENSG00000123454	0.345401	ENSG00000214022
ENSG00000126351	0.345396	ENSG00000162437
ENSG00000160179	0.345396	ENSG00000205560
ENSG00000122026	0.345395	ENSG00000141627
ENSG00000135517	0.345394	ENSG00000198848
ENSG00000166479	0.345393	ENSG00000173511
ENSG00000101391	0.345393	ENSG00000177688
ENSG00000156050	0.345392	ENSG00000162241
ENSG00000120868	0.345391	ENSG00000137145
ENSG00000129493	0.34539	ENSG00000144040
ENSG00000133606	0.34539	ENSG00000221909
ENSG00000135636	0.345386	ENSG00000187210
ENSG00000105612	0.345386	ENSG00000204659
ENSG00000140479	0.345386	ENSG00000214688
ENSG00000110367	0.345384	ENSG00000113272
ENSG00000006016	0.345381	ENSG00000103044
ENSG00000110367	0.345381	ENSG00000113141
ENSG00000175581	0.34538	ENSG00000189120
ENSG00000174943	0.34538	ENSG00000211860
ENSG00000139629	0.34538	ENSG00000261115
ENSG00000272031	0.34538	ENSG00000278535
ENSG00000034713	0.345379	ENSG00000086475
ENSG00000069702	0.345379	ENSG00000125246
ENSG00000112175	0.345379	ENSG00000187097
ENSG00000126353	0.345377	ENSG00000182324
ENSG00000035928	0.345376	ENSG00000134463
ENSG00000128045	0.345376	ENSG00000246922
ENSG00000105397	0.345374	ENSG00000106785
ENSG00000046653	0.345374	ENSG00000137504
ENSG00000137338	0.345373	ENSG00000162222
ENSG00000002745	0.345372	ENSG00000134824
ENSG00000132669	0.345372	ENSG00000137338
ENSG00000070019	0.345372	ENSG00000145002
ENSG00000091527	0.345372	ENSG00000167797
ENSG00000130487	0.345372	ENSG00000205791
ENSG00000087338	0.345371	ENSG00000145781
ENSG00000149923	0.345371	ENSG00000171492
ENSG00000068366	0.345371	ENSG00000177981
ENSG00000136527	0.345371	ENSG00000204599
ENSG00000124224	0.34537	ENSG00000137504
ENSG00000102755	0.345368	ENSG00000168824
ENSG00000110031	0.345366	ENSG00000152670
ENSG00000138356	0.345366	ENSG00000188522
ENSG00000118263	0.345365	ENSG00000154930
ENSG00000105383	0.345364	ENSG00000108840
ENSG00000178057	0.345364	ENSG00000198919
ENSG00000138166	0.345363	ENSG00000146063
ENSG00000142669	0.345363	ENSG00000149091
ENSG00000063244	0.345362	ENSG00000136158
ENSG00000160233	0.345362	ENSG00000196378
ENSG00000137656	0.345361	ENSG00000154096
ENSG00000122026	0.34536	ENSG00000170471
ENSG00000110031	0.345359	ENSG00000110514
ENSG00000106344	0.345358	ENSG00000137764
ENSG00000125826	0.345358	ENSG00000160888
ENSG00000170006	0.345358	ENSG00000224531
ENSG00000033800	0.345356	ENSG00000165682
ENSG00000087589	0.345355	ENSG00000133313
ENSG00000035862	0.345354	ENSG00000165678
ENSG00000110442	0.345352	ENSG00000137338
ENSG00000069702	0.345352	ENSG00000143977
ENSG00000112110	0.345351	ENSG00000133739
ENSG00000161813	0.345351	ENSG00000176182
ENSG00000102384	0.34535	ENSG00000197774
ENSG00000167904	0.34535	ENSG00000204381
ENSG00000171462	0.345348	ENSG00000189337
ENSG00000065491	0.345346	ENSG00000130175
ENSG00000060656	0.345346	ENSG00000160588
ENSG00000135124	0.345343	ENSG00000144749
ENSG00000035928	0.345343	ENSG00000171492
ENSG00000143256	0.345343	ENSG00000198919
ENSG00000064703	0.345342	ENSG00000134824
ENSG00000112234	0.345342	ENSG00000146223
ENSG00000140057	0.34534	ENSG00000175711
ENSG00000175756	0.34534	ENSG00000183648
ENSG00000071205	0.34534	ENSG00000213741
ENSG00000112855	0.345338	ENSG00000181523
ENSG00000145002	0.345337	ENSG00000160219
ENSG00000100299	0.345337	ENSG00000189056
ENSG00000137968	0.345336	ENSG00000180667
ENSG00000005483	0.345333	ENSG00000122884
ENSG00000128298	0.345333	ENSG00000132965
ENSG00000105270	0.345333	ENSG00000134504
ENSG00000007255	0.345333	ENSG00000160588
ENSG00000163605	0.345332	ENSG00000211734
ENSG00000107897	0.345331	ENSG00000166224
ENSG00000163421	0.345331	ENSG00000181523
ENSG00000024862	0.345331	ENSG00000276699
ENSG00000106546	0.345329	ENSG00000159640
ENSG00000140443	0.345328	ENSG00000151876
ENSG00000138604	0.345327	ENSG00000178988
ENSG00000091879	0.345327	ENSG00000186523
ENSG00000168028	0.345326	ENSG00000170989
ENSG00000089916	0.345326	ENSG00000187210
ENSG00000165682	0.345325	ENSG00000226763
ENSG00000101181	0.345323	ENSG00000152457
ENSG00000170234	0.345323	ENSG00000196365
ENSG00000152822	0.345322	ENSG00000170634
ENSG00000117643	0.345318	ENSG00000119953
ENSG00000124107	0.345318	ENSG00000143842
ENSG00000110719	0.345318	ENSG00000154096
ENSG00000108010	0.345317	ENSG00000165632
ENSG00000138468	0.345316	ENSG00000162402
ENSG00000019582	0.345314	ENSG00000089220
ENSG00000002745	0.345313	ENSG00000116539
ENSG00000106565	0.345312	ENSG00000168883
ENSG00000111537	0.345312	ENSG00000186787
ENSG00000044090	0.34531	ENSG00000142549
ENSG00000115084	0.34531	ENSG00000158711
ENSG00000125246	0.345309	ENSG00000203757
ENSG00000143952	0.345309	ENSG00000278535
ENSG00000069702	0.345308	ENSG00000119919
ENSG00000168522	0.345308	ENSG00000179776
ENSG00000149636	0.345308	ENSG00000183978
ENSG00000084774	0.345307	ENSG00000156427
ENSG00000100926	0.345307	ENSG00000261115
ENSG00000140009	0.345307	ENSG00000270505
ENSG00000124243	0.345306	ENSG00000188493
ENSG00000176182	0.345306	ENSG00000261115
ENSG00000124780	0.345305	ENSG00000172673
ENSG00000134627	0.345303	ENSG00000198178
ENSG00000091039	0.3453	ENSG00000135164
ENSG00000147130	0.3453	ENSG00000185250
ENSG00000196663	0.345299	ENSG00000206418
ENSG00000131373	0.345296	ENSG00000196152
ENSG00000165338	0.345294	ENSG00000169989
ENSG00000171115	0.345294	ENSG00000175697
ENSG00000092871	0.345293	ENSG00000107669
ENSG00000108961	0.345292	ENSG00000181418
ENSG00000125787	0.345291	ENSG00000168427
ENSG00000100605	0.345288	ENSG00000103257
ENSG00000108666	0.345286	ENSG00000134256
ENSG00000100271	0.345282	ENSG00000124469
ENSG00000112110	0.345281	ENSG00000126351
ENSG00000140470	0.34528	ENSG00000178226
ENSG00000108039	0.34528	ENSG00000196353
ENSG00000112964	0.345278	ENSG00000137497
ENSG00000174007	0.345278	ENSG00000177854
ENSG00000116830	0.345278	ENSG00000214021
ENSG00000211623	0.345278	ENSG00000232629
ENSG00000014138	0.345277	ENSG00000142534
ENSG00000063854	0.345276	ENSG00000158748
ENSG00000168824	0.345276	ENSG00000204220
ENSG00000100221	0.345275	ENSG00000145623
ENSG00000120549	0.345274	ENSG00000141627
ENSG00000100883	0.345274	ENSG00000164404
ENSG00000172037	0.345274	ENSG00000188522
ENSG00000106123	0.345273	ENSG00000136960
ENSG00000087589	0.345273	ENSG00000171469
ENSG00000110721	0.345271	ENSG00000125618
ENSG00000153485	0.345271	ENSG00000175166
ENSG00000176087	0.345271	ENSG00000185304
ENSG00000072736	0.345271	ENSG00000203867
ENSG00000172037	0.34527	ENSG00000204525
ENSG00000171872	0.34527	ENSG00000235568
ENSG00000129673	0.345269	ENSG00000179862
ENSG00000072736	0.345268	ENSG00000170819
ENSG00000004779	0.345267	ENSG00000176438
ENSG00000091879	0.345266	ENSG00000100362
ENSG00000135299	0.345266	ENSG00000163297
ENSG00000090238	0.345266	ENSG00000255423
ENSG00000123810	0.345265	ENSG00000184205
ENSG00000143258	0.345264	ENSG00000147905
ENSG00000205339	0.345264	ENSG00000243772
ENSG00000136449	0.345263	ENSG00000178057
ENSG00000109171	0.345262	ENSG00000137656
ENSG00000100298	0.345262	ENSG00000187210
ENSG00000137309	0.345262	ENSG00000214562
ENSG00000143543	0.345261	ENSG00000159658
ENSG00000106348	0.34526	ENSG00000184014
ENSG00000105270	0.345259	ENSG00000172534
ENSG00000104973	0.345257	ENSG00000144040
ENSG00000006016	0.345256	ENSG00000137309
ENSG00000140279	0.345256	ENSG00000153395
ENSG00000130544	0.345256	ENSG00000165244
ENSG00000129450	0.345256	ENSG00000196378
ENSG00000060656	0.345255	ENSG00000134897
ENSG00000141258	0.345255	ENSG00000163378
ENSG00000063015	0.345255	ENSG00000172534
ENSG00000172878	0.345255	ENSG00000177854
ENSG00000136158	0.345255	ENSG00000183763
ENSG00000021826	0.345254	ENSG00000179242
ENSG00000053501	0.345253	ENSG00000099999
ENSG00000105738	0.345252	ENSG00000120055
ENSG00000119888	0.345251	ENSG00000156374
ENSG00000136754	0.345251	ENSG00000186376
ENSG00000126215	0.345251	ENSG00000211809
ENSG00000145425	0.34525	ENSG00000197858
ENSG00000125246	0.345248	ENSG00000126351
ENSG00000074266	0.345247	ENSG00000197774
ENSG00000134853	0.345246	ENSG00000176225
ENSG00000120498	0.345245	ENSG00000125863
ENSG00000130270	0.345245	ENSG00000148337
ENSG00000185379	0.345244	ENSG00000196628
ENSG00000101266	0.345244	ENSG00000243264
ENSG00000126351	0.345243	ENSG00000149923
ENSG00000106049	0.345242	ENSG00000166224
ENSG00000005339	0.345241	ENSG00000125864
ENSG00000136205	0.345241	ENSG00000188493
ENSG00000137166	0.34524	ENSG00000165169
ENSG00000141665	0.34524	ENSG00000181467
ENSG00000143184	0.345239	ENSG00000149328
ENSG00000035928	0.345237	ENSG00000149923
ENSG00000183018	0.345237	ENSG00000237649
ENSG00000103266	0.345236	ENSG00000158850
ENSG00000123992	0.345235	ENSG00000148468
ENSG00000145945	0.345235	ENSG00000148824
ENSG00000134183	0.345235	ENSG00000158497
ENSG00000122026	0.345234	ENSG00000151923
ENSG00000183318	0.345234	ENSG00000275385
ENSG00000129933	0.345233	ENSG00000251692
ENSG00000008394	0.345232	ENSG00000019991
ENSG00000089472	0.345231	ENSG00000100142
ENSG00000104738	0.345231	ENSG00000116731
ENSG00000067365	0.345231	ENSG00000211965
ENSG00000132300	0.34523	ENSG00000167535
ENSG00000078177	0.345229	ENSG00000085382
ENSG00000157315	0.345228	ENSG00000211768
ENSG00000132017	0.345225	ENSG00000163870
ENSG00000057294	0.345224	ENSG00000064703
ENSG00000105662	0.345224	ENSG00000145451
ENSG00000147437	0.345223	ENSG00000204572
ENSG00000155366	0.345222	ENSG00000182372
ENSG00000132746	0.345222	ENSG00000183844
ENSG00000143971	0.345221	ENSG00000155189
ENSG00000173875	0.34522	ENSG00000174238
ENSG00000157020	0.34522	ENSG00000240230
ENSG00000112234	0.345219	ENSG00000168255
ENSG00000145782	0.345218	ENSG00000149636
ENSG00000108039	0.345215	ENSG00000255423
ENSG00000160714	0.345214	ENSG00000163491
ENSG00000035115	0.345214	ENSG00000182149
ENSG00000076356	0.345213	ENSG00000133067
ENSG00000068305	0.345213	ENSG00000141627
ENSG00000070614	0.345212	ENSG00000112234
ENSG00000146411	0.345212	ENSG00000198216
ENSG00000185829	0.345212	ENSG00000243811
ENSG00000127914	0.345211	ENSG00000180667
ENSG00000163013	0.345211	ENSG00000272031
ENSG00000132746	0.345208	ENSG00000177324
ENSG00000112782	0.345208	ENSG00000196993
ENSG00000175309	0.345208	ENSG00000197045
ENSG00000102524	0.345208	ENSG00000197223
ENSG00000063176	0.345207	ENSG00000106100
ENSG00000109062	0.345205	ENSG00000167634
ENSG00000135407	0.345204	ENSG00000178726
ENSG00000103423	0.345204	ENSG00000204264
ENSG00000099889	0.345202	ENSG00000106346
ENSG00000113732	0.345201	ENSG00000114999
ENSG00000172889	0.345201	ENSG00000174177
ENSG00000122176	0.345201	ENSG00000188037
ENSG00000128641	0.3452	ENSG00000184508
ENSG00000137309	0.345199	ENSG00000139613
ENSG00000129473	0.345198	ENSG00000165175
ENSG00000146247	0.345198	ENSG00000181915
ENSG00000164181	0.345197	ENSG00000276775
ENSG00000130119	0.345196	ENSG00000170049
ENSG00000198546	0.345196	ENSG00000272674
ENSG00000123992	0.345195	ENSG00000197879
ENSG00000111684	0.345194	ENSG00000132510
ENSG00000089123	0.345194	ENSG00000143256
ENSG00000086062	0.345194	ENSG00000153879
ENSG00000156374	0.345194	ENSG00000172977
ENSG00000133026	0.345193	ENSG00000146285
ENSG00000070961	0.345191	ENSG00000155090
ENSG00000169230	0.345191	ENSG00000196420
ENSG00000187024	0.345191	ENSG00000241258
ENSG00000044090	0.34519	ENSG00000143157
ENSG00000046653	0.34519	ENSG00000184867
ENSG00000126767	0.345189	ENSG00000165115
ENSG00000163029	0.345189	ENSG00000186376
ENSG00000102786	0.345189	ENSG00000196455
ENSG00000048392	0.345189	ENSG00000205572
ENSG00000142949	0.345188	ENSG00000188690
ENSG00000068305	0.345187	ENSG00000153165
ENSG00000132640	0.345184	ENSG00000156860
ENSG00000082516	0.345183	ENSG00000106948
ENSG00000137502	0.345183	ENSG00000160613
ENSG00000119541	0.345182	ENSG00000126705
ENSG00000134463	0.345182	ENSG00000172954
ENSG00000096433	0.34518	ENSG00000179104
ENSG00000009844	0.34518	ENSG00000185880
ENSG00000078177	0.345179	ENSG00000134184
ENSG00000069849	0.345178	ENSG00000163697
ENSG00000110713	0.345177	ENSG00000156170
ENSG00000130164	0.345176	ENSG00000166405
ENSG00000028310	0.345175	ENSG00000185808
ENSG00000183323	0.345175	ENSG00000197879
ENSG00000004846	0.345171	ENSG00000197879
ENSG00000182162	0.345171	ENSG00000198960
ENSG00000073350	0.34517	ENSG00000138190
ENSG00000137497	0.345168	ENSG00000160957
ENSG00000138468	0.345168	ENSG00000166446
ENSG00000171517	0.345168	ENSG00000175697
ENSG00000172765	0.345168	ENSG00000203666
ENSG00000101040	0.345167	ENSG00000198719
ENSG00000120549	0.345166	ENSG00000187097
ENSG00000144848	0.345166	ENSG00000269313
ENSG00000101639	0.345164	ENSG00000135622
ENSG00000144848	0.345164	ENSG00000211767
ENSG00000197361	0.345163	ENSG00000223609
ENSG00000088992	0.345161	ENSG00000121022
ENSG00000164509	0.345161	ENSG00000177409
ENSG00000181284	0.345159	ENSG00000183401
ENSG00000162729	0.345158	ENSG00000170291
ENSG00000103550	0.345157	ENSG00000111537
ENSG00000078177	0.345156	ENSG00000179862
ENSG00000132017	0.345156	ENSG00000214309
ENSG00000146966	0.345152	ENSG00000185915
ENSG00000170412	0.345152	ENSG00000237649
ENSG00000155380	0.345151	ENSG00000165572
ENSG00000156802	0.345151	ENSG00000204186
ENSG00000121211	0.34515	ENSG00000143442
ENSG00000174130	0.34515	ENSG00000198561
ENSG00000118960	0.345147	ENSG00000122870
ENSG00000069702	0.345147	ENSG00000160917
ENSG00000085224	0.345146	ENSG00000127603
ENSG00000104419	0.345146	ENSG00000173706
ENSG00000086102	0.345146	ENSG00000211746
ENSG00000135299	0.345145	ENSG00000143420
ENSG00000196353	0.345143	ENSG00000211769
ENSG00000121022	0.345142	ENSG00000151379
ENSG00000122778	0.345142	ENSG00000167186
ENSG00000148730	0.345142	ENSG00000168653
ENSG00000103707	0.345142	ENSG00000174238
ENSG00000035862	0.345142	ENSG00000188000
ENSG00000143119	0.345141	ENSG00000151208
ENSG00000100994	0.34514	ENSG00000107021
ENSG00000104671	0.345139	ENSG00000167186
ENSG00000160917	0.345139	ENSG00000185262
ENSG00000101391	0.345138	ENSG00000180917
ENSG00000126705	0.345138	ENSG00000187790
ENSG00000137731	0.345136	ENSG00000176956
ENSG00000102978	0.345135	ENSG00000151806
ENSG00000141837	0.345134	ENSG00000213625
ENSG00000129484	0.345133	ENSG00000145555
ENSG00000100206	0.345133	ENSG00000204540
ENSG00000100889	0.345132	ENSG00000108953
ENSG00000135205	0.345132	ENSG00000136261
ENSG00000038532	0.345132	ENSG00000167858
ENSG00000077420	0.345132	ENSG00000248099
ENSG00000163464	0.345131	ENSG00000272031
ENSG00000133055	0.34513	ENSG00000137575
ENSG00000158497	0.345129	ENSG00000168040
ENSG00000162729	0.345129	ENSG00000173517
ENSG00000151320	0.345129	ENSG00000180190
ENSG00000048991	0.345125	ENSG00000126458
ENSG00000108786	0.345125	ENSG00000163395
ENSG00000079263	0.345124	ENSG00000140199
ENSG00000081019	0.345124	ENSG00000142669
ENSG00000114770	0.345123	ENSG00000163082
ENSG00000116641	0.345123	ENSG00000174871
ENSG00000135124	0.345122	ENSG00000149089
ENSG00000139722	0.345122	ENSG00000170638
ENSG00000135045	0.345122	ENSG00000182004
ENSG00000165338	0.34512	ENSG00000196628
ENSG00000135299	0.345119	ENSG00000173868
ENSG00000086758	0.345118	ENSG00000095319
ENSG00000086758	0.345118	ENSG00000144468
ENSG00000019991	0.345117	ENSG00000143622
ENSG00000006025	0.345115	ENSG00000051341
ENSG00000007171	0.345114	ENSG00000147130
ENSG00000139211	0.345113	ENSG00000154914
ENSG00000196152	0.34511	ENSG00000272031
ENSG00000130734	0.345109	ENSG00000141349
ENSG00000102967	0.345109	ENSG00000240505
ENSG00000100395	0.345108	ENSG00000135094
ENSG00000109062	0.345108	ENSG00000151806
ENSG00000066044	0.345108	ENSG00000165338
ENSG00000122861	0.345107	ENSG00000139372
ENSG00000176978	0.345107	ENSG00000203757
ENSG00000011600	0.345105	ENSG00000145901
ENSG00000112799	0.345102	ENSG00000154096
ENSG00000103404	0.345102	ENSG00000165271
ENSG00000167657	0.345101	ENSG00000187210
ENSG00000125458	0.345101	ENSG00000196139
ENSG00000124107	0.3451	ENSG00000134824
ENSG00000005812	0.345099	ENSG00000113734
ENSG00000115998	0.345099	ENSG00000126775
ENSG00000100243	0.345099	ENSG00000151092
ENSG00000120896	0.345098	ENSG00000123200
ENSG00000064115	0.345098	ENSG00000166965
ENSG00000175449	0.345098	ENSG00000178573
ENSG00000106948	0.345097	ENSG00000107897
ENSG00000102921	0.345097	ENSG00000113141
ENSG00000126351	0.345097	ENSG00000140009
ENSG00000120526	0.345096	ENSG00000149328
ENSG00000134184	0.345096	ENSG00000168101
ENSG00000167208	0.345095	ENSG00000176170
ENSG00000115216	0.345094	ENSG00000115963
ENSG00000104671	0.345094	ENSG00000185291
ENSG00000154620	0.345091	ENSG00000169762
ENSG00000115993	0.34509	ENSG00000133392
ENSG00000129673	0.345089	ENSG00000166535
ENSG00000168653	0.345089	ENSG00000177688
ENSG00000103034	0.345088	ENSG00000170634
ENSG00000124222	0.345088	ENSG00000197140
ENSG00000014123	0.345087	ENSG00000100926
ENSG00000046653	0.345087	ENSG00000133878
ENSG00000100294	0.345087	ENSG00000134243
ENSG00000103044	0.345087	ENSG00000183735
ENSG00000085274	0.345086	ENSG00000203867
ENSG00000116106	0.345085	ENSG00000145945
ENSG00000135334	0.345085	ENSG00000179862
ENSG00000176383	0.345085	ENSG00000197361
ENSG00000100614	0.345084	ENSG00000113569
ENSG00000043093	0.345083	ENSG00000149357
ENSG00000127993	0.345081	ENSG00000168216
ENSG00000154217	0.345081	ENSG00000221909
ENSG00000006756	0.34508	ENSG00000164867
ENSG00000176853	0.345079	ENSG00000197454
ENSG00000120805	0.345079	ENSG00000198919
ENSG00000054967	0.345078	ENSG00000107669
ENSG00000130544	0.345078	ENSG00000160588
ENSG00000163029	0.345078	ENSG00000174177
ENSG00000170634	0.345078	ENSG00000179761
ENSG00000138468	0.345077	ENSG00000148468
ENSG00000137656	0.345077	ENSG00000157578
ENSG00000118096	0.345076	ENSG00000131471
ENSG00000143847	0.345076	ENSG00000147364
ENSG00000130175	0.345074	ENSG00000163156
ENSG00000138443	0.345074	ENSG00000213719
ENSG00000204428	0.345073	ENSG00000225921
ENSG00000136811	0.345072	ENSG00000198353
ENSG00000153006	0.345072	ENSG00000221887
ENSG00000103707	0.345071	ENSG00000151208
ENSG00000102241	0.34507	ENSG00000104497
ENSG00000112742	0.34507	ENSG00000134463
ENSG00000106100	0.34507	ENSG00000141027
ENSG00000119953	0.34507	ENSG00000155380
ENSG00000151876	0.345069	ENSG00000171552
ENSG00000104133	0.345068	ENSG00000124535
ENSG00000116990	0.345068	ENSG00000143756
ENSG00000127527	0.345068	ENSG00000187535
ENSG00000160588	0.345068	ENSG00000203757
ENSG00000163083	0.345066	ENSG00000196092
ENSG00000112308	0.345064	ENSG00000169727
ENSG00000147130	0.345063	ENSG00000182162
ENSG00000106344	0.345061	ENSG00000123136
ENSG00000110514	0.345061	ENSG00000151092
ENSG00000168255	0.345061	ENSG00000174500
ENSG00000082516	0.345061	ENSG00000178057
ENSG00000035928	0.345058	ENSG00000136492
ENSG00000078142	0.345058	ENSG00000149182
ENSG00000055332	0.345057	ENSG00000135090
ENSG00000104219	0.345056	ENSG00000120265
ENSG00000123562	0.345056	ENSG00000172733
ENSG00000115216	0.345056	ENSG00000176438
ENSG00000204316	0.345056	ENSG00000245848
ENSG00000126107	0.345056	ENSG00000263001
ENSG00000113282	0.345055	ENSG00000147889
ENSG00000061492	0.345055	ENSG00000155906
ENSG00000100918	0.345055	ENSG00000186625
ENSG00000141499	0.345054	ENSG00000167395
ENSG00000158457	0.345054	ENSG00000172889
ENSG00000133401	0.345054	ENSG00000174013
ENSG00000087266	0.345053	ENSG00000104671
ENSG00000089472	0.345052	ENSG00000176087
ENSG00000138356	0.345052	ENSG00000261115
ENSG00000005483	0.345051	ENSG00000152253
ENSG00000103591	0.34505	ENSG00000115607
ENSG00000149761	0.34505	ENSG00000180667
ENSG00000163661	0.34505	ENSG00000187815
ENSG00000185122	0.345048	ENSG00000278259
ENSG00000113272	0.345046	ENSG00000139289
ENSG00000126107	0.345046	ENSG00000166225
ENSG00000137338	0.345045	ENSG00000154734
ENSG00000177688	0.345045	ENSG00000180257
ENSG00000004487	0.345044	ENSG00000168772
ENSG00000007384	0.345043	ENSG00000165572
ENSG00000143384	0.345042	ENSG00000164096
ENSG00000056487	0.345042	ENSG00000204120
ENSG00000100883	0.34504	ENSG00000170634
ENSG00000117528	0.345039	ENSG00000183454
ENSG00000127603	0.345038	ENSG00000173890
ENSG00000124641	0.345036	ENSG00000155016
ENSG00000108784	0.345036	ENSG00000255423
ENSG00000089123	0.345035	ENSG00000165914
ENSG00000135763	0.345035	ENSG00000176170
ENSG00000079101	0.345035	ENSG00000183166
ENSG00000181284	0.345035	ENSG00000185483
ENSG00000162241	0.345035	ENSG00000276070
ENSG00000119471	0.345034	ENSG00000166887
ENSG00000138468	0.345033	ENSG00000145945
ENSG00000099377	0.345033	ENSG00000213853
ENSG00000152684	0.345032	ENSG00000173992
ENSG00000121022	0.345032	ENSG00000185015
ENSG00000110906	0.34503	ENSG00000131373
ENSG00000146966	0.345029	ENSG00000163013
ENSG00000046651	0.345029	ENSG00000175166
ENSG00000131941	0.345029	ENSG00000197921
ENSG00000170464	0.345029	ENSG00000211965
ENSG00000145945	0.345028	ENSG00000158163
ENSG00000142910	0.345028	ENSG00000214367
ENSG00000183018	0.345027	ENSG00000189056
ENSG00000104219	0.345026	ENSG00000158497
ENSG00000158850	0.345025	ENSG00000170085
ENSG00000144426	0.345022	ENSG00000182247
ENSG00000101294	0.345022	ENSG00000183856
ENSG00000092871	0.345021	ENSG00000152207
ENSG00000130487	0.345021	ENSG00000163040
ENSG00000072954	0.345021	ENSG00000183765
ENSG00000128463	0.34502	ENSG00000146066
ENSG00000124469	0.345019	ENSG00000134825
ENSG00000131148	0.345019	ENSG00000176769
ENSG00000116679	0.345019	ENSG00000277791
ENSG00000014123	0.345017	ENSG00000120805
ENSG00000180891	0.345016	ENSG00000181904
ENSG00000124641	0.345015	ENSG00000126458
ENSG00000042753	0.345014	ENSG00000152213
ENSG00000138468	0.345014	ENSG00000262481
ENSG00000105851	0.345013	ENSG00000126432
ENSG00000139725	0.345013	ENSG00000160789
ENSG00000130487	0.345012	ENSG00000140470
ENSG00000103067	0.345011	ENSG00000121417
ENSG00000134108	0.34501	ENSG00000174437
ENSG00000163638	0.34501	ENSG00000175602
ENSG00000125991	0.34501	ENSG00000196663
ENSG00000163812	0.345009	ENSG00000198892
ENSG00000139977	0.345008	ENSG00000213588
ENSG00000069974	0.345008	ENSG00000241563
ENSG00000138439	0.345007	ENSG00000163527
ENSG00000114859	0.345007	ENSG00000164221
ENSG00000115317	0.345006	ENSG00000116455
ENSG00000100577	0.345006	ENSG00000133243
ENSG00000150995	0.345002	ENSG00000187231
ENSG00000140470	0.345001	ENSG00000167747
ENSG00000137338	0.345001	ENSG00000187605
ENSG00000162928	0.345	ENSG00000164509
ENSG00000181467	0.344999	ENSG00000186300
ENSG00000212124	0.344998	ENSG00000221890
ENSG00000108961	0.344997	ENSG00000152213
ENSG00000103187	0.344996	ENSG00000214193
ENSG00000005483	0.344995	ENSG00000120948
ENSG00000068078	0.344995	ENSG00000240505
ENSG00000147454	0.344994	ENSG00000149346
ENSG00000161960	0.344994	ENSG00000163728
ENSG00000135775	0.344993	ENSG00000158321
ENSG00000165169	0.344992	ENSG00000177885
ENSG00000100300	0.344991	ENSG00000132196
ENSG00000137075	0.344989	ENSG00000146232
ENSG00000078596	0.344988	ENSG00000196814
ENSG00000135622	0.344986	ENSG00000160588
ENSG00000071243	0.344985	ENSG00000123689
ENSG00000115607	0.344985	ENSG00000168040
ENSG00000161040	0.344984	ENSG00000214253
ENSG00000049883	0.344983	ENSG00000112110
ENSG00000120265	0.344983	ENSG00000173992
ENSG00000138468	0.344982	ENSG00000147454
ENSG00000188493	0.344982	ENSG00000189056
ENSG00000136449	0.344981	ENSG00000154217
ENSG00000049540	0.344979	ENSG00000233999
ENSG00000107593	0.344976	ENSG00000135677
ENSG00000090238	0.344976	ENSG00000185304
ENSG00000167671	0.344976	ENSG00000197579
ENSG00000125246	0.344971	ENSG00000137996
ENSG00000143256	0.344971	ENSG00000183323
ENSG00000087589	0.344971	ENSG00000196455
ENSG00000088992	0.34497	ENSG00000104973
ENSG00000078269	0.344967	ENSG00000114770
ENSG00000064703	0.344967	ENSG00000170989
ENSG00000120805	0.344966	ENSG00000164970
ENSG00000113638	0.344966	ENSG00000171872
ENSG00000112146	0.344965	ENSG00000131941
ENSG00000137075	0.344965	ENSG00000148468
ENSG00000077713	0.344963	ENSG00000187815
ENSG00000165338	0.344963	ENSG00000196353
ENSG00000007080	0.344961	ENSG00000248483
ENSG00000105254	0.34496	ENSG00000125246
ENSG00000140854	0.34496	ENSG00000154856
ENSG00000113658	0.34496	ENSG00000198876
ENSG00000106538	0.344959	ENSG00000204220
ENSG00000142961	0.344957	ENSG00000198838
ENSG00000099203	0.344956	ENSG00000198885
ENSG00000111537	0.344955	ENSG00000160917
ENSG00000119772	0.344955	ENSG00000162241
ENSG00000146859	0.344955	ENSG00000173226
ENSG00000138430	0.344954	ENSG00000151117
ENSG00000149346	0.344954	ENSG00000214253
ENSG00000185340	0.344953	ENSG00000189306
ENSG00000147130	0.344951	ENSG00000198925
ENSG00000060656	0.34495	ENSG00000167186
ENSG00000112249	0.344949	ENSG00000118007
ENSG00000089127	0.344949	ENSG00000170234
ENSG00000115091	0.344949	ENSG00000170989
ENSG00000143256	0.344947	ENSG00000167186
ENSG00000134057	0.344947	ENSG00000173992
ENSG00000111237	0.344945	ENSG00000173992
ENSG00000125755	0.344944	ENSG00000172236
ENSG00000091039	0.344944	ENSG00000176160
ENSG00000067533	0.344943	ENSG00000070019
ENSG00000122861	0.344943	ENSG00000137338
ENSG00000117643	0.344943	ENSG00000181904
ENSG00000107175	0.344942	ENSG00000211768
ENSG00000063244	0.344941	ENSG00000176170
ENSG00000033800	0.34494	ENSG00000183166
ENSG00000135002	0.344939	ENSG00000148153
ENSG00000139629	0.344935	ENSG00000255423
ENSG00000103187	0.344934	ENSG00000135074
ENSG00000135960	0.344934	ENSG00000197858
ENSG00000061987	0.344932	ENSG00000203867
ENSG00000086288	0.344931	ENSG00000174238
ENSG00000105672	0.34493	ENSG00000143512
ENSG00000134825	0.344929	ENSG00000172037
ENSG00000103494	0.344928	ENSG00000204540
ENSG00000165682	0.344927	ENSG00000165730
ENSG00000049089	0.344926	ENSG00000151923
ENSG00000104960	0.344925	ENSG00000179331
ENSG00000153933	0.344923	ENSG00000181163
ENSG00000128045	0.344922	ENSG00000144791
ENSG00000087116	0.344921	ENSG00000198894
ENSG00000068305	0.34492	ENSG00000107719
ENSG00000131016	0.34492	ENSG00000158435
ENSG00000100234	0.344919	ENSG00000100926
ENSG00000116539	0.344919	ENSG00000130544
ENSG00000151876	0.344919	ENSG00000163421
ENSG00000134853	0.344918	ENSG00000141756
ENSG00000159450	0.344918	ENSG00000167969
ENSG00000081803	0.344918	ENSG00000203747
ENSG00000079134	0.344917	ENSG00000166016
ENSG00000139675	0.344917	ENSG00000197646
ENSG00000137497	0.344916	ENSG00000160588
ENSG00000146285	0.344916	ENSG00000254997
ENSG00000117528	0.344915	ENSG00000163464
ENSG00000139083	0.344915	ENSG00000171115
ENSG00000125246	0.344915	ENSG00000175334
ENSG00000096093	0.344912	ENSG00000148468
ENSG00000084774	0.344912	ENSG00000151208
ENSG00000127993	0.34491	ENSG00000135636
ENSG00000126524	0.344909	ENSG00000151116
ENSG00000155085	0.344908	ENSG00000188612
ENSG00000136367	0.344906	ENSG00000213390
ENSG00000156127	0.344905	ENSG00000186787
ENSG00000163794	0.344904	ENSG00000168028
ENSG00000122026	0.344904	ENSG00000179331
ENSG00000153815	0.344902	ENSG00000183831
ENSG00000196993	0.344902	ENSG00000198300
ENSG00000101000	0.344901	ENSG00000106538
ENSG00000100362	0.344901	ENSG00000130985
ENSG00000197081	0.344901	ENSG00000232112
ENSG00000090238	0.344899	ENSG00000135622
ENSG00000048991	0.344899	ENSG00000138593
ENSG00000133055	0.344898	ENSG00000169814
ENSG00000163083	0.344898	ENSG00000177732
ENSG00000076351	0.344896	ENSG00000224531
ENSG00000070778	0.344895	ENSG00000167186
ENSG00000002834	0.344894	ENSG00000211623
ENSG00000106948	0.344893	ENSG00000126705
ENSG00000126458	0.344891	ENSG00000166224
ENSG00000083838	0.34489	ENSG00000106785
ENSG00000007264	0.34489	ENSG00000141741
ENSG00000137821	0.34489	ENSG00000143878
ENSG00000082898	0.34489	ENSG00000169299
ENSG00000148814	0.34489	ENSG00000183018
ENSG00000156860	0.34489	ENSG00000204427
ENSG00000086102	0.344889	ENSG00000100151
ENSG00000106299	0.344889	ENSG00000128881
ENSG00000136378	0.344886	ENSG00000178662
ENSG00000076356	0.344883	ENSG00000189056
ENSG00000188112	0.344883	ENSG00000196092
ENSG00000119953	0.344883	ENSG00000237649
ENSG00000168824	0.344883	ENSG00000243772
ENSG00000100577	0.344882	ENSG00000206199
ENSG00000138035	0.344882	ENSG00000237649
ENSG00000103257	0.344881	ENSG00000239857
ENSG00000157227	0.34488	ENSG00000163464
ENSG00000135114	0.34488	ENSG00000182919
ENSG00000173875	0.344879	ENSG00000214562
ENSG00000119655	0.344878	ENSG00000137101
ENSG00000077235	0.344878	ENSG00000176994
ENSG00000165410	0.344878	ENSG00000197863
ENSG00000026559	0.344877	ENSG00000102302
ENSG00000073578	0.344875	ENSG00000263001
ENSG00000177302	0.344873	ENSG00000198879
ENSG00000103966	0.344872	ENSG00000165480
ENSG00000175166	0.344871	ENSG00000243896
ENSG00000110435	0.34487	ENSG00000129214
ENSG00000074071	0.344868	ENSG00000100243
ENSG00000144445	0.344868	ENSG00000155761
ENSG00000008311	0.344868	ENSG00000186132
ENSG00000155380	0.344867	ENSG00000205339
ENSG00000141574	0.344865	ENSG00000185909
ENSG00000175602	0.344865	ENSG00000221909
ENSG00000100596	0.344864	ENSG00000157856
ENSG00000171115	0.344864	ENSG00000187231
ENSG00000075223	0.344862	ENSG00000108733
ENSG00000149923	0.344859	ENSG00000275385
ENSG00000135336	0.344858	ENSG00000149573
ENSG00000111875	0.344858	ENSG00000198824
ENSG00000142534	0.344858	ENSG00000225190
ENSG00000126705	0.344858	ENSG00000244242
ENSG00000143119	0.344857	ENSG00000157106
ENSG00000095319	0.344856	ENSG00000159592
ENSG00000162636	0.344856	ENSG00000167748
ENSG00000129450	0.344856	ENSG00000167978
ENSG00000105738	0.344854	ENSG00000152213
ENSG00000121417	0.344854	ENSG00000184205
ENSG00000118620	0.344853	ENSG00000139613
ENSG00000100664	0.344853	ENSG00000176182
ENSG00000120948	0.344849	ENSG00000124508
ENSG00000116649	0.344849	ENSG00000144560
ENSG00000178226	0.344849	ENSG00000185630
ENSG00000122012	0.344848	ENSG00000155307
ENSG00000122565	0.344847	ENSG00000123374
ENSG00000121417	0.344847	ENSG00000137101
ENSG00000154727	0.344846	ENSG00000164576
ENSG00000144909	0.344846	ENSG00000177732
ENSG00000156050	0.344845	ENSG00000171444
ENSG00000147601	0.344845	ENSG00000198182
ENSG00000009844	0.344844	ENSG00000132530
ENSG00000149564	0.344843	ENSG00000155368
ENSG00000075391	0.344842	ENSG00000112406
ENSG00000127084	0.344842	ENSG00000130695
ENSG00000170638	0.344842	ENSG00000197694
ENSG00000103365	0.344841	ENSG00000103932
ENSG00000129354	0.344841	ENSG00000171860
ENSG00000023839	0.344841	ENSG00000205572
ENSG00000130382	0.344839	ENSG00000144445
ENSG00000067064	0.344837	ENSG00000074660
ENSG00000146063	0.344837	ENSG00000180917
ENSG00000130649	0.344837	ENSG00000255423
ENSG00000105697	0.344836	ENSG00000178449
ENSG00000089123	0.344832	ENSG00000133059
ENSG00000129214	0.344832	ENSG00000143924
ENSG00000099203	0.344832	ENSG00000174013
ENSG00000104219	0.344831	ENSG00000113658
ENSG00000065675	0.344831	ENSG00000164638
ENSG00000127870	0.34483	ENSG00000164338
ENSG00000183691	0.34483	ENSG00000188612
ENSG00000153879	0.344829	ENSG00000197024
ENSG00000119919	0.344828	ENSG00000171492
ENSG00000095319	0.344826	ENSG00000160588
ENSG00000048392	0.344824	ENSG00000127920
ENSG00000086758	0.344824	ENSG00000174007
ENSG00000103226	0.344823	ENSG00000182687
ENSG00000143384	0.344823	ENSG00000205791
ENSG00000141556	0.344822	ENSG00000144810
ENSG00000154217	0.344822	ENSG00000173992
ENSG00000178585	0.344822	ENSG00000180694
ENSG00000067064	0.344821	ENSG00000136449
ENSG00000086288	0.344821	ENSG00000155016
ENSG00000099910	0.34482	ENSG00000153347
ENSG00000151379	0.34482	ENSG00000166188
ENSG00000105732	0.344819	ENSG00000183137
ENSG00000116990	0.344817	ENSG00000170634
ENSG00000074219	0.344814	ENSG00000099917
ENSG00000133606	0.344814	ENSG00000137996
ENSG00000120948	0.344814	ENSG00000166924
ENSG00000163870	0.344811	ENSG00000176720
ENSG00000177239	0.344811	ENSG00000178852
ENSG00000021776	0.34481	ENSG00000105270
ENSG00000046651	0.344809	ENSG00000151923
ENSG00000060656	0.344808	ENSG00000147601
ENSG00000107890	0.344808	ENSG00000184752
ENSG00000014123	0.344807	ENSG00000198740
ENSG00000101421	0.344803	ENSG00000115963
ENSG00000165695	0.344803	ENSG00000170085
ENSG00000124802	0.344802	ENSG00000162241
ENSG00000075234	0.344801	ENSG00000168040
ENSG00000141646	0.344801	ENSG00000168216
ENSG00000158163	0.344801	ENSG00000174007
ENSG00000163527	0.344796	ENSG00000164509
ENSG00000153165	0.344795	ENSG00000177212
ENSG00000022267	0.344795	ENSG00000180881
ENSG00000100426	0.344793	ENSG00000174231
ENSG00000120265	0.344793	ENSG00000203757
ENSG00000143878	0.344793	ENSG00000205572
ENSG00000100241	0.344792	ENSG00000102755
ENSG00000157106	0.344792	ENSG00000187492
ENSG00000149089	0.344791	ENSG00000157020
ENSG00000101966	0.344789	ENSG00000137075
ENSG00000126432	0.344789	ENSG00000167768
ENSG00000130544	0.344786	ENSG00000138468
ENSG00000107099	0.344785	ENSG00000143442
ENSG00000138115	0.344784	ENSG00000165572
ENSG00000112357	0.344784	ENSG00000172322
ENSG00000124205	0.344782	ENSG00000172269
ENSG00000132361	0.344781	ENSG00000142910
ENSG00000092820	0.34478	ENSG00000163527
ENSG00000154930	0.344779	ENSG00000204186
ENSG00000160131	0.344779	ENSG00000215883
ENSG00000124780	0.344778	ENSG00000151379
ENSG00000002586	0.344776	ENSG00000143184
ENSG00000143437	0.344775	ENSG00000166016
ENSG00000153485	0.344774	ENSG00000187824
ENSG00000126934	0.344773	ENSG00000131711
ENSG00000023287	0.34477	ENSG00000183431
ENSG00000167566	0.34477	ENSG00000196431
ENSG00000109084	0.344769	ENSG00000149418
ENSG00000079246	0.344768	ENSG00000138759
ENSG00000160447	0.344768	ENSG00000237172
ENSG00000007255	0.344767	ENSG00000179242
ENSG00000111537	0.344766	ENSG00000133392
ENSG00000176261	0.344766	ENSG00000253719
ENSG00000068305	0.344765	ENSG00000126705
ENSG00000125864	0.344765	ENSG00000134121
ENSG00000048991	0.344764	ENSG00000170634
ENSG00000138468	0.344762	ENSG00000246922
ENSG00000007312	0.34476	ENSG00000157368
ENSG00000002745	0.34476	ENSG00000160789
ENSG00000162745	0.344759	ENSG00000166224
ENSG00000051825	0.344759	ENSG00000185304
ENSG00000170634	0.344759	ENSG00000263001
ENSG00000100362	0.344758	ENSG00000103707
ENSG00000073578	0.344758	ENSG00000163527
ENSG00000069399	0.344756	ENSG00000136492
ENSG00000115993	0.344755	ENSG00000167657
ENSG00000146282	0.344755	ENSG00000185262
ENSG00000078369	0.344754	ENSG00000100744
ENSG00000127870	0.344753	ENSG00000164061
ENSG00000167244	0.344753	ENSG00000266094
ENSG00000108679	0.344751	ENSG00000140743
ENSG00000115963	0.344751	ENSG00000150995
ENSG00000139629	0.34475	ENSG00000162222
ENSG00000106948	0.34475	ENSG00000165730
ENSG00000119203	0.344749	ENSG00000160219
ENSG00000033800	0.344749	ENSG00000183765
ENSG00000107185	0.344749	ENSG00000204525
ENSG00000246922	0.344749	ENSG00000276070
ENSG00000116539	0.344748	ENSG00000157315
ENSG00000142065	0.344748	ENSG00000160588
ENSG00000136098	0.344748	ENSG00000181291
ENSG00000167394	0.344747	ENSG00000180902
ENSG00000099821	0.344745	ENSG00000197993
ENSG00000168765	0.344744	ENSG00000188676
ENSG00000070961	0.344743	ENSG00000242852
ENSG00000048991	0.344742	ENSG00000152778
ENSG00000134539	0.344742	ENSG00000165914
ENSG00000154734	0.344739	ENSG00000157315
ENSG00000167978	0.344739	ENSG00000196628
ENSG00000140319	0.344739	ENSG00000211689
ENSG00000144036	0.344738	ENSG00000170634
ENSG00000172465	0.344738	ENSG00000205476
ENSG00000100918	0.344737	ENSG00000102931
ENSG00000137656	0.344737	ENSG00000154217
ENSG00000106049	0.344736	ENSG00000136935
ENSG00000033800	0.344735	ENSG00000143184
ENSG00000163808	0.344735	ENSG00000261115
ENSG00000074219	0.344734	ENSG00000198901
ENSG00000125898	0.344733	ENSG00000147202
ENSG00000105519	0.344731	ENSG00000125744
ENSG00000185304	0.344731	ENSG00000187801
ENSG00000117461	0.34473	ENSG00000135624
ENSG00000166927	0.34473	ENSG00000171806
ENSG00000112343	0.344729	ENSG00000120896
ENSG00000081177	0.344729	ENSG00000198960
ENSG00000167768	0.344728	ENSG00000167978
ENSG00000105426	0.344728	ENSG00000170677
ENSG00000198331	0.344728	ENSG00000273899
ENSG00000166902	0.344727	ENSG00000185215
ENSG00000117758	0.344726	ENSG00000151379
ENSG00000182809	0.344726	ENSG00000184445
ENSG00000100453	0.344725	ENSG00000151092
ENSG00000162433	0.344725	ENSG00000163347
ENSG00000177212	0.344725	ENSG00000183734
ENSG00000145715	0.344725	ENSG00000206562
ENSG00000113597	0.344724	ENSG00000176170
ENSG00000022976	0.344723	ENSG00000170852
ENSG00000088305	0.344722	ENSG00000214309
ENSG00000112234	0.344721	ENSG00000119965
ENSG00000120159	0.344721	ENSG00000166927
ENSG00000102755	0.344721	ENSG00000237649
ENSG00000139182	0.34472	ENSG00000145782
ENSG00000073614	0.34472	ENSG00000198876
ENSG00000144455	0.344718	ENSG00000149809
ENSG00000106948	0.344718	ENSG00000153982
ENSG00000100243	0.344718	ENSG00000167394
ENSG00000069702	0.344718	ENSG00000183060
ENSG00000142751	0.344717	ENSG00000224531
ENSG00000114423	0.344715	ENSG00000158711
ENSG00000071564	0.344715	ENSG00000169087
ENSG00000126247	0.344715	ENSG00000186063
ENSG00000079101	0.344714	ENSG00000115993
ENSG00000106299	0.344714	ENSG00000160185
ENSG00000117640	0.344714	ENSG00000188676
ENSG00000075234	0.344713	ENSG00000143842
ENSG00000129493	0.344713	ENSG00000167476
ENSG00000085382	0.344713	ENSG00000169682
ENSG00000144426	0.344713	ENSG00000173153
ENSG00000088002	0.344712	ENSG00000129673
ENSG00000053524	0.344712	ENSG00000149489
ENSG00000053501	0.344711	ENSG00000174177
ENSG00000116151	0.34471	ENSG00000166024
ENSG00000137101	0.34471	ENSG00000175455
ENSG00000159212	0.344709	ENSG00000178567
ENSG00000095139	0.344708	ENSG00000112149
ENSG00000101412	0.344708	ENSG00000125846
ENSG00000133067	0.344708	ENSG00000135124
ENSG00000146966	0.344708	ENSG00000152223
ENSG00000143379	0.344708	ENSG00000155974
ENSG00000048052	0.344708	ENSG00000185808
ENSG00000175449	0.344708	ENSG00000213930
ENSG00000049883	0.344707	ENSG00000256660
ENSG00000107789	0.344706	ENSG00000182162
ENSG00000105131	0.344704	ENSG00000211687
ENSG00000023892	0.344703	ENSG00000124587
ENSG00000117000	0.344703	ENSG00000174136
ENSG00000211911	0.344703	ENSG00000242259
ENSG00000099889	0.344702	ENSG00000262481
ENSG00000126215	0.344701	ENSG00000141401
ENSG00000105397	0.344701	ENSG00000164663
ENSG00000091879	0.344701	ENSG00000171823
ENSG00000138604	0.3447	ENSG00000164106
ENSG00000137210	0.3447	ENSG00000180257
ENSG00000106948	0.3447	ENSG00000277791
ENSG00000135205	0.344699	ENSG00000154016
ENSG00000136449	0.344698	ENSG00000204220
ENSG00000100342	0.344698	ENSG00000215021
ENSG00000124406	0.344697	ENSG00000135454
ENSG00000102271	0.344697	ENSG00000141665
ENSG00000142549	0.344695	ENSG00000147601
ENSG00000130175	0.344691	ENSG00000137101
ENSG00000108309	0.344688	ENSG00000168802
ENSG00000078043	0.344688	ENSG00000211767
ENSG00000170412	0.344686	ENSG00000196431
ENSG00000109756	0.344686	ENSG00000272031
ENSG00000058673	0.344685	ENSG00000164163
ENSG00000106803	0.344683	ENSG00000143870
ENSG00000120948	0.344681	ENSG00000162642
ENSG00000166197	0.344681	ENSG00000177731
ENSG00000002745	0.34468	ENSG00000066044
ENSG00000126705	0.34468	ENSG00000168765
ENSG00000197057	0.34468	ENSG00000229474
ENSG00000141098	0.344679	ENSG00000171860
ENSG00000185291	0.344679	ENSG00000185483
ENSG00000140854	0.344678	ENSG00000172954
ENSG00000168748	0.344678	ENSG00000188725
ENSG00000021826	0.344677	ENSG00000105270
ENSG00000176720	0.344676	ENSG00000205339
ENSG00000078177	0.344675	ENSG00000183735
ENSG00000108064	0.344674	ENSG00000178057
ENSG00000102978	0.344673	ENSG00000224650
ENSG00000042980	0.344668	ENSG00000148082
ENSG00000170085	0.344668	ENSG00000171729
ENSG00000088305	0.344666	ENSG00000126895
ENSG00000106305	0.344666	ENSG00000127603
ENSG00000149532	0.344666	ENSG00000171723
ENSG00000173992	0.344666	ENSG00000182827
ENSG00000105329	0.344665	ENSG00000146411
ENSG00000136811	0.344663	ENSG00000143622
ENSG00000139200	0.344662	ENSG00000143184
ENSG00000154930	0.344662	ENSG00000171757
ENSG00000128944	0.344661	ENSG00000137673
ENSG00000165730	0.344661	ENSG00000167394
ENSG00000002745	0.34466	ENSG00000197728
ENSG00000108309	0.344659	ENSG00000118242
ENSG00000160789	0.344658	ENSG00000177409
ENSG00000002834	0.344658	ENSG00000185262
ENSG00000106948	0.344657	ENSG00000142751
ENSG00000086102	0.344655	ENSG00000139725
ENSG00000132274	0.344654	ENSG00000272031
ENSG00000163421	0.344652	ENSG00000166446
ENSG00000126432	0.34465	ENSG00000154930
ENSG00000137094	0.344649	ENSG00000148218
ENSG00000008441	0.344647	ENSG00000140650
ENSG00000117281	0.344646	ENSG00000176022
ENSG00000100234	0.344646	ENSG00000204525
ENSG00000140057	0.344646	ENSG00000213339
ENSG00000094804	0.344645	ENSG00000168028
ENSG00000170638	0.344644	ENSG00000187792
ENSG00000046651	0.344644	ENSG00000196152
ENSG00000133661	0.344643	ENSG00000170340
ENSG00000143107	0.344642	ENSG00000187492
ENSG00000064703	0.344641	ENSG00000086288
ENSG00000161813	0.344641	ENSG00000163297
ENSG00000004142	0.344641	ENSG00000197454
ENSG00000169220	0.344641	ENSG00000250571
ENSG00000005844	0.34464	ENSG00000164338
ENSG00000122565	0.34464	ENSG00000173992
ENSG00000120265	0.344639	ENSG00000138356
ENSG00000129484	0.344639	ENSG00000142669
ENSG00000134461	0.344639	ENSG00000163638
ENSG00000069702	0.344638	ENSG00000137449
ENSG00000197081	0.344637	ENSG00000205476
ENSG00000108666	0.344636	ENSG00000137497
ENSG00000094804	0.344634	ENSG00000148399
ENSG00000108953	0.344634	ENSG00000160360
ENSG00000144468	0.344632	ENSG00000177731
ENSG00000146232	0.34463	ENSG00000150977
ENSG00000122778	0.344629	ENSG00000173992
ENSG00000137757	0.344627	ENSG00000163297
ENSG00000114796	0.344626	ENSG00000173805
ENSG00000179029	0.344626	ENSG00000242689
ENSG00000093009	0.344625	ENSG00000106348
ENSG00000119953	0.344625	ENSG00000166535
ENSG00000152822	0.344624	ENSG00000183323
ENSG00000002745	0.344624	ENSG00000256660
ENSG00000119772	0.344623	ENSG00000135218
ENSG00000073578	0.344623	ENSG00000147454
ENSG00000134243	0.344622	ENSG00000136319
ENSG00000035664	0.344621	ENSG00000136193
ENSG00000089048	0.344621	ENSG00000188676
ENSG00000100439	0.34462	ENSG00000168778
ENSG00000137221	0.34462	ENSG00000187498
ENSG00000117528	0.344619	ENSG00000197965
ENSG00000070808	0.344618	ENSG00000147454
ENSG00000132793	0.344618	ENSG00000187815
ENSG00000162928	0.344618	ENSG00000204525
ENSG00000005486	0.344617	ENSG00000122861
ENSG00000124788	0.344617	ENSG00000163785
ENSG00000163082	0.344617	ENSG00000186862
ENSG00000116337	0.344616	ENSG00000136261
ENSG00000173068	0.344616	ENSG00000183166
ENSG00000104973	0.344615	ENSG00000177854
ENSG00000115607	0.344614	ENSG00000122778
ENSG00000121417	0.344614	ENSG00000125971
ENSG00000187498	0.344614	ENSG00000198642
ENSG00000189056	0.344614	ENSG00000237649
ENSG00000137656	0.344613	ENSG00000143324
ENSG00000173875	0.344612	ENSG00000185379
ENSG00000139899	0.344608	ENSG00000205937
ENSG00000115216	0.344606	ENSG00000163913
ENSG00000172531	0.344606	ENSG00000197457
ENSG00000157211	0.344605	ENSG00000170385
ENSG00000152207	0.344599	ENSG00000173868
ENSG00000171169	0.344597	ENSG00000211782
ENSG00000100362	0.344596	ENSG00000154930
ENSG00000157020	0.344594	ENSG00000168826
ENSG00000185340	0.344594	ENSG00000188986
ENSG00000189127	0.344594	ENSG00000197063
ENSG00000151876	0.344593	ENSG00000177294
ENSG00000126458	0.344592	ENSG00000178449
ENSG00000007376	0.344592	ENSG00000198838
ENSG00000151474	0.344591	ENSG00000159450
ENSG00000070476	0.344591	ENSG00000170485
ENSG00000007255	0.344589	ENSG00000136783
ENSG00000113580	0.344589	ENSG00000166199
ENSG00000146701	0.344588	ENSG00000187210
ENSG00000133606	0.344587	ENSG00000141965
ENSG00000167978	0.344587	ENSG00000168754
ENSG00000129675	0.344585	ENSG00000154146
ENSG00000162241	0.344585	ENSG00000197728
ENSG00000211687	0.344585	ENSG00000214216
ENSG00000133059	0.344584	ENSG00000143157
ENSG00000130751	0.344583	ENSG00000163421
ENSG00000079101	0.344581	ENSG00000182324
ENSG00000143110	0.34458	ENSG00000153015
ENSG00000004846	0.34458	ENSG00000166446
ENSG00000135974	0.344579	ENSG00000145293
ENSG00000121281	0.344578	ENSG00000162433
ENSG00000150977	0.344578	ENSG00000185015
ENSG00000046653	0.344578	ENSG00000244575
ENSG00000105771	0.344577	ENSG00000180979
ENSG00000135525	0.344576	ENSG00000140932
ENSG00000117643	0.344575	ENSG00000198642
ENSG00000058404	0.344572	ENSG00000136943
ENSG00000175334	0.344572	ENSG00000215183
ENSG00000100320	0.344571	ENSG00000132017
ENSG00000015285	0.344571	ENSG00000180884
ENSG00000090932	0.34457	ENSG00000124802
ENSG00000141219	0.344569	ENSG00000156973
ENSG00000151806	0.344567	ENSG00000163013
ENSG00000124802	0.344564	ENSG00000158163
ENSG00000170891	0.344564	ENSG00000180245
ENSG00000143256	0.344563	ENSG00000162928
ENSG00000138496	0.344563	ENSG00000179218
ENSG00000101425	0.344562	ENSG00000236334
ENSG00000130638	0.344561	ENSG00000185262
ENSG00000198901	0.344561	ENSG00000254997
ENSG00000102755	0.344559	ENSG00000196628
ENSG00000021826	0.344558	ENSG00000073578
ENSG00000100813	0.344558	ENSG00000122012
ENSG00000132017	0.344558	ENSG00000170275
ENSG00000140319	0.344557	ENSG00000167716
ENSG00000120265	0.344556	ENSG00000157315
ENSG00000066651	0.344556	ENSG00000188917
ENSG00000064042	0.344556	ENSG00000204525
ENSG00000007080	0.344555	ENSG00000137193
ENSG00000103034	0.344555	ENSG00000198919
ENSG00000183318	0.344554	ENSG00000185674
ENSG00000149557	0.344554	ENSG00000196378
ENSG00000106344	0.344553	ENSG00000113272
ENSG00000128908	0.344553	ENSG00000170017
ENSG00000170891	0.344553	ENSG00000213625
ENSG00000122557	0.344552	ENSG00000185808
ENSG00000105329	0.344551	ENSG00000111707
ENSG00000130158	0.344551	ENSG00000167671
ENSG00000101181	0.34455	ENSG00000146112
ENSG00000164096	0.34455	ENSG00000170525
ENSG00000074660	0.344549	ENSG00000107175
ENSG00000078142	0.344549	ENSG00000139624
ENSG00000120868	0.344549	ENSG00000174013
ENSG00000138593	0.344548	ENSG00000149923
ENSG00000123066	0.344548	ENSG00000160588
ENSG00000110048	0.344548	ENSG00000162928
ENSG00000089123	0.344548	ENSG00000175166
ENSG00000079101	0.344546	ENSG00000133392
ENSG00000115607	0.344545	ENSG00000129566
ENSG00000172236	0.344545	ENSG00000177599
ENSG00000130545	0.344545	ENSG00000197905
ENSG00000124214	0.344543	ENSG00000242259
ENSG00000109062	0.344542	ENSG00000141503
ENSG00000105982	0.344542	ENSG00000143324
ENSG00000136492	0.344542	ENSG00000183735
ENSG00000146247	0.344542	ENSG00000211891
ENSG00000093009	0.344541	ENSG00000106305
ENSG00000115598	0.344541	ENSG00000177854
ENSG00000171806	0.344541	ENSG00000188186
ENSG00000157211	0.34454	ENSG00000176208
ENSG00000171806	0.34454	ENSG00000183023
ENSG00000026559	0.344539	ENSG00000141349
ENSG00000102078	0.344539	ENSG00000179761
ENSG00000015171	0.344539	ENSG00000250571
ENSG00000184497	0.344539	ENSG00000261115
ENSG00000164885	0.344537	ENSG00000171643
ENSG00000125863	0.344535	ENSG00000175906
ENSG00000103707	0.344534	ENSG00000138593
ENSG00000117450	0.344534	ENSG00000168014
ENSG00000004142	0.344534	ENSG00000211687
ENSG00000103034	0.344533	ENSG00000125971
ENSG00000116990	0.344531	ENSG00000173868
ENSG00000033800	0.344531	ENSG00000198848
ENSG00000115317	0.34453	ENSG00000123454
ENSG00000107159	0.34453	ENSG00000125864
ENSG00000103591	0.34453	ENSG00000160789
ENSG00000134463	0.344529	ENSG00000141646
ENSG00000100626	0.344528	ENSG00000110906
ENSG00000167978	0.344527	ENSG00000168280
ENSG00000163421	0.344526	ENSG00000196792
ENSG00000134057	0.344525	ENSG00000171517
ENSG00000115607	0.344524	ENSG00000127993
ENSG00000119326	0.344524	ENSG00000147454
ENSG00000137714	0.344524	ENSG00000159658
ENSG00000107175	0.344524	ENSG00000186787
ENSG00000100325	0.344523	ENSG00000138430
ENSG00000165349	0.344523	ENSG00000176463
ENSG00000095319	0.344523	ENSG00000181284
ENSG00000106688	0.344522	ENSG00000140403
ENSG00000035928	0.344521	ENSG00000111087
ENSG00000143924	0.344521	ENSG00000149806
ENSG00000136286	0.344521	ENSG00000158296
ENSG00000087589	0.344521	ENSG00000183735
ENSG00000121417	0.344521	ENSG00000196628
ENSG00000179399	0.344519	ENSG00000184508
ENSG00000081760	0.344518	ENSG00000090539
ENSG00000115607	0.344518	ENSG00000167186
ENSG00000126107	0.344518	ENSG00000189180
ENSG00000124253	0.344517	ENSG00000146063
ENSG00000165943	0.344517	ENSG00000214456
ENSG00000126215	0.344516	ENSG00000128322
ENSG00000184787	0.344515	ENSG00000198833
ENSG00000167657	0.344513	ENSG00000179862
ENSG00000104343	0.344511	ENSG00000133392
ENSG00000121022	0.34451	ENSG00000214188
ENSG00000137996	0.344509	ENSG00000147601
ENSG00000099331	0.344509	ENSG00000256660
ENSG00000126010	0.344508	ENSG00000185829
ENSG00000165682	0.344507	ENSG00000198960
ENSG00000053372	0.344504	ENSG00000083544
ENSG00000129450	0.344503	ENSG00000134057
ENSG00000173171	0.344503	ENSG00000211623
ENSG00000106305	0.344502	ENSG00000135334
ENSG00000112234	0.344501	ENSG00000198885
ENSG00000167657	0.3445	ENSG00000206047
ENSG00000116205	0.344499	ENSG00000139200
ENSG00000104129	0.344499	ENSG00000152767
ENSG00000100336	0.344498	ENSG00000111537
ENSG00000005001	0.344498	ENSG00000117519
ENSG00000105732	0.344498	ENSG00000157036
ENSG00000136522	0.344497	ENSG00000143512
ENSG00000114982	0.344497	ENSG00000145216
ENSG00000100605	0.344497	ENSG00000155229
ENSG00000141428	0.344497	ENSG00000198730
ENSG00000187815	0.344497	ENSG00000203943
ENSG00000197579	0.344497	ENSG00000232859
ENSG00000155380	0.344496	ENSG00000173868
ENSG00000079337	0.344495	ENSG00000163468
ENSG00000160588	0.344493	ENSG00000162341
ENSG00000146247	0.344492	ENSG00000154620
ENSG00000160613	0.344491	ENSG00000186487
ENSG00000149089	0.344491	ENSG00000196378
ENSG00000173068	0.344491	ENSG00000255423
ENSG00000138593	0.34449	ENSG00000180245
ENSG00000151117	0.34449	ENSG00000197454
ENSG00000129450	0.34449	ENSG00000211688
ENSG00000155016	0.344489	ENSG00000173068
ENSG00000087301	0.344488	ENSG00000177082
ENSG00000158161	0.344488	ENSG00000241945
ENSG00000137656	0.344487	ENSG00000155016
ENSG00000135636	0.344487	ENSG00000156052
ENSG00000092969	0.344486	ENSG00000186638
ENSG00000107140	0.344486	ENSG00000198848
ENSG00000160131	0.344486	ENSG00000198919
ENSG00000147364	0.344484	ENSG00000215915
ENSG00000111537	0.344483	ENSG00000197774
ENSG00000197403	0.344483	ENSG00000273018
ENSG00000106348	0.344482	ENSG00000181773
ENSG00000133059	0.344481	ENSG00000157020
ENSG00000137491	0.34448	ENSG00000205456
ENSG00000032444	0.344478	ENSG00000114790
ENSG00000072736	0.344478	ENSG00000188227
ENSG00000104343	0.344476	ENSG00000154734
ENSG00000128218	0.344476	ENSG00000184787
ENSG00000059573	0.344475	ENSG00000090447
ENSG00000100362	0.344475	ENSG00000261115
ENSG00000091879	0.344473	ENSG00000110031
ENSG00000078246	0.344472	ENSG00000103671
ENSG00000107263	0.344472	ENSG00000140368
ENSG00000147614	0.344472	ENSG00000156299
ENSG00000112234	0.344471	ENSG00000166016
ENSG00000049089	0.344471	ENSG00000185304
ENSG00000125971	0.34447	ENSG00000157315
ENSG00000172936	0.34447	ENSG00000179104
ENSG00000108666	0.344467	ENSG00000126351
ENSG00000091879	0.344466	ENSG00000108666
ENSG00000091986	0.344465	ENSG00000198901
ENSG00000002745	0.344464	ENSG00000132274
ENSG00000107175	0.344464	ENSG00000143643
ENSG00000145901	0.344464	ENSG00000167716
ENSG00000170310	0.344464	ENSG00000180891
ENSG00000124212	0.344463	ENSG00000145861
ENSG00000107872	0.344463	ENSG00000163155
ENSG00000123066	0.344462	ENSG00000131941
ENSG00000116514	0.344462	ENSG00000162244
ENSG00000137338	0.344462	ENSG00000165678
ENSG00000111537	0.344461	ENSG00000136888
ENSG00000101745	0.344461	ENSG00000166924
ENSG00000132669	0.34446	ENSG00000149923
ENSG00000121417	0.34446	ENSG00000156374
ENSG00000113732	0.344459	ENSG00000211768
ENSG00000051825	0.344458	ENSG00000069399
ENSG00000125787	0.344458	ENSG00000129535
ENSG00000144481	0.344458	ENSG00000166887
ENSG00000138135	0.344458	ENSG00000213625
ENSG00000107643	0.344457	ENSG00000161091
ENSG00000149923	0.344457	ENSG00000246922
ENSG00000177854	0.344455	ENSG00000188342
ENSG00000110931	0.344454	ENSG00000136457
ENSG00000158711	0.344454	ENSG00000197329
ENSG00000115216	0.344454	ENSG00000197961
ENSG00000141522	0.344453	ENSG00000159377
ENSG00000124702	0.344452	ENSG00000182541
ENSG00000139211	0.34445	ENSG00000160741
ENSG00000135299	0.34445	ENSG00000164509
ENSG00000014123	0.34445	ENSG00000185304
ENSG00000103067	0.344449	ENSG00000153485
ENSG00000100288	0.344448	ENSG00000102900
ENSG00000149923	0.344447	ENSG00000183166
ENSG00000084774	0.344446	ENSG00000091039
ENSG00000050767	0.344446	ENSG00000254505
ENSG00000134463	0.344444	ENSG00000135336
ENSG00000101198	0.344444	ENSG00000139211
ENSG00000105523	0.344443	ENSG00000126777
ENSG00000151092	0.344443	ENSG00000203867
ENSG00000111144	0.344443	ENSG00000250571
ENSG00000167747	0.344441	ENSG00000176142
ENSG00000141627	0.344441	ENSG00000241258
ENSG00000144468	0.34444	ENSG00000196152
ENSG00000112742	0.344439	ENSG00000135622
ENSG00000137764	0.344438	ENSG00000165695
ENSG00000163013	0.344437	ENSG00000165078
ENSG00000149761	0.344437	ENSG00000178726
ENSG00000105737	0.344436	ENSG00000163462
ENSG00000179776	0.344436	ENSG00000180185
ENSG00000183763	0.344434	ENSG00000223501
ENSG00000136161	0.344432	ENSG00000167904
ENSG00000176720	0.344432	ENSG00000196152
ENSG00000162437	0.34443	ENSG00000215595
ENSG00000005486	0.344429	ENSG00000118263
ENSG00000196814	0.344426	ENSG00000198838
ENSG00000089220	0.344425	ENSG00000126432
ENSG00000144040	0.344425	ENSG00000148824
ENSG00000063854	0.344422	ENSG00000157106
ENSG00000090539	0.344421	ENSG00000092607
ENSG00000105851	0.34442	ENSG00000138593
ENSG00000140470	0.34442	ENSG00000163638
ENSG00000101052	0.344419	ENSG00000136193
ENSG00000078369	0.344417	ENSG00000091181
ENSG00000121022	0.344417	ENSG00000197863
ENSG00000185215	0.344417	ENSG00000204267
ENSG00000070778	0.344416	ENSG00000125846
ENSG00000134759	0.344416	ENSG00000157106
ENSG00000104343	0.344416	ENSG00000177409
ENSG00000143543	0.344415	ENSG00000146247
ENSG00000102755	0.344414	ENSG00000113658
ENSG00000054611	0.344413	ENSG00000117643
ENSG00000105402	0.344413	ENSG00000171492
ENSG00000141574	0.344413	ENSG00000176769
ENSG00000115993	0.344413	ENSG00000183018
ENSG00000101639	0.344413	ENSG00000246922
ENSG00000089220	0.344412	ENSG00000165410
ENSG00000149212	0.344412	ENSG00000167513
ENSG00000100241	0.344412	ENSG00000187605
ENSG00000169230	0.344412	ENSG00000187824
ENSG00000096872	0.344411	ENSG00000151176
ENSG00000146859	0.344411	ENSG00000173175
ENSG00000108039	0.34441	ENSG00000149923
ENSG00000068079	0.344409	ENSG00000105672
ENSG00000142599	0.344409	ENSG00000160613
ENSG00000049089	0.344408	ENSG00000104835
ENSG00000132405	0.344408	ENSG00000137094
ENSG00000165637	0.344408	ENSG00000185880
ENSG00000035928	0.344408	ENSG00000212123
ENSG00000198001	0.344407	ENSG00000204316
ENSG00000120278	0.344406	ENSG00000177885
ENSG00000185304	0.344406	ENSG00000197223
ENSG00000132005	0.344403	ENSG00000142002
ENSG00000065491	0.344403	ENSG00000188493
ENSG00000139083	0.344403	ENSG00000204316
ENSG00000204852	0.344403	ENSG00000221890
ENSG00000109171	0.344402	ENSG00000127870
ENSG00000089289	0.344402	ENSG00000143756
ENSG00000136271	0.344401	ENSG00000154856
ENSG00000137502	0.344401	ENSG00000178449
ENSG00000135763	0.344401	ENSG00000196655
ENSG00000115216	0.3444	ENSG00000122778
ENSG00000106344	0.3444	ENSG00000160271
ENSG00000114982	0.3444	ENSG00000171757
ENSG00000063245	0.3444	ENSG00000181915
ENSG00000135862	0.344399	ENSG00000143727
ENSG00000100605	0.344399	ENSG00000174007
ENSG00000095637	0.344398	ENSG00000166887
ENSG00000125611	0.344398	ENSG00000187109
ENSG00000182747	0.344398	ENSG00000253719
ENSG00000076356	0.344397	ENSG00000167657
ENSG00000124641	0.344397	ENSG00000171492
ENSG00000106100	0.344397	ENSG00000173868
ENSG00000170891	0.344397	ENSG00000187231
ENSG00000064703	0.344396	ENSG00000130985
ENSG00000174238	0.344396	ENSG00000204856
ENSG00000117595	0.344395	ENSG00000134759
ENSG00000126705	0.344395	ENSG00000173846
ENSG00000108395	0.344395	ENSG00000197694
ENSG00000023892	0.344393	ENSG00000067225
ENSG00000124535	0.344391	ENSG00000160185
ENSG00000007255	0.344391	ENSG00000160233
ENSG00000102302	0.344391	ENSG00000165935
ENSG00000132704	0.34439	ENSG00000134077
ENSG00000120159	0.344389	ENSG00000137955
ENSG00000135040	0.344389	ENSG00000187605
ENSG00000002745	0.344387	ENSG00000160131
ENSG00000035928	0.344387	ENSG00000180245
ENSG00000108511	0.344386	ENSG00000111665
ENSG00000049283	0.344386	ENSG00000157429
ENSG00000102921	0.344386	ENSG00000196739
ENSG00000107938	0.344385	ENSG00000124104
ENSG00000133661	0.344385	ENSG00000168393
ENSG00000051825	0.344384	ENSG00000116106
ENSG00000075223	0.344384	ENSG00000169519
ENSG00000113658	0.344384	ENSG00000198561
ENSG00000111087	0.344383	ENSG00000134504
ENSG00000130175	0.344383	ENSG00000167657
ENSG00000160131	0.344381	ENSG00000167186
ENSG00000132906	0.34438	ENSG00000152413
ENSG00000146701	0.344379	ENSG00000257315
ENSG00000089472	0.344378	ENSG00000125458
ENSG00000106459	0.344378	ENSG00000154930
ENSG00000102043	0.344377	ENSG00000138061
ENSG00000117643	0.344376	ENSG00000187605
ENSG00000157617	0.344376	ENSG00000275023
ENSG00000015171	0.344375	ENSG00000151632
ENSG00000137338	0.344375	ENSG00000171723
ENSG00000135074	0.344375	ENSG00000179855
ENSG00000114455	0.344374	ENSG00000135454
ENSG00000182580	0.344374	ENSG00000182872
ENSG00000170634	0.344374	ENSG00000186376
ENSG00000160741	0.344373	ENSG00000162438
ENSG00000102921	0.344373	ENSG00000166927
ENSG00000131408	0.344373	ENSG00000177731
ENSG00000116990	0.344372	ENSG00000239855
ENSG00000132669	0.344371	ENSG00000159450
ENSG00000235568	0.344371	ENSG00000244005
ENSG00000112308	0.34437	ENSG00000133665
ENSG00000106780	0.344369	ENSG00000143374
ENSG00000036054	0.344369	ENSG00000196152
ENSG00000112237	0.344368	ENSG00000179776
ENSG00000105329	0.344366	ENSG00000119541
ENSG00000035928	0.344365	ENSG00000099769
ENSG00000079739	0.344365	ENSG00000145358
ENSG00000105146	0.344365	ENSG00000149089
ENSG00000054967	0.344365	ENSG00000150977
ENSG00000013374	0.344364	ENSG00000144468
ENSG00000046651	0.344364	ENSG00000186376
ENSG00000138430	0.344364	ENSG00000187479
ENSG00000092607	0.344363	ENSG00000145882
ENSG00000089220	0.344363	ENSG00000151923
ENSG00000101639	0.344362	ENSG00000166197
ENSG00000100298	0.344362	ENSG00000175097
ENSG00000183318	0.344362	ENSG00000183856
ENSG00000119682	0.34436	ENSG00000160741
ENSG00000089123	0.344359	ENSG00000168101
ENSG00000183060	0.344358	ENSG00000187801
ENSG00000092051	0.344357	ENSG00000158163
ENSG00000068366	0.344356	ENSG00000144848
ENSG00000176248	0.344356	ENSG00000274576
ENSG00000121104	0.344354	ENSG00000122778
ENSG00000111707	0.344353	ENSG00000180881
ENSG00000121417	0.344352	ENSG00000122026
ENSG00000099331	0.344352	ENSG00000137124
ENSG00000074071	0.344352	ENSG00000138395
ENSG00000113369	0.344352	ENSG00000161091
ENSG00000030110	0.344352	ENSG00000173230
ENSG00000109519	0.344351	ENSG00000144868
ENSG00000117461	0.344351	ENSG00000153165
ENSG00000170275	0.344351	ENSG00000246922
ENSG00000162745	0.34435	ENSG00000187231
ENSG00000124496	0.344348	ENSG00000132286
ENSG00000144843	0.344346	ENSG00000164106
ENSG00000126351	0.344346	ENSG00000170634
ENSG00000145494	0.344346	ENSG00000204264
ENSG00000092051	0.344345	ENSG00000147601
ENSG00000102978	0.344345	ENSG00000173457
ENSG00000036054	0.344345	ENSG00000186376
ENSG00000132017	0.344345	ENSG00000187210
ENSG00000105738	0.344344	ENSG00000181418
ENSG00000176681	0.344343	ENSG00000211595
ENSG00000109171	0.344343	ENSG00000244242
ENSG00000170989	0.344342	ENSG00000185915
ENSG00000120498	0.344342	ENSG00000197520
ENSG00000137575	0.344341	ENSG00000144029
ENSG00000101843	0.344341	ENSG00000182162
ENSG00000169989	0.344341	ENSG00000185630
ENSG00000108679	0.344341	ENSG00000224373
ENSG00000137504	0.344337	ENSG00000176697
ENSG00000132196	0.344336	ENSG00000174137
ENSG00000104723	0.344335	ENSG00000178952
ENSG00000162783	0.344335	ENSG00000196431
ENSG00000163219	0.344334	ENSG00000211768
ENSG00000119922	0.344332	ENSG00000165632
ENSG00000115084	0.344331	ENSG00000185236
ENSG00000005194	0.34433	ENSG00000130164
ENSG00000089472	0.34433	ENSG00000155975
ENSG00000065457	0.344329	ENSG00000137764
ENSG00000156265	0.344329	ENSG00000171604
ENSG00000001084	0.344328	ENSG00000133665
ENSG00000123066	0.344328	ENSG00000170471
ENSG00000126010	0.344327	ENSG00000167748
ENSG00000174871	0.344326	ENSG00000175581
ENSG00000134256	0.344325	ENSG00000172752
ENSG00000067365	0.344325	ENSG00000173457
ENSG00000119919	0.344325	ENSG00000183060
ENSG00000126267	0.344323	ENSG00000153395
ENSG00000136492	0.344322	ENSG00000274286
ENSG00000177239	0.344319	ENSG00000179761
ENSG00000118960	0.344318	ENSG00000176853
ENSG00000106305	0.344318	ENSG00000198001
ENSG00000109171	0.344317	ENSG00000167566
ENSG00000183844	0.344317	ENSG00000214188
ENSG00000131747	0.344316	ENSG00000154217
ENSG00000106049	0.344316	ENSG00000185043
ENSG00000152413	0.344315	ENSG00000158427
ENSG00000023287	0.344313	ENSG00000104671
ENSG00000156299	0.344313	ENSG00000168765
ENSG00000085832	0.344312	ENSG00000121064
ENSG00000138593	0.344312	ENSG00000174007
ENSG00000094804	0.344312	ENSG00000182687
ENSG00000108591	0.34431	ENSG00000181523
ENSG00000103257	0.34431	ENSG00000188315
ENSG00000105983	0.344309	ENSG00000127328
ENSG00000119718	0.344309	ENSG00000162496
ENSG00000188878	0.344309	ENSG00000272031
ENSG00000102786	0.344308	ENSG00000170275
ENSG00000055917	0.344306	ENSG00000107872
ENSG00000102755	0.344306	ENSG00000117595
ENSG00000074219	0.344306	ENSG00000121594
ENSG00000108064	0.344305	ENSG00000196628
ENSG00000136271	0.344304	ENSG00000137075
ENSG00000145945	0.344304	ENSG00000272031
ENSG00000109519	0.344301	ENSG00000165526
ENSG00000125630	0.344301	ENSG00000170819
ENSG00000171115	0.3443	ENSG00000175166
ENSG00000112175	0.3443	ENSG00000181904
ENSG00000107854	0.3443	ENSG00000187815
ENSG00000115607	0.344299	ENSG00000170634
ENSG00000213930	0.344299	ENSG00000237649
ENSG00000167768	0.344298	ENSG00000176438
ENSG00000174007	0.344298	ENSG00000178449
ENSG00000106948	0.344298	ENSG00000224650
ENSG00000073417	0.344297	ENSG00000074181
ENSG00000021826	0.344297	ENSG00000160613
ENSG00000112406	0.344296	ENSG00000166049
ENSG00000148773	0.344294	ENSG00000212124
ENSG00000103044	0.344293	ENSG00000119772
ENSG00000132017	0.344293	ENSG00000204516
ENSG00000073578	0.344291	ENSG00000100883
ENSG00000069011	0.34429	ENSG00000113712
ENSG00000132005	0.34429	ENSG00000145945
ENSG00000113732	0.34429	ENSG00000188676
ENSG00000111860	0.344288	ENSG00000173163
ENSG00000062485	0.344288	ENSG00000176055
ENSG00000111875	0.344286	ENSG00000136824
ENSG00000165678	0.344286	ENSG00000196431
ENSG00000138443	0.344286	ENSG00000211933
ENSG00000089123	0.344286	ENSG00000237649
ENSG00000160131	0.344286	ENSG00000275111
ENSG00000023902	0.344285	ENSG00000049089
ENSG00000107736	0.344284	ENSG00000122565
ENSG00000102967	0.344284	ENSG00000142751
ENSG00000146802	0.344284	ENSG00000169299
ENSG00000122861	0.344284	ENSG00000196792
ENSG00000106100	0.344283	ENSG00000137575
ENSG00000074660	0.344283	ENSG00000173868
ENSG00000008311	0.344281	ENSG00000138439
ENSG00000143924	0.344281	ENSG00000163083
ENSG00000013573	0.34428	ENSG00000183060
ENSG00000172465	0.34428	ENSG00000188037
ENSG00000065491	0.344277	ENSG00000134057
ENSG00000159377	0.344275	ENSG00000171469
ENSG00000203867	0.344275	ENSG00000211687
ENSG00000064703	0.344274	ENSG00000131747
ENSG00000049883	0.344274	ENSG00000132017
ENSG00000078177	0.344274	ENSG00000197226
ENSG00000105254	0.344273	ENSG00000198216
ENSG00000070019	0.344271	ENSG00000119392
ENSG00000132669	0.344271	ENSG00000137821
ENSG00000161960	0.344271	ENSG00000170035
ENSG00000131747	0.344271	ENSG00000244752
ENSG00000067182	0.34427	ENSG00000070366
ENSG00000150995	0.34427	ENSG00000166224
ENSG00000137656	0.34427	ENSG00000180881
ENSG00000139083	0.34427	ENSG00000196431
ENSG00000069849	0.344269	ENSG00000112799
ENSG00000183137	0.344269	ENSG00000189430
ENSG00000107175	0.344268	ENSG00000130312
ENSG00000111237	0.344267	ENSG00000115216
ENSG00000126012	0.344267	ENSG00000130203
ENSG00000110713	0.344267	ENSG00000166535
ENSG00000120159	0.344267	ENSG00000182747
ENSG00000035862	0.344264	ENSG00000162783
ENSG00000170085	0.344264	ENSG00000185015
ENSG00000111652	0.344263	ENSG00000189306
ENSG00000128050	0.344262	ENSG00000167604
ENSG00000144668	0.344261	ENSG00000196378
ENSG00000081177	0.34426	ENSG00000151092
ENSG00000152684	0.34426	ENSG00000162437
ENSG00000086504	0.344259	ENSG00000135900
ENSG00000116990	0.344259	ENSG00000253719
ENSG00000137101	0.344258	ENSG00000170448
ENSG00000070614	0.344257	ENSG00000135002
ENSG00000011600	0.344256	ENSG00000126602
ENSG00000125971	0.344256	ENSG00000165572
ENSG00000059573	0.344255	ENSG00000141258
ENSG00000102221	0.344255	ENSG00000157315
ENSG00000104960	0.344254	ENSG00000145214
ENSG00000184956	0.344254	ENSG00000198919
ENSG00000078177	0.344253	ENSG00000126705
ENSG00000164061	0.344253	ENSG00000183735
ENSG00000133985	0.344253	ENSG00000184939
ENSG00000088305	0.344253	ENSG00000187210
ENSG00000115607	0.344251	ENSG00000135636
ENSG00000076356	0.34425	ENSG00000123066
ENSG00000086288	0.34425	ENSG00000125971
ENSG00000135900	0.34425	ENSG00000175573
ENSG00000082516	0.34425	ENSG00000183323
ENSG00000139613	0.34425	ENSG00000203804
ENSG00000085274	0.344248	ENSG00000134873
ENSG00000130766	0.344248	ENSG00000144468
ENSG00000080854	0.344248	ENSG00000236699
ENSG00000136908	0.344247	ENSG00000146063
ENSG00000067225	0.344246	ENSG00000090539
ENSG00000086102	0.344246	ENSG00000198919
ENSG00000060237	0.344245	ENSG00000119688
ENSG00000165572	0.344243	ENSG00000205339
ENSG00000145494	0.344242	ENSG00000151176
ENSG00000070778	0.344242	ENSG00000185483
ENSG00000146067	0.344241	ENSG00000184708
ENSG00000123200	0.344241	ENSG00000211689
ENSG00000105329	0.34424	ENSG00000130175
ENSG00000108511	0.344239	ENSG00000134461
ENSG00000107175	0.344239	ENSG00000167657
ENSG00000183207	0.344239	ENSG00000183734
ENSG00000106588	0.344233	ENSG00000163655
ENSG00000089220	0.344232	ENSG00000104671
ENSG00000100926	0.344232	ENSG00000110719
ENSG00000102221	0.344232	ENSG00000126432
ENSG00000048392	0.344232	ENSG00000157764
ENSG00000117643	0.344232	ENSG00000159450
ENSG00000075223	0.344231	ENSG00000103266
ENSG00000119688	0.344231	ENSG00000163040
ENSG00000180008	0.344231	ENSG00000211623
ENSG00000129484	0.34423	ENSG00000211752
ENSG00000109390	0.34423	ENSG00000235169
ENSG00000100664	0.344229	ENSG00000137497
ENSG00000106348	0.344229	ENSG00000172037
ENSG00000120948	0.344229	ENSG00000172354
ENSG00000064042	0.344228	ENSG00000078177
ENSG00000135299	0.344228	ENSG00000143324
ENSG00000002586	0.344228	ENSG00000168653
ENSG00000179104	0.344228	ENSG00000183246
ENSG00000165480	0.344227	ENSG00000165526
ENSG00000156639	0.344226	ENSG00000197714
ENSG00000138135	0.344225	ENSG00000167315
ENSG00000132669	0.344224	ENSG00000136783
ENSG00000134193	0.344222	ENSG00000184731
ENSG00000075151	0.344221	ENSG00000115966
ENSG00000111676	0.34422	ENSG00000183318
ENSG00000188269	0.34422	ENSG00000211746
ENSG00000137166	0.344219	ENSG00000172893
ENSG00000198642	0.344218	ENSG00000262481
ENSG00000181291	0.344217	ENSG00000197372
ENSG00000114770	0.344216	ENSG00000161040
ENSG00000103707	0.344216	ENSG00000186376
ENSG00000102043	0.344215	ENSG00000138172
ENSG00000152778	0.344215	ENSG00000187210
ENSG00000130985	0.344214	ENSG00000164638
ENSG00000158163	0.344214	ENSG00000274600
ENSG00000126458	0.344213	ENSG00000133606
ENSG00000094914	0.344213	ENSG00000143256
ENSG00000114450	0.344213	ENSG00000165202
ENSG00000141258	0.344213	ENSG00000174943
ENSG00000119541	0.344211	ENSG00000174842
ENSG00000106344	0.344211	ENSG00000185262
ENSG00000151092	0.34421	ENSG00000236334
ENSG00000111665	0.344209	ENSG00000170634
ENSG00000135636	0.344209	ENSG00000235568
ENSG00000115310	0.344205	ENSG00000157211
ENSG00000102078	0.344205	ENSG00000196470
ENSG00000129933	0.344204	ENSG00000163468
ENSG00000172037	0.344204	ENSG00000182324
ENSG00000105438	0.344203	ENSG00000130382
ENSG00000173218	0.344202	ENSG00000177301
ENSG00000135299	0.344199	ENSG00000161813
ENSG00000105374	0.344199	ENSG00000240038
ENSG00000070019	0.344198	ENSG00000153815
ENSG00000069702	0.344198	ENSG00000173868
ENSG00000035928	0.344196	ENSG00000214309
ENSG00000118263	0.344195	ENSG00000215595
ENSG00000086758	0.344194	ENSG00000265972
ENSG00000172057	0.344194	ENSG00000276644
ENSG00000100294	0.344193	ENSG00000125971
ENSG00000158467	0.344193	ENSG00000177380
ENSG00000054611	0.344193	ENSG00000196663
ENSG00000102780	0.344192	ENSG00000167220
ENSG00000183166	0.34419	ENSG00000215183
ENSG00000128973	0.344189	ENSG00000163347
ENSG00000004779	0.344188	ENSG00000090932
ENSG00000122966	0.344188	ENSG00000170819
ENSG00000145002	0.344188	ENSG00000189306
ENSG00000142233	0.344187	ENSG00000180767
ENSG00000100605	0.344186	ENSG00000139613
ENSG00000102886	0.344185	ENSG00000135211
ENSG00000181036	0.344185	ENSG00000204444
ENSG00000057294	0.344184	ENSG00000197361
ENSG00000068305	0.344183	ENSG00000122359
ENSG00000100883	0.344183	ENSG00000243772
ENSG00000105397	0.34418	ENSG00000136527
ENSG00000158022	0.34418	ENSG00000197858
ENSG00000122877	0.34418	ENSG00000211809
ENSG00000119685	0.344178	ENSG00000135912
ENSG00000135622	0.344178	ENSG00000173068
ENSG00000176994	0.344178	ENSG00000242689
ENSG00000101773	0.344176	ENSG00000182952
ENSG00000167491	0.344176	ENSG00000196814
ENSG00000168765	0.344175	ENSG00000184113
ENSG00000119723	0.344174	ENSG00000171843
ENSG00000100241	0.344174	ENSG00000197057
ENSG00000069849	0.344174	ENSG00000198746
ENSG00000135624	0.34417	ENSG00000160131
ENSG00000048991	0.344169	ENSG00000275385
ENSG00000143324	0.344166	ENSG00000164181
ENSG00000103067	0.344166	ENSG00000173163
ENSG00000064042	0.344162	ENSG00000196378
ENSG00000165695	0.344162	ENSG00000205791
ENSG00000154545	0.344161	ENSG00000239732
ENSG00000206557	0.34416	ENSG00000247596
ENSG00000071537	0.344159	ENSG00000162337
ENSG00000067182	0.344159	ENSG00000170677
ENSG00000152822	0.344158	ENSG00000158711
ENSG00000137575	0.344158	ENSG00000176208
ENSG00000108309	0.344158	ENSG00000204388
ENSG00000129535	0.344157	ENSG00000144668
ENSG00000182004	0.344156	ENSG00000183734
ENSG00000135407	0.344155	ENSG00000149761
ENSG00000130544	0.344155	ENSG00000153485
ENSG00000107263	0.344155	ENSG00000168216
ENSG00000132300	0.344155	ENSG00000204220
ENSG00000136908	0.344154	ENSG00000174943
ENSG00000142731	0.344153	ENSG00000163870
ENSG00000115828	0.344151	ENSG00000153485
ENSG00000124780	0.344151	ENSG00000154122
ENSG00000168827	0.34415	ENSG00000177688
ENSG00000100926	0.34415	ENSG00000179761
ENSG00000113638	0.34415	ENSG00000188522
ENSG00000133606	0.34415	ENSG00000197721
ENSG00000091483	0.344149	ENSG00000112110
ENSG00000046651	0.344149	ENSG00000114062
ENSG00000127993	0.344149	ENSG00000166197
ENSG00000157315	0.344149	ENSG00000266472
ENSG00000107789	0.344148	ENSG00000180257
ENSG00000135250	0.344147	ENSG00000184787
ENSG00000124214	0.344147	ENSG00000205456
ENSG00000085224	0.344146	ENSG00000176994
ENSG00000166224	0.344146	ENSG00000262481
ENSG00000091986	0.344145	ENSG00000146285
ENSG00000068028	0.344144	ENSG00000102882
ENSG00000078177	0.344144	ENSG00000105443
ENSG00000152049	0.344143	ENSG00000169575
ENSG00000079337	0.344141	ENSG00000241484
ENSG00000124641	0.344139	ENSG00000125246
ENSG00000138080	0.344139	ENSG00000197429
ENSG00000057294	0.344138	ENSG00000105982
ENSG00000078177	0.344137	ENSG00000126351
ENSG00000113580	0.344136	ENSG00000163421
ENSG00000105329	0.344135	ENSG00000255423
ENSG00000053918	0.344134	ENSG00000173207
ENSG00000096093	0.344133	ENSG00000107560
ENSG00000076356	0.344132	ENSG00000134824
ENSG00000116641	0.344132	ENSG00000145002
ENSG00000106305	0.344132	ENSG00000196628
ENSG00000094914	0.344131	ENSG00000136271
ENSG00000100266	0.344131	ENSG00000198216
ENSG00000064042	0.34413	ENSG00000188493
ENSG00000082258	0.344129	ENSG00000104852
ENSG00000001629	0.344129	ENSG00000132740
ENSG00000184787	0.344129	ENSG00000223501
ENSG00000137815	0.344125	ENSG00000158411
ENSG00000164236	0.344125	ENSG00000176171
ENSG00000100304	0.344124	ENSG00000133985
ENSG00000160785	0.344122	ENSG00000203867
ENSG00000100312	0.344121	ENSG00000114948
ENSG00000069956	0.344121	ENSG00000147419
ENSG00000127914	0.344121	ENSG00000149761
ENSG00000134874	0.34412	ENSG00000172757
ENSG00000130487	0.344117	ENSG00000163464
ENSG00000175229	0.344117	ENSG00000177954
ENSG00000134824	0.344116	ENSG00000160563
ENSG00000152213	0.344116	ENSG00000164163
ENSG00000011600	0.344115	ENSG00000164663
ENSG00000128654	0.344115	ENSG00000165078
ENSG00000006625	0.344111	ENSG00000139433
ENSG00000139263	0.344111	ENSG00000157680
ENSG00000111707	0.344111	ENSG00000163870
ENSG00000116106	0.344111	ENSG00000182481
ENSG00000086062	0.344111	ENSG00000243896
ENSG00000144644	0.34411	ENSG00000198925
ENSG00000119688	0.344109	ENSG00000143379
ENSG00000114859	0.344108	ENSG00000204264
ENSG00000090932	0.344107	ENSG00000132017
ENSG00000070731	0.344106	ENSG00000126264
ENSG00000184939	0.344106	ENSG00000214106
ENSG00000132793	0.344104	ENSG00000162191
ENSG00000168214	0.344103	ENSG00000172269
ENSG00000198848	0.344103	ENSG00000215021
ENSG00000049089	0.344102	ENSG00000113658
ENSG00000007255	0.344102	ENSG00000139725
ENSG00000109171	0.344102	ENSG00000165338
ENSG00000106305	0.344102	ENSG00000165914
ENSG00000042980	0.344102	ENSG00000167617
ENSG00000178662	0.344101	ENSG00000185215
ENSG00000074660	0.3441	ENSG00000143379
ENSG00000117724	0.344099	ENSG00000182334
ENSG00000133739	0.344099	ENSG00000212123
ENSG00000136449	0.344098	ENSG00000144410
ENSG00000153064	0.344096	ENSG00000206190
ENSG00000064703	0.344095	ENSG00000103591
ENSG00000048392	0.344095	ENSG00000141965
ENSG00000036054	0.344095	ENSG00000167969
ENSG00000109680	0.344095	ENSG00000269335
ENSG00000074219	0.344094	ENSG00000113456
ENSG00000166199	0.344094	ENSG00000196663
ENSG00000138336	0.344094	ENSG00000224420
ENSG00000117643	0.344093	ENSG00000178573
ENSG00000064666	0.344091	ENSG00000100592
ENSG00000105650	0.344091	ENSG00000121060
ENSG00000116205	0.344091	ENSG00000197951
ENSG00000143842	0.344089	ENSG00000206047
ENSG00000112339	0.344088	ENSG00000156502
ENSG00000103044	0.344088	ENSG00000196152
ENSG00000154654	0.344087	ENSG00000186376
ENSG00000197879	0.344087	ENSG00000221909
ENSG00000103257	0.344086	ENSG00000187231
ENSG00000113732	0.344086	ENSG00000205791
ENSG00000175697	0.344084	ENSG00000187790
ENSG00000106327	0.344083	ENSG00000137574
ENSG00000101843	0.344083	ENSG00000138166
ENSG00000125991	0.344083	ENSG00000178449
ENSG00000110719	0.344082	ENSG00000149089
ENSG00000006016	0.344081	ENSG00000131471
ENSG00000131747	0.344081	ENSG00000136193
ENSG00000128045	0.34408	ENSG00000139725
ENSG00000067064	0.34408	ENSG00000143379
ENSG00000005100	0.34408	ENSG00000167617
ENSG00000126705	0.34408	ENSG00000170471
ENSG00000137338	0.344079	ENSG00000169230
ENSG00000005486	0.344078	ENSG00000138663
ENSG00000164136	0.344078	ENSG00000197405
ENSG00000119541	0.344076	ENSG00000170144
ENSG00000139433	0.344075	ENSG00000145088
ENSG00000156026	0.344075	ENSG00000247626
ENSG00000149089	0.344074	ENSG00000179630
ENSG00000128050	0.344073	ENSG00000170802
ENSG00000117528	0.344073	ENSG00000173868
ENSG00000122778	0.344073	ENSG00000198960
ENSG00000054967	0.344072	ENSG00000064703
ENSG00000130958	0.344072	ENSG00000165506
ENSG00000158497	0.344072	ENSG00000174130
ENSG00000131089	0.344071	ENSG00000133067
ENSG00000125257	0.34407	ENSG00000171368
ENSG00000093009	0.344069	ENSG00000151617
ENSG00000126458	0.344069	ENSG00000196814
ENSG00000126107	0.344068	ENSG00000130766
ENSG00000109756	0.344068	ENSG00000180245
ENSG00000157315	0.344067	ENSG00000179761
ENSG00000148498	0.344067	ENSG00000181873
ENSG00000023287	0.344066	ENSG00000111707
ENSG00000087589	0.344066	ENSG00000144810
ENSG00000151967	0.344066	ENSG00000158497
ENSG00000073578	0.344064	ENSG00000105270
ENSG00000129673	0.344064	ENSG00000235568
ENSG00000008735	0.344063	ENSG00000126215
ENSG00000054983	0.344063	ENSG00000134852
ENSG00000143256	0.344062	ENSG00000152822
ENSG00000079101	0.344062	ENSG00000165682
ENSG00000146232	0.344062	ENSG00000165695
ENSG00000111537	0.344061	ENSG00000121380
ENSG00000138190	0.344061	ENSG00000153165
ENSG00000151503	0.344061	ENSG00000172262
ENSG00000110514	0.344057	ENSG00000139372
ENSG00000184160	0.344055	ENSG00000205791
ENSG00000101132	0.344054	ENSG00000198919
ENSG00000013374	0.344052	ENSG00000123500
ENSG00000112964	0.344052	ENSG00000148337
ENSG00000133067	0.344052	ENSG00000172575
ENSG00000129484	0.344051	ENSG00000163155
ENSG00000070371	0.344051	ENSG00000230124
ENSG00000007255	0.34405	ENSG00000135090
ENSG00000101132	0.34405	ENSG00000174799
ENSG00000067064	0.344048	ENSG00000159063
ENSG00000008311	0.344048	ENSG00000185304
ENSG00000109519	0.344047	ENSG00000185829
ENSG00000166197	0.344047	ENSG00000196378
ENSG00000005100	0.344046	ENSG00000065457
ENSG00000162928	0.344044	ENSG00000204444
ENSG00000091181	0.344043	ENSG00000196189
ENSG00000176177	0.344041	ENSG00000198546
ENSG00000106299	0.34404	ENSG00000197694
ENSG00000085514	0.344039	ENSG00000089472
ENSG00000074219	0.344039	ENSG00000156802
ENSG00000137824	0.344038	ENSG00000150977
ENSG00000100982	0.344037	ENSG00000171017
ENSG00000002586	0.344037	ENSG00000215218
ENSG00000111581	0.344036	ENSG00000213930
ENSG00000068024	0.344031	ENSG00000112232
ENSG00000143614	0.344028	ENSG00000168490
ENSG00000101825	0.344027	ENSG00000105223
ENSG00000102755	0.344027	ENSG00000138336
ENSG00000078177	0.344026	ENSG00000120948
ENSG00000141627	0.344025	ENSG00000171462
ENSG00000143494	0.344025	ENSG00000181163
ENSG00000163638	0.344025	ENSG00000203747
ENSG00000128159	0.344024	ENSG00000150630
ENSG00000120948	0.344023	ENSG00000168101
ENSG00000067064	0.344021	ENSG00000133059
ENSG00000069011	0.344021	ENSG00000160271
ENSG00000138356	0.344021	ENSG00000187801
ENSG00000069702	0.344021	ENSG00000196814
ENSG00000116830	0.344019	ENSG00000139629
ENSG00000101412	0.344018	ENSG00000118620
ENSG00000163527	0.344015	ENSG00000187605
ENSG00000141994	0.344015	ENSG00000189079
ENSG00000139200	0.344014	ENSG00000187231
ENSG00000133665	0.344012	ENSG00000139505
ENSG00000065457	0.344012	ENSG00000251692
ENSG00000100918	0.34401	ENSG00000113272
ENSG00000147601	0.34401	ENSG00000213024
ENSG00000115216	0.34401	ENSG00000235568
ENSG00000136492	0.34401	ENSG00000244752
ENSG00000116898	0.344007	ENSG00000187535
ENSG00000168101	0.344006	ENSG00000181856
ENSG00000126756	0.344005	ENSG00000147905
ENSG00000111266	0.344003	ENSG00000122778
ENSG00000132669	0.344003	ENSG00000183166
ENSG00000186487	0.344003	ENSG00000275023
ENSG00000163297	0.344002	ENSG00000173230
ENSG00000100298	0.344	ENSG00000117643
ENSG00000037637	0.343999	ENSG00000103257
ENSG00000121104	0.343999	ENSG00000165185
ENSG00000125868	0.343999	ENSG00000184486
ENSG00000110906	0.343998	ENSG00000167186
ENSG00000055147	0.343996	ENSG00000149418
ENSG00000143420	0.343995	ENSG00000183060
ENSG00000104529	0.343992	ENSG00000111537
ENSG00000009954	0.343992	ENSG00000137216
ENSG00000115216	0.343992	ENSG00000144036
ENSG00000092871	0.343992	ENSG00000151320
ENSG00000132975	0.343991	ENSG00000182405
ENSG00000113456	0.34399	ENSG00000133026
ENSG00000144810	0.34399	ENSG00000162241
ENSG00000129673	0.34399	ENSG00000163661
ENSG00000167778	0.34399	ENSG00000170043
ENSG00000100417	0.34399	ENSG00000187860
ENSG00000115598	0.343989	ENSG00000133606
ENSG00000095303	0.343989	ENSG00000147138
ENSG00000100445	0.343989	ENSG00000174871
ENSG00000100629	0.343988	ENSG00000119965
ENSG00000115216	0.343988	ENSG00000127603
ENSG00000118454	0.343988	ENSG00000128245
ENSG00000172037	0.343988	ENSG00000188493
ENSG00000094914	0.343987	ENSG00000155380
ENSG00000113580	0.343987	ENSG00000171757
ENSG00000079459	0.343986	ENSG00000159592
ENSG00000141098	0.343986	ENSG00000186487
ENSG00000106305	0.343985	ENSG00000165338
ENSG00000108064	0.343984	ENSG00000123353
ENSG00000105329	0.343984	ENSG00000125991
ENSG00000106852	0.343984	ENSG00000134853
ENSG00000181163	0.343984	ENSG00000183960
ENSG00000120159	0.343983	ENSG00000146232
ENSG00000125846	0.343983	ENSG00000153879
ENSG00000095059	0.343983	ENSG00000164068
ENSG00000114770	0.343982	ENSG00000174007
ENSG00000126602	0.343981	ENSG00000163866
ENSG00000087088	0.343981	ENSG00000185829
ENSG00000161277	0.34398	ENSG00000211752
ENSG00000094804	0.343979	ENSG00000141503
ENSG00000011600	0.343978	ENSG00000140474
ENSG00000129484	0.343978	ENSG00000183044
ENSG00000002745	0.343977	ENSG00000203757
ENSG00000148824	0.343976	ENSG00000196455
ENSG00000120129	0.343975	ENSG00000131747
ENSG00000135525	0.343974	ENSG00000169926
ENSG00000155761	0.343974	ENSG00000185236
ENSG00000168216	0.343974	ENSG00000185291
ENSG00000089472	0.343974	ENSG00000189409
ENSG00000116455	0.343974	ENSG00000206047
ENSG00000094804	0.343973	ENSG00000136378
ENSG00000173163	0.343973	ENSG00000177239
ENSG00000109618	0.343972	ENSG00000166165
ENSG00000105085	0.343972	ENSG00000169288
ENSG00000089091	0.343971	ENSG00000113734
ENSG00000174177	0.343971	ENSG00000186862
ENSG00000019995	0.343971	ENSG00000211938
ENSG00000177542	0.343969	ENSG00000179630
ENSG00000198642	0.343969	ENSG00000203943
ENSG00000147601	0.343969	ENSG00000261115
ENSG00000069702	0.343968	ENSG00000105329
ENSG00000141349	0.343967	ENSG00000167747
ENSG00000114770	0.343967	ENSG00000197608
ENSG00000163605	0.343967	ENSG00000204856
ENSG00000133739	0.343966	ENSG00000155229
ENSG00000171872	0.343966	ENSG00000182827
ENSG00000168904	0.343966	ENSG00000186376
ENSG00000148204	0.343966	ENSG00000197324
ENSG00000135636	0.343966	ENSG00000205339
ENSG00000119953	0.343964	ENSG00000149089
ENSG00000006625	0.343964	ENSG00000186300
ENSG00000197951	0.343964	ENSG00000255423
ENSG00000095319	0.343963	ENSG00000101412
ENSG00000131471	0.343962	ENSG00000149418
ENSG00000158796	0.343962	ENSG00000166927
ENSG00000149328	0.343962	ENSG00000173992
ENSG00000146966	0.343962	ENSG00000240505
ENSG00000103257	0.343961	ENSG00000139372
ENSG00000127920	0.34396	ENSG00000176720
ENSG00000105438	0.343959	ENSG00000211611
ENSG00000105254	0.343958	ENSG00000146350
ENSG00000132530	0.343958	ENSG00000204366
ENSG00000023191	0.343956	ENSG00000144749
ENSG00000005486	0.343954	ENSG00000179761
ENSG00000107263	0.343954	ENSG00000198556
ENSG00000181274	0.343954	ENSG00000227124
ENSG00000118680	0.343953	ENSG00000205302
ENSG00000166171	0.343951	ENSG00000206418
ENSG00000008311	0.34395	ENSG00000165338
ENSG00000088305	0.343949	ENSG00000104343
ENSG00000060237	0.343949	ENSG00000148459
ENSG00000107938	0.343949	ENSG00000198898
ENSG00000132821	0.343948	ENSG00000156265
ENSG00000121417	0.343947	ENSG00000129566
ENSG00000073578	0.343947	ENSG00000136449
ENSG00000107736	0.343945	ENSG00000196290
ENSG00000008394	0.343944	ENSG00000101198
ENSG00000106538	0.343944	ENSG00000158941
ENSG00000109881	0.343942	ENSG00000115966
ENSG00000167969	0.34394	ENSG00000175697
ENSG00000180881	0.34394	ENSG00000197879
ENSG00000136636	0.343938	ENSG00000146386
ENSG00000106348	0.343938	ENSG00000179761
ENSG00000101473	0.343936	ENSG00000135040
ENSG00000131408	0.343936	ENSG00000136205
ENSG00000054967	0.343936	ENSG00000197879
ENSG00000133059	0.343935	ENSG00000158163
ENSG00000088305	0.343934	ENSG00000138135
ENSG00000120093	0.343934	ENSG00000151176
ENSG00000101844	0.343934	ENSG00000214456
ENSG00000152822	0.343934	ENSG00000221887
ENSG00000124299	0.343933	ENSG00000165338
ENSG00000120055	0.343932	ENSG00000137504
ENSG00000151320	0.343932	ENSG00000178449
ENSG00000163013	0.343931	ENSG00000173457
ENSG00000154930	0.34393	ENSG00000186376
ENSG00000111537	0.343927	ENSG00000115607
ENSG00000105472	0.343927	ENSG00000120129
ENSG00000086102	0.343927	ENSG00000157578
ENSG00000125869	0.343927	ENSG00000174500
ENSG00000033327	0.343926	ENSG00000170891
ENSG00000127419	0.343925	ENSG00000149923
ENSG00000120549	0.343925	ENSG00000155760
ENSG00000137497	0.343925	ENSG00000159450
ENSG00000119446	0.343925	ENSG00000176225
ENSG00000112249	0.343924	ENSG00000143390
ENSG00000143157	0.343924	ENSG00000171492
ENSG00000157020	0.343922	ENSG00000169682
ENSG00000115271	0.343921	ENSG00000121940
ENSG00000007255	0.34392	ENSG00000085224
ENSG00000106785	0.343919	ENSG00000132549
ENSG00000121104	0.343917	ENSG00000131471
ENSG00000172817	0.343916	ENSG00000211970
ENSG00000104671	0.343915	ENSG00000117528
ENSG00000163013	0.343915	ENSG00000181523
ENSG00000145425	0.343915	ENSG00000183166
ENSG00000026297	0.343914	ENSG00000124641
ENSG00000109062	0.343914	ENSG00000189430
ENSG00000133059	0.343913	ENSG00000170128
ENSG00000055147	0.343911	ENSG00000167244
ENSG00000177212	0.343911	ENSG00000178988
ENSG00000083544	0.34391	ENSG00000141753
ENSG00000100591	0.343909	ENSG00000102271
ENSG00000105245	0.343908	ENSG00000117461
ENSG00000105281	0.343908	ENSG00000143554
ENSG00000124469	0.343908	ENSG00000155380
ENSG00000105732	0.343907	ENSG00000106948
ENSG00000132017	0.343906	ENSG00000176720
ENSG00000160917	0.343905	ENSG00000245848
ENSG00000022556	0.343903	ENSG00000111344
ENSG00000095319	0.343903	ENSG00000163029
ENSG00000120314	0.343903	ENSG00000173511
ENSG00000063854	0.343901	ENSG00000100221
ENSG00000107736	0.343901	ENSG00000116962
ENSG00000164530	0.343901	ENSG00000189043
ENSG00000073350	0.343899	ENSG00000182508
ENSG00000110719	0.343898	ENSG00000155380
ENSG00000048991	0.343898	ENSG00000167969
ENSG00000112237	0.343897	ENSG00000166471
ENSG00000156052	0.343895	ENSG00000180190
ENSG00000101182	0.343894	ENSG00000177463
ENSG00000146232	0.343894	ENSG00000253719
ENSG00000026559	0.343892	ENSG00000103257
ENSG00000089220	0.343892	ENSG00000137075
ENSG00000092820	0.34389	ENSG00000146282
ENSG00000169896	0.34389	ENSG00000180257
ENSG00000100664	0.34389	ENSG00000188612
ENSG00000130270	0.34389	ENSG00000275023
ENSG00000112218	0.343889	ENSG00000143924
ENSG00000149418	0.343889	ENSG00000164530
ENSG00000160789	0.343889	ENSG00000176438
ENSG00000154930	0.343888	ENSG00000187210
ENSG00000143379	0.343886	ENSG00000155016
ENSG00000137502	0.343886	ENSG00000215595
ENSG00000173218	0.343886	ENSG00000240505
ENSG00000074660	0.343885	ENSG00000117643
ENSG00000102393	0.343885	ENSG00000137731
ENSG00000125148	0.343885	ENSG00000159176
ENSG00000135622	0.343884	ENSG00000135636
ENSG00000129353	0.343884	ENSG00000187624
ENSG00000100605	0.343882	ENSG00000180245
ENSG00000141027	0.343882	ENSG00000197363
ENSG00000035928	0.343881	ENSG00000053501
ENSG00000143184	0.343881	ENSG00000165682
ENSG00000136807	0.343878	ENSG00000175471
ENSG00000083168	0.343877	ENSG00000163638
ENSG00000006468	0.343876	ENSG00000145439
ENSG00000127419	0.343875	ENSG00000179761
ENSG00000051825	0.343875	ENSG00000184205
ENSG00000186281	0.343875	ENSG00000204954
ENSG00000159377	0.343875	ENSG00000275385
ENSG00000101421	0.343874	ENSG00000124243
ENSG00000043093	0.343872	ENSG00000104970
ENSG00000131711	0.343871	ENSG00000147419
ENSG00000136319	0.343871	ENSG00000165914
ENSG00000007255	0.343871	ENSG00000177731
ENSG00000167186	0.34387	ENSG00000197857
ENSG00000002834	0.343869	ENSG00000143369
ENSG00000175309	0.343868	ENSG00000179029
ENSG00000099822	0.343868	ENSG00000204525
ENSG00000171757	0.343867	ENSG00000183323
ENSG00000068308	0.343866	ENSG00000169951
ENSG00000184349	0.343866	ENSG00000196365
ENSG00000114062	0.343864	ENSG00000186862
ENSG00000169989	0.343863	ENSG00000172292
ENSG00000181418	0.343863	ENSG00000274576
ENSG00000015285	0.343862	ENSG00000168234
ENSG00000068305	0.343861	ENSG00000242534
ENSG00000100726	0.34386	ENSG00000165115
ENSG00000171204	0.34386	ENSG00000174130
ENSG00000087338	0.343858	ENSG00000166484
ENSG00000143977	0.343857	ENSG00000164404
ENSG00000053372	0.343857	ENSG00000167604
ENSG00000141741	0.343854	ENSG00000198624
ENSG00000166225	0.343853	ENSG00000167657
ENSG00000183775	0.343853	ENSG00000197429
ENSG00000104219	0.343852	ENSG00000137338
ENSG00000144455	0.343851	ENSG00000148730
ENSG00000101413	0.34385	ENSG00000113240
ENSG00000104497	0.343848	ENSG00000119688
ENSG00000026297	0.343848	ENSG00000130544
ENSG00000116266	0.343847	ENSG00000187624
ENSG00000135622	0.343847	ENSG00000196431
ENSG00000107175	0.343846	ENSG00000164970
ENSG00000059573	0.343845	ENSG00000226763
ENSG00000106948	0.343844	ENSG00000131471
ENSG00000005486	0.343842	ENSG00000129493
ENSG00000125962	0.343841	ENSG00000141867
ENSG00000170634	0.343841	ENSG00000175602
ENSG00000005889	0.34384	ENSG00000262481
ENSG00000107140	0.343838	ENSG00000110031
ENSG00000166224	0.343838	ENSG00000204516
ENSG00000152207	0.343837	ENSG00000171115
ENSG00000051620	0.343836	ENSG00000087266
ENSG00000113658	0.343836	ENSG00000246922
ENSG00000106400	0.343835	ENSG00000135452
ENSG00000120498	0.343835	ENSG00000155287
ENSG00000057294	0.343834	ENSG00000164949
ENSG00000172534	0.343834	ENSG00000275023
ENSG00000082515	0.343833	ENSG00000124107
ENSG00000048392	0.343833	ENSG00000169255
ENSG00000064042	0.343832	ENSG00000132017
ENSG00000103591	0.343832	ENSG00000139354
ENSG00000006534	0.343831	ENSG00000165682
ENSG00000120217	0.343831	ENSG00000165935
ENSG00000009954	0.343831	ENSG00000169032
ENSG00000124491	0.343829	ENSG00000132463
ENSG00000139722	0.343829	ENSG00000164038
ENSG00000166192	0.343829	ENSG00000181513
ENSG00000112964	0.343829	ENSG00000204525
ENSG00000093009	0.343828	ENSG00000157020
ENSG00000100926	0.343828	ENSG00000157315
ENSG00000113580	0.343826	ENSG00000168748
ENSG00000089220	0.343824	ENSG00000120159
ENSG00000131747	0.343824	ENSG00000153147
ENSG00000111875	0.343823	ENSG00000125551
ENSG00000136891	0.343823	ENSG00000167536
ENSG00000042753	0.343819	ENSG00000087116
ENSG00000148498	0.343819	ENSG00000176171
ENSG00000205476	0.343819	ENSG00000211779
ENSG00000120156	0.343818	ENSG00000127418
ENSG00000008838	0.343817	ENSG00000272031
ENSG00000100258	0.343815	ENSG00000146386
ENSG00000022267	0.343813	ENSG00000111707
ENSG00000184205	0.343813	ENSG00000197372
ENSG00000152049	0.343811	ENSG00000159884
ENSG00000131747	0.34381	ENSG00000158296
ENSG00000091879	0.343809	ENSG00000143420
ENSG00000126705	0.343808	ENSG00000174238
ENSG00000130713	0.343808	ENSG00000178719
ENSG00000165115	0.343808	ENSG00000188612
ENSG00000086062	0.343807	ENSG00000170144
ENSG00000126458	0.343805	ENSG00000135336
ENSG00000125445	0.343805	ENSG00000177854
ENSG00000159884	0.343803	ENSG00000169926
ENSG00000147130	0.343801	ENSG00000149809
ENSG00000144445	0.343801	ENSG00000178585
ENSG00000151379	0.3438	ENSG00000170604
ENSG00000109519	0.343799	ENSG00000131023
ENSG00000102078	0.343799	ENSG00000154734
ENSG00000073111	0.343797	ENSG00000112893
ENSG00000115091	0.343796	ENSG00000130487
ENSG00000156026	0.343796	ENSG00000162191
ENSG00000092199	0.343796	ENSG00000187097
ENSG00000072736	0.343795	ENSG00000166173
ENSG00000009954	0.343795	ENSG00000176715
ENSG00000033800	0.343793	ENSG00000165115
ENSG00000183735	0.343793	ENSG00000196378
ENSG00000172530	0.343792	ENSG00000187815
ENSG00000197774	0.343792	ENSG00000204228
ENSG00000071205	0.343791	ENSG00000211687
ENSG00000125991	0.34379	ENSG00000133739
ENSG00000138593	0.34379	ENSG00000160588
ENSG00000010278	0.34379	ENSG00000174233
ENSG00000160201	0.34379	ENSG00000211694
ENSG00000112584	0.343789	ENSG00000130713
ENSG00000145425	0.343789	ENSG00000176994
ENSG00000125384	0.343788	ENSG00000158411
ENSG00000099330	0.343787	ENSG00000102967
ENSG00000107771	0.343787	ENSG00000114737
ENSG00000167978	0.343787	ENSG00000178449
ENSG00000179399	0.343786	ENSG00000215375
ENSG00000124253	0.343785	ENSG00000197457
ENSG00000089505	0.343785	ENSG00000211880
ENSG00000138593	0.343784	ENSG00000144468
ENSG00000004846	0.343784	ENSG00000182872
ENSG00000114790	0.343783	ENSG00000128050
ENSG00000117713	0.343783	ENSG00000137494
ENSG00000092871	0.343783	ENSG00000152223
ENSG00000133740	0.343782	ENSG00000254505
ENSG00000114455	0.343781	ENSG00000163083
ENSG00000137338	0.34378	ENSG00000173875
ENSG00000112855	0.34378	ENSG00000185651
ENSG00000160588	0.34378	ENSG00000212123
ENSG00000088305	0.343777	ENSG00000198522
ENSG00000104973	0.343776	ENSG00000263001
ENSG00000102786	0.343775	ENSG00000196152
ENSG00000026559	0.343774	ENSG00000141756
ENSG00000104219	0.343774	ENSG00000149089
ENSG00000140326	0.343774	ENSG00000198216
ENSG00000164638	0.343773	ENSG00000166225
ENSG00000096433	0.343773	ENSG00000186487
ENSG00000070808	0.343773	ENSG00000274600
ENSG00000105793	0.343772	ENSG00000122986
ENSG00000136271	0.343772	ENSG00000164404
ENSG00000102755	0.343772	ENSG00000184508
ENSG00000069399	0.343771	ENSG00000069702
ENSG00000125863	0.343769	ENSG00000185829
ENSG00000141741	0.343768	ENSG00000242852
ENSG00000006831	0.343767	ENSG00000137193
ENSG00000116539	0.343767	ENSG00000178449
ENSG00000066322	0.343766	ENSG00000079462
ENSG00000173992	0.343766	ENSG00000174130
ENSG00000108666	0.343766	ENSG00000184205
ENSG00000139200	0.343766	ENSG00000198189
ENSG00000110514	0.343765	ENSG00000126767
ENSG00000150337	0.343765	ENSG00000163155
ENSG00000113580	0.343765	ENSG00000166225
ENSG00000064042	0.343764	ENSG00000134759
ENSG00000162729	0.343764	ENSG00000167394
ENSG00000104044	0.343764	ENSG00000184486
ENSG00000154727	0.343764	ENSG00000197721
ENSG00000137656	0.343764	ENSG00000240038
ENSG00000124641	0.343763	ENSG00000136492
ENSG00000177463	0.343762	ENSG00000183971
ENSG00000087191	0.343761	ENSG00000189127
ENSG00000061492	0.34376	ENSG00000121417
ENSG00000103591	0.34376	ENSG00000124641
ENSG00000074660	0.34376	ENSG00000183691
ENSG00000145945	0.34376	ENSG00000184113
ENSG00000068745	0.343759	ENSG00000081148
ENSG00000069849	0.343759	ENSG00000211966
ENSG00000103591	0.343758	ENSG00000143774
ENSG00000143184	0.343758	ENSG00000165678
ENSG00000166224	0.343758	ENSG00000169682
ENSG00000095485	0.343757	ENSG00000154719
ENSG00000183318	0.343757	ENSG00000188389
ENSG00000084652	0.343756	ENSG00000117862
ENSG00000100221	0.343756	ENSG00000124641
ENSG00000171621	0.343755	ENSG00000183763
ENSG00000131876	0.343753	ENSG00000135002
ENSG00000107669	0.343753	ENSG00000181284
ENSG00000133243	0.343753	ENSG00000204673
ENSG00000035141	0.343752	ENSG00000126432
ENSG00000183431	0.343752	ENSG00000198286
ENSG00000136935	0.343749	ENSG00000212123
ENSG00000152082	0.343747	ENSG00000171806
ENSG00000156299	0.343746	ENSG00000166211
ENSG00000102786	0.343746	ENSG00000177854
ENSG00000015133	0.343745	ENSG00000117281
ENSG00000149357	0.343742	ENSG00000166446
ENSG00000124104	0.343741	ENSG00000153107
ENSG00000089289	0.343741	ENSG00000162337
ENSG00000072736	0.34374	ENSG00000160219
ENSG00000137393	0.34374	ENSG00000163870
ENSG00000166535	0.343739	ENSG00000170634
ENSG00000139433	0.343739	ENSG00000204267
ENSG00000063854	0.343737	ENSG00000103707
ENSG00000133561	0.343737	ENSG00000174405
ENSG00000133392	0.343736	ENSG00000135164
ENSG00000166471	0.343736	ENSG00000177212
ENSG00000178307	0.343736	ENSG00000241553
ENSG00000134463	0.343735	ENSG00000177854
ENSG00000120733	0.343734	ENSG00000141627
ENSG00000026559	0.343733	ENSG00000137216
ENSG00000021826	0.343733	ENSG00000176978
ENSG00000113658	0.343732	ENSG00000181773
ENSG00000111860	0.34373	ENSG00000171169
ENSG00000125611	0.343729	ENSG00000170745
ENSG00000100558	0.343725	ENSG00000125863
ENSG00000102271	0.343725	ENSG00000133401
ENSG00000005486	0.343725	ENSG00000188493
ENSG00000164404	0.343725	ENSG00000215883
ENSG00000130638	0.343724	ENSG00000197774
ENSG00000100243	0.343724	ENSG00000224531
ENSG00000133265	0.343723	ENSG00000183318
ENSG00000013503	0.343722	ENSG00000117643
ENSG00000168427	0.343722	ENSG00000168916
ENSG00000176720	0.343721	ENSG00000243772
ENSG00000102393	0.343719	ENSG00000269313
ENSG00000143157	0.343718	ENSG00000163913
ENSG00000152684	0.343718	ENSG00000167995
ENSG00000093009	0.343717	ENSG00000105146
ENSG00000183137	0.343717	ENSG00000183765
ENSG00000149927	0.343716	ENSG00000172006
ENSG00000102755	0.343716	ENSG00000176087
ENSG00000071054	0.343716	ENSG00000187210
ENSG00000134057	0.343715	ENSG00000136449
ENSG00000147601	0.343715	ENSG00000215183
ENSG00000163794	0.343714	ENSG00000174871
ENSG00000111275	0.343714	ENSG00000175449
ENSG00000114841	0.343714	ENSG00000239732
ENSG00000049883	0.343713	ENSG00000160209
ENSG00000100918	0.343713	ENSG00000169299
ENSG00000057294	0.343713	ENSG00000239672
ENSG00000105851	0.343711	ENSG00000143774
ENSG00000099769	0.343711	ENSG00000197608
ENSG00000168101	0.343711	ENSG00000223609
ENSG00000106348	0.34371	ENSG00000129450
ENSG00000102078	0.34371	ENSG00000185291
ENSG00000101639	0.343709	ENSG00000134463
ENSG00000115657	0.343707	ENSG00000186976
ENSG00000169991	0.343707	ENSG00000262481
ENSG00000131023	0.343706	ENSG00000170788
ENSG00000101290	0.343705	ENSG00000119688
ENSG00000126705	0.343705	ENSG00000185379
ENSG00000125971	0.343702	ENSG00000136807
ENSG00000064886	0.343702	ENSG00000215021
ENSG00000119919	0.343701	ENSG00000150995
ENSG00000106305	0.343699	ENSG00000138135
ENSG00000105369	0.343699	ENSG00000138593
ENSG00000144840	0.343699	ENSG00000162641
ENSG00000118263	0.343699	ENSG00000185304
ENSG00000048392	0.343699	ENSG00000197608
ENSG00000156026	0.343698	ENSG00000198440
ENSG00000089220	0.343697	ENSG00000149923
ENSG00000107890	0.343697	ENSG00000211844
ENSG00000108039	0.343696	ENSG00000182872
ENSG00000143184	0.343695	ENSG00000166965
ENSG00000169031	0.343695	ENSG00000169994
ENSG00000137338	0.343694	ENSG00000261115
ENSG00000059573	0.343693	ENSG00000173992
ENSG00000136960	0.343693	ENSG00000178974
ENSG00000125257	0.343693	ENSG00000198088
ENSG00000068078	0.343692	ENSG00000146966
ENSG00000113141	0.343691	ENSG00000143127
ENSG00000064886	0.34369	ENSG00000107789
ENSG00000150977	0.34369	ENSG00000185915
ENSG00000005339	0.343689	ENSG00000100461
ENSG00000126010	0.343689	ENSG00000135070
ENSG00000138172	0.343688	ENSG00000147123
ENSG00000145675	0.343687	ENSG00000147123
ENSG00000111358	0.343687	ENSG00000152457
ENSG00000100362	0.343686	ENSG00000122778
ENSG00000136492	0.343686	ENSG00000160131
ENSG00000124177	0.343686	ENSG00000211752
ENSG00000180481	0.343685	ENSG00000188158
ENSG00000137804	0.343683	ENSG00000170234
ENSG00000105369	0.343683	ENSG00000172375
ENSG00000126432	0.343681	ENSG00000188493
ENSG00000120992	0.34368	ENSG00000239713
ENSG00000102078	0.343679	ENSG00000105851
ENSG00000129493	0.343679	ENSG00000138468
ENSG00000132017	0.343679	ENSG00000147454
ENSG00000115355	0.343679	ENSG00000211860
ENSG00000141522	0.343678	ENSG00000145555
ENSG00000109220	0.343673	ENSG00000114767
ENSG00000109618	0.343673	ENSG00000117691
ENSG00000051825	0.343672	ENSG00000125846
ENSG00000048392	0.343672	ENSG00000138468
ENSG00000133059	0.343672	ENSG00000152207
ENSG00000103966	0.343672	ENSG00000189007
ENSG00000132361	0.343672	ENSG00000196739
ENSG00000149262	0.343671	ENSG00000183166
ENSG00000154217	0.343671	ENSG00000185379
ENSG00000148730	0.343669	ENSG00000180917
ENSG00000211767	0.343669	ENSG00000269313
ENSG00000072736	0.343667	ENSG00000099968
ENSG00000143420	0.343667	ENSG00000198876
ENSG00000153485	0.343667	ENSG00000270505
ENSG00000108309	0.343666	ENSG00000135457
ENSG00000166855	0.343666	ENSG00000167604
ENSG00000105254	0.343666	ENSG00000205572
ENSG00000099821	0.343665	ENSG00000132199
ENSG00000160789	0.343665	ENSG00000178057
ENSG00000113361	0.343663	ENSG00000165566
ENSG00000130175	0.343663	ENSG00000275111
ENSG00000157343	0.343662	ENSG00000163933
ENSG00000170043	0.343662	ENSG00000183763
ENSG00000180245	0.343662	ENSG00000185483
ENSG00000171492	0.343662	ENSG00000187231
ENSG00000107164	0.343661	ENSG00000145214
ENSG00000108733	0.343661	ENSG00000148082
ENSG00000107957	0.343661	ENSG00000184384
ENSG00000113013	0.343661	ENSG00000198576
ENSG00000100298	0.34366	ENSG00000170430
ENSG00000197721	0.343658	ENSG00000243063
ENSG00000158092	0.343657	ENSG00000164068
ENSG00000112855	0.343655	ENSG00000162729
ENSG00000162928	0.343655	ENSG00000172006
ENSG00000047579	0.343655	ENSG00000174945
ENSG00000103365	0.343654	ENSG00000165943
ENSG00000125246	0.343653	ENSG00000127870
ENSG00000102471	0.343653	ENSG00000196152
ENSG00000107175	0.343652	ENSG00000107185
ENSG00000156515	0.343651	ENSG00000182810
ENSG00000060566	0.34365	ENSG00000160271
ENSG00000136492	0.343649	ENSG00000187231
ENSG00000007376	0.343648	ENSG00000108511
ENSG00000049883	0.343648	ENSG00000149923
ENSG00000157578	0.343648	ENSG00000184014
ENSG00000033327	0.343647	ENSG00000164181
ENSG00000132196	0.343646	ENSG00000158747
ENSG00000161082	0.343645	ENSG00000180340
ENSG00000139131	0.343644	ENSG00000165275
ENSG00000101266	0.343644	ENSG00000172878
ENSG00000104671	0.343642	ENSG00000197223
ENSG00000008735	0.343641	ENSG00000146143
ENSG00000170759	0.343641	ENSG00000186487
ENSG00000113658	0.34364	ENSG00000168890
ENSG00000143420	0.34364	ENSG00000223609
ENSG00000120948	0.343639	ENSG00000138439
ENSG00000136161	0.343639	ENSG00000155858
ENSG00000154217	0.343638	ENSG00000163913
ENSG00000035862	0.343637	ENSG00000155380
ENSG00000120899	0.343636	ENSG00000226763
ENSG00000113658	0.343635	ENSG00000215183
ENSG00000118960	0.343633	ENSG00000138161
ENSG00000066468	0.343632	ENSG00000174130
ENSG00000143320	0.343632	ENSG00000176715
ENSG00000102048	0.343631	ENSG00000198692
ENSG00000109762	0.34363	ENSG00000169902
ENSG00000053918	0.343627	ENSG00000186141
ENSG00000101745	0.343625	ENSG00000163728
ENSG00000107185	0.343624	ENSG00000173868
ENSG00000132300	0.343623	ENSG00000160789
ENSG00000005102	0.343622	ENSG00000115827
ENSG00000110906	0.343622	ENSG00000188186
ENSG00000067225	0.343621	ENSG00000176697
ENSG00000162769	0.343619	ENSG00000213741
ENSG00000124570	0.343618	ENSG00000125618
ENSG00000100320	0.343618	ENSG00000159588
ENSG00000147234	0.343618	ENSG00000160753
ENSG00000046653	0.343617	ENSG00000188612
ENSG00000135070	0.343615	ENSG00000185829
ENSG00000036054	0.343614	ENSG00000162241
ENSG00000144810	0.343614	ENSG00000204516
ENSG00000163728	0.343614	ENSG00000214688
ENSG00000026751	0.343613	ENSG00000109184
ENSG00000092199	0.343613	ENSG00000137821
ENSG00000160271	0.343613	ENSG00000171747
ENSG00000085274	0.343612	ENSG00000173517
ENSG00000144426	0.343612	ENSG00000198807
ENSG00000100461	0.34361	ENSG00000137338
ENSG00000087088	0.34361	ENSG00000143627
ENSG00000136492	0.34361	ENSG00000167566
ENSG00000171462	0.34361	ENSG00000204952
ENSG00000157368	0.343609	ENSG00000205339
ENSG00000060237	0.343608	ENSG00000131747
ENSG00000104879	0.343608	ENSG00000147364
ENSG00000111875	0.343608	ENSG00000163584
ENSG00000020426	0.343608	ENSG00000175449
ENSG00000008438	0.343608	ENSG00000212658
ENSG00000127954	0.343606	ENSG00000158163
ENSG00000149357	0.343606	ENSG00000167747
ENSG00000196455	0.343606	ENSG00000221887
ENSG00000105698	0.343604	ENSG00000115446
ENSG00000130758	0.343602	ENSG00000135622
ENSG00000102879	0.343602	ENSG00000189079
ENSG00000144554	0.3436	ENSG00000188037
ENSG00000120925	0.343599	ENSG00000168229
ENSG00000125482	0.343598	ENSG00000237693
ENSG00000123545	0.343597	ENSG00000137338
ENSG00000137656	0.343596	ENSG00000196214
ENSG00000183844	0.343596	ENSG00000221944
ENSG00000133665	0.343595	ENSG00000173868
ENSG00000057294	0.343593	ENSG00000106236
ENSG00000135334	0.343593	ENSG00000158497
ENSG00000005486	0.343591	ENSG00000104219
ENSG00000049089	0.343591	ENSG00000125846
ENSG00000037637	0.343589	ENSG00000143924
ENSG00000115598	0.343587	ENSG00000162669
ENSG00000158109	0.343586	ENSG00000189227
ENSG00000107669	0.343586	ENSG00000278535
ENSG00000075223	0.343584	ENSG00000132005
ENSG00000137821	0.343583	ENSG00000177212
ENSG00000064703	0.343582	ENSG00000106348
ENSG00000090447	0.343582	ENSG00000111266
ENSG00000186104	0.343582	ENSG00000233999
ENSG00000005889	0.343581	ENSG00000101181
ENSG00000156265	0.343581	ENSG00000183396
ENSG00000006747	0.34358	ENSG00000172915
ENSG00000027001	0.34358	ENSG00000187210
ENSG00000004897	0.343579	ENSG00000197579
ENSG00000132196	0.343578	ENSG00000143977
ENSG00000152082	0.343578	ENSG00000172232
ENSG00000136449	0.343577	ENSG00000163913
ENSG00000138356	0.343577	ENSG00000167969
ENSG00000171492	0.343577	ENSG00000185379
ENSG00000197324	0.343577	ENSG00000213658
ENSG00000047617	0.343573	ENSG00000116353
ENSG00000139372	0.343573	ENSG00000167186
ENSG00000100504	0.343573	ENSG00000274026
ENSG00000143384	0.343572	ENSG00000203867
ENSG00000152223	0.343571	ENSG00000178015
ENSG00000102780	0.34357	ENSG00000173992
ENSG00000006071	0.34357	ENSG00000180257
ENSG00000143924	0.34357	ENSG00000186010
ENSG00000168890	0.34357	ENSG00000197951
ENSG00000120314	0.343569	ENSG00000165637
ENSG00000108518	0.343568	ENSG00000198216
ENSG00000107223	0.343565	ENSG00000158321
ENSG00000110429	0.343564	ENSG00000143418
ENSG00000167670	0.343564	ENSG00000233999
ENSG00000135336	0.343562	ENSG00000152822
ENSG00000141503	0.343561	ENSG00000176386
ENSG00000141644	0.343561	ENSG00000178789
ENSG00000102967	0.34356	ENSG00000107175
ENSG00000131591	0.34356	ENSG00000184160
ENSG00000054611	0.343559	ENSG00000184486
ENSG00000073614	0.343558	ENSG00000100664
ENSG00000115084	0.343557	ENSG00000161031
ENSG00000115966	0.343555	ENSG00000146263
ENSG00000112983	0.343554	ENSG00000118960
ENSG00000196739	0.343554	ENSG00000272031
ENSG00000157227	0.343553	ENSG00000185915
ENSG00000063245	0.343552	ENSG00000097021
ENSG00000079459	0.343551	ENSG00000105612
ENSG00000143842	0.34355	ENSG00000185262
ENSG00000013573	0.343549	ENSG00000155366
ENSG00000131711	0.343549	ENSG00000172594
ENSG00000103257	0.343547	ENSG00000154217
ENSG00000065526	0.343547	ENSG00000154310
ENSG00000086758	0.343547	ENSG00000183856
ENSG00000113732	0.343547	ENSG00000196431
ENSG00000090447	0.343546	ENSG00000111678
ENSG00000002834	0.343546	ENSG00000149806
ENSG00000105254	0.343545	ENSG00000147454
ENSG00000064703	0.343545	ENSG00000149089
ENSG00000100726	0.343544	ENSG00000171124
ENSG00000092148	0.343543	ENSG00000136828
ENSG00000109171	0.343542	ENSG00000134824
ENSG00000077420	0.343542	ENSG00000142634
ENSG00000125863	0.343542	ENSG00000178035
ENSG00000115556	0.34354	ENSG00000118096
ENSG00000151923	0.34354	ENSG00000174007
ENSG00000056487	0.34354	ENSG00000196353
ENSG00000081237	0.343539	ENSG00000166436
ENSG00000074660	0.343537	ENSG00000136319
ENSG00000154217	0.343537	ENSG00000167969
ENSG00000167395	0.343537	ENSG00000204599
ENSG00000106785	0.343536	ENSG00000141499
ENSG00000142549	0.343536	ENSG00000168477
ENSG00000161610	0.343536	ENSG00000213203
ENSG00000005889	0.343535	ENSG00000141753
ENSG00000128683	0.343535	ENSG00000196378
ENSG00000163913	0.343534	ENSG00000165338
ENSG00000092820	0.343533	ENSG00000125249
ENSG00000107897	0.343533	ENSG00000149418
ENSG00000073861	0.343532	ENSG00000198561
ENSG00000120159	0.34353	ENSG00000173153
ENSG00000140057	0.34353	ENSG00000197712
ENSG00000148468	0.34353	ENSG00000274600
ENSG00000047617	0.343528	ENSG00000056487
ENSG00000091986	0.343528	ENSG00000104970
ENSG00000152822	0.343528	ENSG00000157106
ENSG00000162063	0.343528	ENSG00000180667
ENSG00000147454	0.343528	ENSG00000198216
ENSG00000134061	0.343527	ENSG00000170891
ENSG00000124422	0.343526	ENSG00000133067
ENSG00000133392	0.343526	ENSG00000149089
ENSG00000196628	0.343526	ENSG00000233927
ENSG00000092820	0.343525	ENSG00000184939
ENSG00000100196	0.343524	ENSG00000103226
ENSG00000107669	0.343524	ENSG00000183318
ENSG00000110367	0.343522	ENSG00000167394
ENSG00000112110	0.343521	ENSG00000119688
ENSG00000102967	0.343521	ENSG00000169896
ENSG00000165682	0.343521	ENSG00000186787
ENSG00000165338	0.343519	ENSG00000172954
ENSG00000148019	0.343518	ENSG00000170264
ENSG00000174007	0.343518	ENSG00000276070
ENSG00000107099	0.343517	ENSG00000204264
ENSG00000124587	0.343517	ENSG00000211804
ENSG00000141497	0.343516	ENSG00000153815
ENSG00000101132	0.343515	ENSG00000105146
ENSG00000102786	0.343515	ENSG00000143119
ENSG00000168765	0.343515	ENSG00000186132
ENSG00000064703	0.343514	ENSG00000136888
ENSG00000144036	0.343514	ENSG00000149089
ENSG00000099974	0.343511	ENSG00000140749
ENSG00000061987	0.343511	ENSG00000214216
ENSG00000109654	0.343509	ENSG00000182606
ENSG00000079459	0.343508	ENSG00000142669
ENSG00000154930	0.343508	ENSG00000163870
ENSG00000113732	0.343508	ENSG00000171204
ENSG00000172530	0.343508	ENSG00000176055
ENSG00000115598	0.343506	ENSG00000144040
ENSG00000069702	0.343506	ENSG00000169375
ENSG00000138593	0.343506	ENSG00000188158
ENSG00000187231	0.343506	ENSG00000196663
ENSG00000130382	0.343506	ENSG00000225921
ENSG00000100347	0.343505	ENSG00000110013
ENSG00000108786	0.343505	ENSG00000145088
ENSG00000009335	0.343504	ENSG00000165526
ENSG00000134057	0.343504	ENSG00000166189
ENSG00000119965	0.343503	ENSG00000167106
ENSG00000078596	0.343503	ENSG00000169738
ENSG00000135334	0.343502	ENSG00000183018
ENSG00000179242	0.343502	ENSG00000203943
ENSG00000110013	0.343501	ENSG00000131378
ENSG00000102241	0.343501	ENSG00000144040
ENSG00000137494	0.343501	ENSG00000211933
ENSG00000126709	0.343498	ENSG00000184012
ENSG00000074660	0.343497	ENSG00000173218
ENSG00000160219	0.343497	ENSG00000189306
ENSG00000176087	0.343496	ENSG00000243772
ENSG00000105221	0.343494	ENSG00000157259
ENSG00000130985	0.343494	ENSG00000166535
ENSG00000125971	0.343493	ENSG00000167969
ENSG00000117528	0.343491	ENSG00000165338
ENSG00000188342	0.343491	ENSG00000197448
ENSG00000242247	0.343491	ENSG00000272674
ENSG00000142233	0.34349	ENSG00000181773
ENSG00000107669	0.34349	ENSG00000182481
ENSG00000139053	0.34349	ENSG00000185215
ENSG00000086062	0.343489	ENSG00000105329
ENSG00000115963	0.343488	ENSG00000126107
ENSG00000069702	0.343488	ENSG00000156374
ENSG00000164038	0.343488	ENSG00000165637
ENSG00000143324	0.343488	ENSG00000197965
ENSG00000103257	0.343487	ENSG00000135622
ENSG00000155229	0.343487	ENSG00000182872
ENSG00000130741	0.343487	ENSG00000186628
ENSG00000155189	0.343487	ENSG00000187116
ENSG00000130175	0.343487	ENSG00000215883
ENSG00000035141	0.343486	ENSG00000157315
ENSG00000033800	0.343486	ENSG00000165118
ENSG00000135622	0.343486	ENSG00000198561
ENSG00000099203	0.343485	ENSG00000211976
ENSG00000035115	0.343484	ENSG00000128908
ENSG00000120318	0.343484	ENSG00000179832
ENSG00000105329	0.343482	ENSG00000179331
ENSG00000205544	0.343481	ENSG00000224420
ENSG00000113161	0.343479	ENSG00000158467
ENSG00000105402	0.343478	ENSG00000107371
ENSG00000119688	0.343478	ENSG00000185304
ENSG00000113658	0.343477	ENSG00000205572
ENSG00000004809	0.343476	ENSG00000144810
ENSG00000117713	0.343476	ENSG00000196549
ENSG00000168653	0.343476	ENSG00000211767
ENSG00000105146	0.343473	ENSG00000129534
ENSG00000088002	0.343473	ENSG00000174945
ENSG00000122026	0.343473	ENSG00000177854
ENSG00000105698	0.343472	ENSG00000164038
ENSG00000132199	0.343471	ENSG00000135070
ENSG00000102043	0.343471	ENSG00000171130
ENSG00000135622	0.343471	ENSG00000262481
ENSG00000170633	0.34347	ENSG00000175198
ENSG00000143420	0.343468	ENSG00000167657
ENSG00000119922	0.343467	ENSG00000211930
ENSG00000130638	0.343466	ENSG00000211623
ENSG00000113658	0.343465	ENSG00000124641
ENSG00000108039	0.343465	ENSG00000126458
ENSG00000165525	0.343465	ENSG00000205502
ENSG00000048991	0.343464	ENSG00000174151
ENSG00000113749	0.343462	ENSG00000125384
ENSG00000063854	0.343461	ENSG00000148459
ENSG00000099812	0.343461	ENSG00000162641
ENSG00000119004	0.34346	ENSG00000126010
ENSG00000136783	0.34346	ENSG00000138336
ENSG00000106049	0.34346	ENSG00000174238
ENSG00000165959	0.34346	ENSG00000204952
ENSG00000069956	0.34346	ENSG00000239732
ENSG00000005844	0.343459	ENSG00000046651
ENSG00000121766	0.343458	ENSG00000173068
ENSG00000167716	0.343458	ENSG00000174780
ENSG00000168255	0.343458	ENSG00000182179
ENSG00000008311	0.343456	ENSG00000131471
ENSG00000106348	0.343456	ENSG00000156575
ENSG00000119541	0.343456	ENSG00000162241
ENSG00000167106	0.343455	ENSG00000168264
ENSG00000101966	0.343454	ENSG00000163013
ENSG00000130487	0.343453	ENSG00000163013
ENSG00000105270	0.343453	ENSG00000169991
ENSG00000153165	0.343453	ENSG00000176087
ENSG00000137338	0.343453	ENSG00000266472
ENSG00000030110	0.343452	ENSG00000132286
ENSG00000024862	0.343451	ENSG00000108852
ENSG00000079134	0.343451	ENSG00000126215
ENSG00000126458	0.34345	ENSG00000134504
ENSG00000088756	0.34345	ENSG00000151092
ENSG00000158711	0.34345	ENSG00000170085
ENSG00000120805	0.34345	ENSG00000213930
ENSG00000120549	0.343449	ENSG00000176978
ENSG00000079134	0.343448	ENSG00000157211
ENSG00000133612	0.343447	ENSG00000164136
ENSG00000103740	0.343447	ENSG00000167525
ENSG00000136908	0.343447	ENSG00000169762
ENSG00000109063	0.343446	ENSG00000131238
ENSG00000135164	0.343446	ENSG00000170634
ENSG00000064042	0.343442	ENSG00000129450
ENSG00000134057	0.343442	ENSG00000152207
ENSG00000004142	0.343439	ENSG00000147862
ENSG00000101224	0.343438	ENSG00000169682
ENSG00000010295	0.343437	ENSG00000196459
ENSG00000154734	0.343437	ENSG00000262481
ENSG00000160360	0.343432	ENSG00000163110
ENSG00000044090	0.34343	ENSG00000102078
ENSG00000100591	0.34343	ENSG00000169299
ENSG00000105146	0.343429	ENSG00000152684
ENSG00000143971	0.343429	ENSG00000162949
ENSG00000157315	0.343429	ENSG00000262481
ENSG00000124243	0.343428	ENSG00000135040
ENSG00000120129	0.343427	ENSG00000130175
ENSG00000115310	0.343427	ENSG00000143924
ENSG00000023902	0.343425	ENSG00000070882
ENSG00000115282	0.343425	ENSG00000132196
ENSG00000073614	0.343425	ENSG00000132793
ENSG00000161999	0.343424	ENSG00000170456
ENSG00000123329	0.343422	ENSG00000124659
ENSG00000107771	0.343422	ENSG00000137955
ENSG00000159069	0.343422	ENSG00000175189
ENSG00000100578	0.343421	ENSG00000135205
ENSG00000134755	0.343421	ENSG00000154678
ENSG00000132463	0.343421	ENSG00000180185
ENSG00000068305	0.34342	ENSG00000115652
ENSG00000125846	0.34342	ENSG00000132274
ENSG00000184486	0.34342	ENSG00000197479
ENSG00000145425	0.343419	ENSG00000175471
ENSG00000008441	0.343416	ENSG00000147400
ENSG00000064703	0.343416	ENSG00000165914
ENSG00000124659	0.343414	ENSG00000133313
ENSG00000171757	0.343412	ENSG00000263001
ENSG00000130544	0.343411	ENSG00000169432
ENSG00000162437	0.343411	ENSG00000188158
ENSG00000173163	0.343406	ENSG00000179761
ENSG00000088833	0.343406	ENSG00000198746
ENSG00000103257	0.343405	ENSG00000153879
ENSG00000124422	0.343405	ENSG00000154001
ENSG00000139083	0.343405	ENSG00000187231
ENSG00000184887	0.343405	ENSG00000188612
ENSG00000005486	0.343404	ENSG00000150995
ENSG00000107897	0.343404	ENSG00000170390
ENSG00000133059	0.343404	ENSG00000184486
ENSG00000196378	0.343403	ENSG00000204220
ENSG00000144810	0.343401	ENSG00000169255
ENSG00000008083	0.3434	ENSG00000118514
ENSG00000102302	0.343397	ENSG00000211687
ENSG00000054611	0.343396	ENSG00000167978
ENSG00000163913	0.343395	ENSG00000175166
ENSG00000159450	0.343395	ENSG00000179761
ENSG00000125482	0.343394	ENSG00000125971
ENSG00000113732	0.343393	ENSG00000173992
ENSG00000196431	0.343393	ENSG00000204220
ENSG00000134574	0.343392	ENSG00000144040
ENSG00000155974	0.343392	ENSG00000168040
ENSG00000125818	0.343392	ENSG00000185015
ENSG00000154114	0.343391	ENSG00000185658
ENSG00000121417	0.34339	ENSG00000196470
ENSG00000123810	0.343389	ENSG00000132274
ENSG00000105523	0.343388	ENSG00000166471
ENSG00000177854	0.343388	ENSG00000215183
ENSG00000170638	0.343387	ENSG00000177082
ENSG00000092607	0.343387	ENSG00000205323
ENSG00000114455	0.343387	ENSG00000276699
ENSG00000064703	0.343385	ENSG00000171204
ENSG00000113369	0.343384	ENSG00000197905
ENSG00000108639	0.343383	ENSG00000142676
ENSG00000130713	0.343383	ENSG00000160213
ENSG00000183166	0.343383	ENSG00000187097
ENSG00000128045	0.343382	ENSG00000158497
ENSG00000091483	0.343382	ENSG00000212123
ENSG00000090932	0.343381	ENSG00000100034
ENSG00000134824	0.343381	ENSG00000167394
ENSG00000126458	0.343381	ENSG00000176438
ENSG00000126953	0.34338	ENSG00000139433
ENSG00000162437	0.34338	ENSG00000167100
ENSG00000132300	0.343377	ENSG00000163584
ENSG00000021826	0.343377	ENSG00000196371
ENSG00000054611	0.343377	ENSG00000237649
ENSG00000101181	0.343376	ENSG00000125458
ENSG00000007376	0.343376	ENSG00000155229
ENSG00000164039	0.343376	ENSG00000167548
ENSG00000056487	0.343376	ENSG00000198873
ENSG00000103034	0.343375	ENSG00000137075
ENSG00000074660	0.343374	ENSG00000079101
ENSG00000132017	0.343374	ENSG00000164332
ENSG00000170085	0.343374	ENSG00000170819
ENSG00000169989	0.343374	ENSG00000171757
ENSG00000088451	0.343374	ENSG00000172236
ENSG00000165338	0.343374	ENSG00000178038
ENSG00000163421	0.343373	ENSG00000167394
ENSG00000163082	0.343372	ENSG00000196814
ENSG00000178096	0.343372	ENSG00000198918
ENSG00000105085	0.343371	ENSG00000114062
ENSG00000198829	0.343371	ENSG00000204264
ENSG00000166189	0.34337	ENSG00000188493
ENSG00000113580	0.343369	ENSG00000206047
ENSG00000100221	0.343369	ENSG00000275111
ENSG00000113369	0.343367	ENSG00000161395
ENSG00000149328	0.343366	ENSG00000173230
ENSG00000102048	0.343364	ENSG00000133059
ENSG00000171596	0.343363	ENSG00000196365
ENSG00000120868	0.343362	ENSG00000138430
ENSG00000134184	0.343362	ENSG00000138439
ENSG00000033327	0.343362	ENSG00000175309
ENSG00000116649	0.34336	ENSG00000165637
ENSG00000105329	0.343359	ENSG00000163082
ENSG00000138439	0.343357	ENSG00000165209
ENSG00000114455	0.343357	ENSG00000170035
ENSG00000118263	0.343357	ENSG00000182508
ENSG00000091879	0.343356	ENSG00000171872
ENSG00000063854	0.343355	ENSG00000120129
ENSG00000139629	0.343353	ENSG00000213930
ENSG00000136378	0.343353	ENSG00000215252
ENSG00000002745	0.343352	ENSG00000116106
ENSG00000114062	0.343352	ENSG00000116106
ENSG00000144560	0.343352	ENSG00000151287
ENSG00000153982	0.343352	ENSG00000162337
ENSG00000154914	0.343351	ENSG00000165092
ENSG00000107736	0.343351	ENSG00000173992
ENSG00000105131	0.34335	ENSG00000120868
ENSG00000033327	0.34335	ENSG00000167186
ENSG00000104044	0.343349	ENSG00000164181
ENSG00000094631	0.343349	ENSG00000186603
ENSG00000089127	0.343349	ENSG00000204388
ENSG00000075234	0.343348	ENSG00000184012
ENSG00000180917	0.343348	ENSG00000211672
ENSG00000020426	0.343344	ENSG00000111581
ENSG00000135336	0.343342	ENSG00000197879
ENSG00000196739	0.343342	ENSG00000240505
ENSG00000146587	0.343341	ENSG00000168476
ENSG00000157315	0.343341	ENSG00000183018
ENSG00000079134	0.34334	ENSG00000079337
ENSG00000101843	0.34334	ENSG00000168653
ENSG00000123810	0.34334	ENSG00000187801
ENSG00000112659	0.34334	ENSG00000211752
ENSG00000140743	0.34334	ENSG00000214367
ENSG00000141510	0.343339	ENSG00000165349
ENSG00000142751	0.343338	ENSG00000146966
ENSG00000113658	0.343336	ENSG00000122778
ENSG00000124802	0.343336	ENSG00000130766
ENSG00000014123	0.343336	ENSG00000183137
ENSG00000078177	0.343334	ENSG00000136319
ENSG00000105122	0.343334	ENSG00000204389
ENSG00000126705	0.343334	ENSG00000213625
ENSG00000243896	0.343334	ENSG00000260027
ENSG00000073578	0.343333	ENSG00000156052
ENSG00000100664	0.343332	ENSG00000126107
ENSG00000109255	0.343332	ENSG00000248483
ENSG00000103723	0.343331	ENSG00000170144
ENSG00000102078	0.34333	ENSG00000139083
ENSG00000133216	0.34333	ENSG00000155545
ENSG00000120868	0.34333	ENSG00000170385
ENSG00000162729	0.343329	ENSG00000166211
ENSG00000166523	0.343329	ENSG00000238269
ENSG00000149089	0.343328	ENSG00000204952
ENSG00000091651	0.343326	ENSG00000102781
ENSG00000127580	0.343325	ENSG00000170043
ENSG00000091879	0.343324	ENSG00000196431
ENSG00000187231	0.343324	ENSG00000215595
ENSG00000146859	0.343322	ENSG00000236699
ENSG00000100605	0.34332	ENSG00000102524
ENSG00000009844	0.34332	ENSG00000154310
ENSG00000106948	0.343318	ENSG00000163040
ENSG00000126351	0.343317	ENSG00000149346
ENSG00000119541	0.343317	ENSG00000196417
ENSG00000008394	0.343313	ENSG00000168393
ENSG00000112964	0.343313	ENSG00000182004
ENSG00000177688	0.343313	ENSG00000198756
ENSG00000019991	0.343312	ENSG00000158806
ENSG00000131941	0.343312	ENSG00000166965
ENSG00000141627	0.343311	ENSG00000275023
ENSG00000102967	0.34331	ENSG00000107789
ENSG00000128245	0.343309	ENSG00000173846
ENSG00000129675	0.343307	ENSG00000148700
ENSG00000153201	0.343307	ENSG00000171757
ENSG00000115844	0.343307	ENSG00000214216
ENSG00000008311	0.343306	ENSG00000101294
ENSG00000089220	0.343306	ENSG00000139613
ENSG00000103319	0.343304	ENSG00000121957
ENSG00000102996	0.343304	ENSG00000224420
ENSG00000102882	0.343303	ENSG00000174007
ENSG00000139433	0.343303	ENSG00000178585
ENSG00000124299	0.343302	ENSG00000162688
ENSG00000059573	0.343302	ENSG00000166136
ENSG00000163421	0.3433	ENSG00000166211
ENSG00000115607	0.343299	ENSG00000152207
ENSG00000144843	0.343299	ENSG00000183207
ENSG00000100234	0.343297	ENSG00000123349
ENSG00000104343	0.343297	ENSG00000136449
ENSG00000103257	0.343297	ENSG00000176261
ENSG00000049883	0.343296	ENSG00000120265
ENSG00000137502	0.343295	ENSG00000172534
ENSG00000170390	0.343295	ENSG00000180881
ENSG00000124469	0.343294	ENSG00000162222
ENSG00000111537	0.343293	ENSG00000142188
ENSG00000145945	0.343292	ENSG00000156299
ENSG00000131747	0.343292	ENSG00000171469
ENSG00000079459	0.343291	ENSG00000153113
ENSG00000087589	0.343291	ENSG00000165632
ENSG00000138115	0.343291	ENSG00000167186
ENSG00000085265	0.34329	ENSG00000102921
ENSG00000008128	0.343289	ENSG00000069011
ENSG00000076067	0.343289	ENSG00000134061
ENSG00000130175	0.343287	ENSG00000167566
ENSG00000069702	0.343287	ENSG00000188315
ENSG00000151923	0.343286	ENSG00000198216
ENSG00000077238	0.343285	ENSG00000136535
ENSG00000150995	0.343285	ENSG00000172977
ENSG00000163527	0.343285	ENSG00000176182
ENSG00000137497	0.343285	ENSG00000185304
ENSG00000144455	0.343285	ENSG00000187193
ENSG00000106348	0.343285	ENSG00000187815
ENSG00000105146	0.343284	ENSG00000118007
ENSG00000131016	0.343284	ENSG00000160741
ENSG00000158806	0.343284	ENSG00000213741
ENSG00000108666	0.343283	ENSG00000160131
ENSG00000101425	0.343282	ENSG00000139505
ENSG00000133606	0.343282	ENSG00000162745
ENSG00000119919	0.34328	ENSG00000162704
ENSG00000127603	0.34328	ENSG00000214106
ENSG00000046651	0.343279	ENSG00000119541
ENSG00000125971	0.343279	ENSG00000188493
ENSG00000162928	0.343278	ENSG00000166887
ENSG00000074621	0.343277	ENSG00000137692
ENSG00000103404	0.343277	ENSG00000204287
ENSG00000002586	0.343276	ENSG00000092607
ENSG00000107164	0.343276	ENSG00000112110
ENSG00000095319	0.343276	ENSG00000189227
ENSG00000138399	0.343275	ENSG00000142949
ENSG00000164163	0.343275	ENSG00000168802
ENSG00000093009	0.343274	ENSG00000164638
ENSG00000048392	0.343267	ENSG00000089220
ENSG00000124243	0.343266	ENSG00000138798
ENSG00000132535	0.343266	ENSG00000187210
ENSG00000125246	0.343265	ENSG00000154217
ENSG00000102996	0.343265	ENSG00000262481
ENSG00000023287	0.343264	ENSG00000103044
ENSG00000167969	0.343264	ENSG00000173992
ENSG00000137449	0.343263	ENSG00000169682
ENSG00000118960	0.343262	ENSG00000122550
ENSG00000134574	0.343262	ENSG00000167186
ENSG00000102221	0.343261	ENSG00000143157
ENSG00000101052	0.34326	ENSG00000106049
ENSG00000156052	0.34326	ENSG00000175697
ENSG00000131142	0.343257	ENSG00000133055
ENSG00000162627	0.343256	ENSG00000169598
ENSG00000006534	0.343256	ENSG00000186453
ENSG00000117643	0.343253	ENSG00000132669
ENSG00000170634	0.343253	ENSG00000185379
ENSG00000110048	0.343253	ENSG00000232629
ENSG00000137757	0.343253	ENSG00000242252
ENSG00000137968	0.343252	ENSG00000144455
ENSG00000146966	0.343252	ENSG00000164039
ENSG00000168872	0.343252	ENSG00000211623
ENSG00000141510	0.343251	ENSG00000204599
ENSG00000107719	0.34325	ENSG00000115652
ENSG00000177239	0.34325	ENSG00000187210
ENSG00000126107	0.343248	ENSG00000152684
ENSG00000107443	0.343247	ENSG00000131931
ENSG00000085224	0.343246	ENSG00000100298
ENSG00000068305	0.343246	ENSG00000113369
ENSG00000135070	0.343245	ENSG00000143878
ENSG00000103257	0.343245	ENSG00000168904
ENSG00000021826	0.343244	ENSG00000165572
ENSG00000099804	0.343243	ENSG00000141627
ENSG00000163297	0.343242	ENSG00000196693
ENSG00000117971	0.343241	ENSG00000197405
ENSG00000108666	0.34324	ENSG00000155380
ENSG00000138061	0.34324	ENSG00000198286
ENSG00000132669	0.343238	ENSG00000137502
ENSG00000112742	0.343238	ENSG00000155657
ENSG00000164663	0.343236	ENSG00000164897
ENSG00000158497	0.343236	ENSG00000184205
ENSG00000036054	0.343235	ENSG00000137309
ENSG00000147889	0.343235	ENSG00000169682
ENSG00000005486	0.343233	ENSG00000162669
ENSG00000014123	0.343233	ENSG00000163219
ENSG00000099769	0.343231	ENSG00000278845
ENSG00000158457	0.343228	ENSG00000171757
ENSG00000137731	0.343228	ENSG00000211767
ENSG00000042832	0.343227	ENSG00000144040
ENSG00000010295	0.343225	ENSG00000122884
ENSG00000080644	0.343225	ENSG00000138231
ENSG00000105656	0.343225	ENSG00000153113
ENSG00000153147	0.343224	ENSG00000165338
ENSG00000184307	0.343224	ENSG00000196655
ENSG00000123472	0.343224	ENSG00000215041
ENSG00000006534	0.343223	ENSG00000064703
ENSG00000143847	0.343223	ENSG00000147601
ENSG00000109756	0.343221	ENSG00000183971
ENSG00000051825	0.34322	ENSG00000115216
ENSG00000130517	0.34322	ENSG00000148824
ENSG00000130766	0.34322	ENSG00000174579
ENSG00000111676	0.34322	ENSG00000185483
ENSG00000103067	0.34322	ENSG00000213760
ENSG00000057294	0.343219	ENSG00000135454
ENSG00000138639	0.343216	ENSG00000144909
ENSG00000123454	0.343216	ENSG00000174013
ENSG00000085832	0.343214	ENSG00000089876
ENSG00000118922	0.343214	ENSG00000185070
ENSG00000115145	0.343213	ENSG00000165566
ENSG00000102078	0.343212	ENSG00000123545
ENSG00000106123	0.343212	ENSG00000135870
ENSG00000101425	0.343212	ENSG00000143643
ENSG00000033327	0.34321	ENSG00000130725
ENSG00000164897	0.343209	ENSG00000173511
ENSG00000155368	0.343209	ENSG00000182747
ENSG00000100726	0.343208	ENSG00000115145
ENSG00000212123	0.343208	ENSG00000246922
ENSG00000085382	0.343207	ENSG00000100151
ENSG00000066044	0.343206	ENSG00000166199
ENSG00000091483	0.343205	ENSG00000126458
ENSG00000126107	0.343202	ENSG00000244752
ENSG00000054967	0.343201	ENSG00000112110
ENSG00000141456	0.3432	ENSG00000147601
ENSG00000163794	0.3432	ENSG00000170819
ENSG00000115966	0.3432	ENSG00000179134
ENSG00000197312	0.3432	ENSG00000204388
ENSG00000103707	0.343199	ENSG00000151320
ENSG00000013374	0.343198	ENSG00000154217
ENSG00000010327	0.343198	ENSG00000164675
ENSG00000114770	0.343198	ENSG00000177464
ENSG00000175166	0.343198	ENSG00000256660
ENSG00000100362	0.343197	ENSG00000172954
ENSG00000176438	0.343196	ENSG00000188389
ENSG00000183735	0.343195	ENSG00000215183
ENSG00000099331	0.343194	ENSG00000177854
ENSG00000113658	0.343194	ENSG00000244242
ENSG00000100234	0.343193	ENSG00000130725
ENSG00000111490	0.343193	ENSG00000171204
ENSG00000178694	0.343193	ENSG00000206562
ENSG00000109171	0.343192	ENSG00000164338
ENSG00000047617	0.343191	ENSG00000135974
ENSG00000104973	0.343191	ENSG00000157106
ENSG00000070759	0.343188	ENSG00000114956
ENSG00000068745	0.343188	ENSG00000125551
ENSG00000124107	0.343187	ENSG00000173992
ENSG00000106049	0.343186	ENSG00000167186
ENSG00000160588	0.343186	ENSG00000248487
ENSG00000151806	0.343185	ENSG00000171604
ENSG00000067191	0.343184	ENSG00000123415
ENSG00000108666	0.343182	ENSG00000135336
ENSG00000164649	0.343181	ENSG00000198873
ENSG00000048991	0.34318	ENSG00000105472
ENSG00000113580	0.34318	ENSG00000147889
ENSG00000086504	0.343178	ENSG00000167635
ENSG00000164989	0.343178	ENSG00000198848
ENSG00000089220	0.343177	ENSG00000110906
ENSG00000102921	0.343177	ENSG00000166446
ENSG00000167904	0.343177	ENSG00000180185
ENSG00000170234	0.343177	ENSG00000186281
ENSG00000137504	0.343176	ENSG00000144455
ENSG00000145214	0.343175	ENSG00000198182
ENSG00000076650	0.343174	ENSG00000095383
ENSG00000077044	0.343172	ENSG00000138801
ENSG00000125482	0.343168	ENSG00000173068
ENSG00000132635	0.343167	ENSG00000173517
ENSG00000006016	0.343166	ENSG00000198838
ENSG00000128272	0.343165	ENSG00000138430
ENSG00000105982	0.343164	ENSG00000144909
ENSG00000099999	0.343164	ENSG00000163082
ENSG00000067191	0.343163	ENSG00000165916
ENSG00000073578	0.343162	ENSG00000167476
ENSG00000130638	0.343161	ENSG00000131080
ENSG00000164512	0.343161	ENSG00000169258
ENSG00000143595	0.34316	ENSG00000180917
ENSG00000110435	0.343158	ENSG00000155229
ENSG00000101546	0.343157	ENSG00000128944
ENSG00000102078	0.343157	ENSG00000137101
ENSG00000115084	0.343156	ENSG00000124406
ENSG00000129932	0.343156	ENSG00000158296
ENSG00000132463	0.343156	ENSG00000180155
ENSG00000154620	0.343156	ENSG00000184867
ENSG00000006534	0.343155	ENSG00000054967
ENSG00000198918	0.343155	ENSG00000204264
ENSG00000131747	0.343155	ENSG00000253534
ENSG00000150995	0.343153	ENSG00000224420
ENSG00000005486	0.343152	ENSG00000102054
ENSG00000106348	0.343152	ENSG00000160563
ENSG00000119682	0.343151	ENSG00000143442
ENSG00000145861	0.343151	ENSG00000145982
ENSG00000072778	0.34315	ENSG00000095319
ENSG00000165678	0.343149	ENSG00000178057
ENSG00000125618	0.343149	ENSG00000198556
ENSG00000115267	0.343148	ENSG00000163703
ENSG00000138639	0.343148	ENSG00000166049
ENSG00000174007	0.343148	ENSG00000221909
ENSG00000115607	0.343147	ENSG00000165572
ENSG00000054611	0.343146	ENSG00000078177
ENSG00000021826	0.343146	ENSG00000112110
ENSG00000165487	0.343146	ENSG00000188612
ENSG00000119772	0.343146	ENSG00000224650
ENSG00000102385	0.343143	ENSG00000127337
ENSG00000170085	0.343143	ENSG00000187713
ENSG00000177731	0.343143	ENSG00000196511
ENSG00000088992	0.343142	ENSG00000171469
ENSG00000128683	0.34314	ENSG00000157020
ENSG00000165338	0.34314	ENSG00000196814
ENSG00000078699	0.34314	ENSG00000211943
ENSG00000115993	0.34314	ENSG00000239306
ENSG00000115145	0.343137	ENSG00000180881
ENSG00000133392	0.343136	ENSG00000170128
ENSG00000138663	0.343136	ENSG00000187210
ENSG00000105982	0.343135	ENSG00000170085
ENSG00000176438	0.343135	ENSG00000178057
ENSG00000134852	0.343132	ENSG00000136305
ENSG00000019582	0.343132	ENSG00000177463
ENSG00000118564	0.343132	ENSG00000204344
ENSG00000096070	0.343129	ENSG00000158806
ENSG00000169989	0.343129	ENSG00000221909
ENSG00000104973	0.343128	ENSG00000158163
ENSG00000108666	0.343127	ENSG00000111707
ENSG00000180210	0.343126	ENSG00000188676
ENSG00000010310	0.343126	ENSG00000204256
ENSG00000155761	0.343125	ENSG00000161031
ENSG00000124160	0.343124	ENSG00000137563
ENSG00000133606	0.343124	ENSG00000151379
ENSG00000124702	0.343124	ENSG00000168275
ENSG00000102780	0.343124	ENSG00000241566
ENSG00000134825	0.343123	ENSG00000170310
ENSG00000123352	0.343122	ENSG00000197721
ENSG00000099769	0.343121	ENSG00000260027
ENSG00000136492	0.34312	ENSG00000166535
ENSG00000111602	0.34312	ENSG00000171735
ENSG00000163082	0.343119	ENSG00000176340
ENSG00000123066	0.343119	ENSG00000204525
ENSG00000069399	0.343118	ENSG00000196628
ENSG00000165338	0.343117	ENSG00000171115
ENSG00000144040	0.343117	ENSG00000173875
ENSG00000013374	0.343116	ENSG00000196628
ENSG00000118816	0.343116	ENSG00000198846
ENSG00000083642	0.343115	ENSG00000267796
ENSG00000135040	0.343114	ENSG00000165169
ENSG00000100883	0.343112	ENSG00000177989
ENSG00000106070	0.34311	ENSG00000172236
ENSG00000143256	0.343109	ENSG00000154217
ENSG00000089127	0.343108	ENSG00000158435
ENSG00000100362	0.343108	ENSG00000169230
ENSG00000143256	0.343108	ENSG00000188493
ENSG00000138336	0.343107	ENSG00000138663
ENSG00000111796	0.343107	ENSG00000141425
ENSG00000111490	0.343106	ENSG00000141027
ENSG00000068745	0.343106	ENSG00000159640
ENSG00000122012	0.343106	ENSG00000164106
ENSG00000136367	0.343106	ENSG00000275023
ENSG00000160131	0.343105	ENSG00000164338
ENSG00000070367	0.343105	ENSG00000166484
ENSG00000165115	0.343105	ENSG00000171812
ENSG00000168904	0.343105	ENSG00000174007
ENSG00000075790	0.343104	ENSG00000126010
ENSG00000144810	0.343104	ENSG00000147454
ENSG00000100362	0.343104	ENSG00000167186
ENSG00000161513	0.343103	ENSG00000173875
ENSG00000103044	0.343102	ENSG00000103591
ENSG00000181690	0.343102	ENSG00000196730
ENSG00000139725	0.343101	ENSG00000144668
ENSG00000102978	0.3431	ENSG00000147485
ENSG00000136891	0.343099	ENSG00000173068
ENSG00000107560	0.343098	ENSG00000143643
ENSG00000135632	0.343098	ENSG00000180881
ENSG00000197879	0.343098	ENSG00000263001
ENSG00000113580	0.343097	ENSG00000120948
ENSG00000120948	0.343096	ENSG00000144668
ENSG00000105131	0.343094	ENSG00000138430
ENSG00000149089	0.343094	ENSG00000155016
ENSG00000106948	0.343093	ENSG00000161960
ENSG00000141505	0.343093	ENSG00000179242
ENSG00000082515	0.343092	ENSG00000112249
ENSG00000133392	0.343091	ENSG00000157315
ENSG00000147601	0.343091	ENSG00000196431
ENSG00000106049	0.343089	ENSG00000116717
ENSG00000119772	0.343089	ENSG00000132274
ENSG00000107897	0.343089	ENSG00000183856
ENSG00000095319	0.343089	ENSG00000243896
ENSG00000158497	0.343088	ENSG00000197226
ENSG00000053501	0.343086	ENSG00000138468
ENSG00000152669	0.343086	ENSG00000156253
ENSG00000138768	0.343085	ENSG00000165637
ENSG00000051596	0.343083	ENSG00000127152
ENSG00000014123	0.343082	ENSG00000177409
ENSG00000163808	0.343082	ENSG00000187815
ENSG00000105270	0.343081	ENSG00000144810
ENSG00000165526	0.343081	ENSG00000189007
ENSG00000196152	0.34308	ENSG00000196420
ENSG00000139725	0.343077	ENSG00000162191
ENSG00000037637	0.343077	ENSG00000182827
ENSG00000120265	0.343075	ENSG00000143379
ENSG00000143842	0.343075	ENSG00000205791
ENSG00000100605	0.343074	ENSG00000105329
ENSG00000060642	0.343074	ENSG00000275489
ENSG00000105127	0.343073	ENSG00000120318
ENSG00000158411	0.343072	ENSG00000181924
ENSG00000035928	0.343071	ENSG00000170634
ENSG00000166529	0.34307	ENSG00000168234
ENSG00000060237	0.343067	ENSG00000132274
ENSG00000144426	0.343066	ENSG00000156697
ENSG00000161031	0.343065	ENSG00000171872
ENSG00000112343	0.343065	ENSG00000223501
ENSG00000158865	0.343062	ENSG00000170385
ENSG00000100614	0.343061	ENSG00000169738
ENSG00000161395	0.343061	ENSG00000189056
ENSG00000046651	0.34306	ENSG00000048991
ENSG00000058063	0.343058	ENSG00000184160
ENSG00000005486	0.343057	ENSG00000153485
ENSG00000105982	0.343057	ENSG00000185015
ENSG00000144909	0.343056	ENSG00000149357
ENSG00000063245	0.343056	ENSG00000173517
ENSG00000023191	0.343054	ENSG00000100926
ENSG00000132274	0.343054	ENSG00000136449
ENSG00000124641	0.343054	ENSG00000177409
ENSG00000138336	0.343053	ENSG00000158163
ENSG00000127419	0.343053	ENSG00000179331
ENSG00000051825	0.343052	ENSG00000066044
ENSG00000088756	0.343051	ENSG00000148468
ENSG00000136842	0.343051	ENSG00000158578
ENSG00000139433	0.343051	ENSG00000205502
ENSG00000100221	0.34305	ENSG00000137221
ENSG00000128683	0.343047	ENSG00000196431
ENSG00000107854	0.343046	ENSG00000186575
ENSG00000183137	0.343046	ENSG00000196476
ENSG00000102241	0.343045	ENSG00000142669
ENSG00000128272	0.343045	ENSG00000143776
ENSG00000135205	0.343045	ENSG00000211752
ENSG00000099331	0.343044	ENSG00000116205
ENSG00000127419	0.34304	ENSG00000135636
ENSG00000114127	0.343039	ENSG00000165637
ENSG00000081177	0.343039	ENSG00000168101
ENSG00000064703	0.343039	ENSG00000180245
ENSG00000051825	0.343038	ENSG00000163082
ENSG00000163703	0.343038	ENSG00000186222
ENSG00000196417	0.343038	ENSG00000263001
ENSG00000073861	0.343035	ENSG00000102780
ENSG00000115085	0.343032	ENSG00000129055
ENSG00000163519	0.343032	ENSG00000186184
ENSG00000132017	0.343032	ENSG00000186532
ENSG00000064666	0.343032	ENSG00000204540
ENSG00000126010	0.343031	ENSG00000126777
ENSG00000103187	0.343031	ENSG00000135299
ENSG00000144040	0.343031	ENSG00000149212
ENSG00000140854	0.34303	ENSG00000167526
ENSG00000114455	0.343029	ENSG00000177272
ENSG00000130713	0.343029	ENSG00000256269
ENSG00000069849	0.343027	ENSG00000185518
ENSG00000171462	0.343027	ENSG00000241404
ENSG00000162222	0.343027	ENSG00000245848
ENSG00000143110	0.343026	ENSG00000178974
ENSG00000118816	0.343025	ENSG00000176105
ENSG00000033327	0.343024	ENSG00000125846
ENSG00000117595	0.343024	ENSG00000160588
ENSG00000166446	0.343024	ENSG00000211930
ENSG00000110514	0.343023	ENSG00000138663
ENSG00000132746	0.343022	ENSG00000169071
ENSG00000164920	0.343022	ENSG00000172757
ENSG00000134256	0.343021	ENSG00000167186
ENSG00000106344	0.343021	ENSG00000176386
ENSG00000126353	0.34302	ENSG00000135622
ENSG00000133067	0.34302	ENSG00000168280
ENSG00000117528	0.34302	ENSG00000174953
ENSG00000102755	0.343019	ENSG00000133059
ENSG00000170962	0.343019	ENSG00000186862
ENSG00000164039	0.343017	ENSG00000175970
ENSG00000112110	0.343015	ENSG00000158163
ENSG00000127993	0.343014	ENSG00000173868
ENSG00000006747	0.343013	ENSG00000123595
ENSG00000126215	0.343013	ENSG00000143727
ENSG00000068078	0.343011	ENSG00000133392
ENSG00000127920	0.343011	ENSG00000135622
ENSG00000005844	0.343009	ENSG00000100221
ENSG00000115084	0.343008	ENSG00000175455
ENSG00000134183	0.343007	ENSG00000142173
ENSG00000118557	0.343007	ENSG00000143889
ENSG00000167986	0.343007	ENSG00000168653
ENSG00000113732	0.343006	ENSG00000166924
ENSG00000159842	0.343004	ENSG00000166947
ENSG00000148600	0.343004	ENSG00000171587
ENSG00000124203	0.343004	ENSG00000198791
ENSG00000140545	0.343003	ENSG00000151929
ENSG00000009335	0.343002	ENSG00000124205
ENSG00000106348	0.343002	ENSG00000174130
ENSG00000105426	0.343001	ENSG00000196655
ENSG00000125863	0.343001	ENSG00000204954
ENSG00000125971	0.343	ENSG00000133059
ENSG00000080166	0.343	ENSG00000188566
ENSG00000177409	0.343	ENSG00000223609
ENSG00000142233	0.342998	ENSG00000162949
ENSG00000021826	0.342998	ENSG00000178449
ENSG00000155189	0.342997	ENSG00000169136
ENSG00000085733	0.342997	ENSG00000188342
ENSG00000074071	0.342995	ENSG00000116489
ENSG00000140632	0.342995	ENSG00000162378
ENSG00000184508	0.342995	ENSG00000196313
ENSG00000262246	0.342995	ENSG00000272031
ENSG00000119541	0.342993	ENSG00000198157
ENSG00000050130	0.342991	ENSG00000111300
ENSG00000132669	0.342991	ENSG00000185043
ENSG00000006534	0.34299	ENSG00000143756
ENSG00000169230	0.34299	ENSG00000237649
ENSG00000102755	0.342989	ENSG00000120733
ENSG00000105245	0.342989	ENSG00000172260
ENSG00000007255	0.342988	ENSG00000044090
ENSG00000107443	0.342987	ENSG00000151276
ENSG00000236699	0.342986	ENSG00000277791
ENSG00000118242	0.342985	ENSG00000143776
ENSG00000104723	0.342983	ENSG00000181472
ENSG00000076351	0.342982	ENSG00000115556
ENSG00000007376	0.342981	ENSG00000109756
ENSG00000109654	0.342979	ENSG00000197694
ENSG00000136811	0.342978	ENSG00000184378
ENSG00000105146	0.342977	ENSG00000183060
ENSG00000128731	0.342976	ENSG00000135517
ENSG00000164163	0.342976	ENSG00000171747
ENSG00000164061	0.342975	ENSG00000253534
ENSG00000214688	0.342973	ENSG00000253719
ENSG00000123159	0.342972	ENSG00000139433
ENSG00000065526	0.342972	ENSG00000152454
ENSG00000144644	0.342972	ENSG00000185915
ENSG00000143643	0.342971	ENSG00000167566
ENSG00000128928	0.34297	ENSG00000146859
ENSG00000111537	0.34297	ENSG00000167657
ENSG00000169908	0.34297	ENSG00000197859
ENSG00000048140	0.342969	ENSG00000100060
ENSG00000126705	0.342969	ENSG00000145214
ENSG00000156127	0.342968	ENSG00000180902
ENSG00000170634	0.342968	ENSG00000185015
ENSG00000152778	0.342967	ENSG00000167100
ENSG00000113161	0.342967	ENSG00000240038
ENSG00000030110	0.342966	ENSG00000198756
ENSG00000073578	0.342964	ENSG00000090932
ENSG00000047617	0.342963	ENSG00000055147
ENSG00000065413	0.342963	ENSG00000156052
ENSG00000142549	0.342963	ENSG00000179242
ENSG00000094804	0.342963	ENSG00000211930
ENSG00000139233	0.342962	ENSG00000167904
ENSG00000007255	0.342962	ENSG00000215595
ENSG00000074660	0.342961	ENSG00000143184
ENSG00000163156	0.342961	ENSG00000185122
ENSG00000103034	0.342958	ENSG00000175697
ENSG00000066651	0.342956	ENSG00000114383
ENSG00000106459	0.342955	ENSG00000115963
ENSG00000060642	0.342955	ENSG00000189120
ENSG00000163794	0.342954	ENSG00000173726
ENSG00000005844	0.342953	ENSG00000115216
ENSG00000117595	0.342952	ENSG00000137818
ENSG00000170634	0.342952	ENSG00000224650
ENSG00000064042	0.342951	ENSG00000138336
ENSG00000101350	0.342951	ENSG00000138433
ENSG00000055147	0.342951	ENSG00000197879
ENSG00000124535	0.34295	ENSG00000154310
ENSG00000083168	0.34295	ENSG00000156299
ENSG00000135114	0.34295	ENSG00000173153
ENSG00000126953	0.342949	ENSG00000178585
ENSG00000102078	0.342949	ENSG00000245848
ENSG00000135999	0.342948	ENSG00000138002
ENSG00000141562	0.342948	ENSG00000143851
ENSG00000011600	0.342948	ENSG00000166529
ENSG00000101425	0.342948	ENSG00000185518
ENSG00000111652	0.342947	ENSG00000121380
ENSG00000137821	0.342947	ENSG00000164106
ENSG00000170485	0.342947	ENSG00000174579
ENSG00000170634	0.342947	ENSG00000177463
ENSG00000123066	0.342944	ENSG00000143184
ENSG00000183166	0.342944	ENSG00000205339
ENSG00000121940	0.342944	ENSG00000256436
ENSG00000185651	0.342943	ENSG00000203778
ENSG00000122674	0.342942	ENSG00000153485
ENSG00000135074	0.342942	ENSG00000171812
ENSG00000169375	0.342942	ENSG00000173846
ENSG00000081059	0.342942	ENSG00000187479
ENSG00000101104	0.342942	ENSG00000261115
ENSG00000088756	0.342941	ENSG00000107643
ENSG00000130427	0.342939	ENSG00000179104
ENSG00000157315	0.342939	ENSG00000187815
ENSG00000037637	0.342938	ENSG00000169255
ENSG00000153147	0.342938	ENSG00000172292
ENSG00000102755	0.342937	ENSG00000135040
ENSG00000134463	0.342936	ENSG00000160789
ENSG00000165682	0.342936	ENSG00000167315
ENSG00000157315	0.342934	ENSG00000184205
ENSG00000129315	0.342933	ENSG00000196730
ENSG00000112855	0.342928	ENSG00000188878
ENSG00000058404	0.342924	ENSG00000133216
ENSG00000113282	0.342924	ENSG00000185608
ENSG00000137965	0.342923	ENSG00000206199
ENSG00000111665	0.342922	ENSG00000113638
ENSG00000159450	0.342922	ENSG00000176087
ENSG00000160917	0.342922	ENSG00000203867
ENSG00000127452	0.342921	ENSG00000170144
ENSG00000137965	0.342921	ENSG00000214193
ENSG00000144040	0.34292	ENSG00000204659
ENSG00000111537	0.342919	ENSG00000121797
ENSG00000125246	0.342919	ENSG00000171757
ENSG00000102978	0.342917	ENSG00000161960
ENSG00000111875	0.342916	ENSG00000134461
ENSG00000185808	0.342914	ENSG00000185909
ENSG00000113580	0.342913	ENSG00000135299
ENSG00000074855	0.342913	ENSG00000145781
ENSG00000100362	0.342912	ENSG00000124641
ENSG00000102043	0.342912	ENSG00000224531
ENSG00000160075	0.342911	ENSG00000184307
ENSG00000088992	0.34291	ENSG00000110013
ENSG00000107175	0.342906	ENSG00000121067
ENSG00000111087	0.342905	ENSG00000135709
ENSG00000101224	0.342904	ENSG00000129450
ENSG00000008838	0.342904	ENSG00000173068
ENSG00000111961	0.342903	ENSG00000169136
ENSG00000167566	0.342903	ENSG00000187210
ENSG00000120217	0.342902	ENSG00000125618
ENSG00000116641	0.342902	ENSG00000134986
ENSG00000178971	0.342901	ENSG00000185332
ENSG00000092051	0.342901	ENSG00000187210
ENSG00000148950	0.342901	ENSG00000239732
ENSG00000146701	0.3429	ENSG00000186376
ENSG00000112175	0.342896	ENSG00000159450
ENSG00000115993	0.342895	ENSG00000160917
ENSG00000049883	0.342894	ENSG00000152207
ENSG00000103591	0.342894	ENSG00000169230
ENSG00000167186	0.342893	ENSG00000170891
ENSG00000185291	0.342893	ENSG00000196378
ENSG00000175697	0.342892	ENSG00000196420
ENSG00000073578	0.34289	ENSG00000179331
ENSG00000113838	0.34289	ENSG00000211768
ENSG00000125991	0.342889	ENSG00000136367
ENSG00000096070	0.342889	ENSG00000164008
ENSG00000175449	0.342889	ENSG00000189337
ENSG00000177885	0.342888	ENSG00000254788
ENSG00000007255	0.342887	ENSG00000170471
ENSG00000002745	0.342887	ENSG00000174007
ENSG00000185670	0.342887	ENSG00000189007
ENSG00000105270	0.342886	ENSG00000185304
ENSG00000137449	0.342886	ENSG00000255423
ENSG00000121417	0.342885	ENSG00000156052
ENSG00000136449	0.342884	ENSG00000162241
ENSG00000070808	0.342883	ENSG00000118263
ENSG00000162402	0.342883	ENSG00000184113
ENSG00000066117	0.342882	ENSG00000079459
ENSG00000119919	0.342882	ENSG00000132017
ENSG00000163527	0.342882	ENSG00000203757
ENSG00000134057	0.342881	ENSG00000167476
ENSG00000138080	0.342881	ENSG00000198961
ENSG00000147889	0.342881	ENSG00000237649
ENSG00000064703	0.34288	ENSG00000124107
ENSG00000149970	0.34288	ENSG00000157020
ENSG00000148835	0.34288	ENSG00000197343
ENSG00000159842	0.342878	ENSG00000198898
ENSG00000112782	0.342877	ENSG00000151690
ENSG00000167476	0.342877	ENSG00000170471
ENSG00000065526	0.342875	ENSG00000141499
ENSG00000105851	0.342875	ENSG00000178449
ENSG00000109618	0.342874	ENSG00000133401
ENSG00000024862	0.342874	ENSG00000135211
ENSG00000131747	0.342874	ENSG00000183971
ENSG00000182747	0.342872	ENSG00000183401
ENSG00000125863	0.342871	ENSG00000175792
ENSG00000106537	0.342871	ENSG00000181523
ENSG00000105146	0.34287	ENSG00000189180
ENSG00000165115	0.342869	ENSG00000170412
ENSG00000091483	0.342867	ENSG00000123352
ENSG00000159063	0.342866	ENSG00000197479
ENSG00000124107	0.342864	ENSG00000154096
ENSG00000177212	0.342864	ENSG00000187535
ENSG00000007255	0.342861	ENSG00000176978
ENSG00000152207	0.342861	ENSG00000196663
ENSG00000119772	0.342859	ENSG00000169989
ENSG00000102978	0.342853	ENSG00000139117
ENSG00000138777	0.342853	ENSG00000160588
ENSG00000144036	0.342851	ENSG00000183166
ENSG00000111665	0.342847	ENSG00000123329
ENSG00000102054	0.342846	ENSG00000105402
ENSG00000120314	0.342845	ENSG00000147905
ENSG00000124588	0.342844	ENSG00000169032
ENSG00000067533	0.342843	ENSG00000158806
ENSG00000163013	0.342843	ENSG00000176108
ENSG00000154734	0.342843	ENSG00000177239
ENSG00000162769	0.342842	ENSG00000196459
ENSG00000108784	0.342841	ENSG00000147601
ENSG00000114062	0.34284	ENSG00000153201
ENSG00000006071	0.342839	ENSG00000137491
ENSG00000107669	0.342839	ENSG00000145216
ENSG00000133661	0.342839	ENSG00000145734
ENSG00000100558	0.342838	ENSG00000129636
ENSG00000135336	0.342838	ENSG00000143256
ENSG00000143842	0.342838	ENSG00000204228
ENSG00000105889	0.342837	ENSG00000167476
ENSG00000105443	0.342836	ENSG00000150995
ENSG00000074660	0.342836	ENSG00000204525
ENSG00000110719	0.342833	ENSG00000187624
ENSG00000104879	0.342832	ENSG00000197520
ENSG00000186523	0.342831	ENSG00000244242
ENSG00000144029	0.342827	ENSG00000158711
ENSG00000151468	0.342825	ENSG00000185737
ENSG00000069399	0.342824	ENSG00000124802
ENSG00000175166	0.342824	ENSG00000186132
ENSG00000046651	0.342823	ENSG00000100605
ENSG00000141401	0.342823	ENSG00000176715
ENSG00000047617	0.342822	ENSG00000160796
ENSG00000213930	0.34282	ENSG00000214106
ENSG00000009335	0.342819	ENSG00000071205
ENSG00000087589	0.342819	ENSG00000102078
ENSG00000121104	0.342818	ENSG00000188676
ENSG00000124733	0.342817	ENSG00000158163
ENSG00000129484	0.342817	ENSG00000174177
ENSG00000095485	0.342816	ENSG00000158427
ENSG00000085224	0.342816	ENSG00000197921
ENSG00000024862	0.342813	ENSG00000143924
ENSG00000077235	0.342813	ENSG00000144843
ENSG00000182774	0.342813	ENSG00000211445
ENSG00000133739	0.342812	ENSG00000197951
ENSG00000112110	0.342811	ENSG00000133606
ENSG00000109171	0.34281	ENSG00000137101
ENSG00000132463	0.342809	ENSG00000164300
ENSG00000163939	0.342809	ENSG00000167004
ENSG00000035928	0.342808	ENSG00000114062
ENSG00000115216	0.342807	ENSG00000145632
ENSG00000112249	0.342807	ENSG00000203930
ENSG00000139053	0.342807	ENSG00000221869
ENSG00000128272	0.342806	ENSG00000185933
ENSG00000070614	0.342805	ENSG00000188760
ENSG00000175324	0.342803	ENSG00000196792
ENSG00000130638	0.342801	ENSG00000203867
ENSG00000180917	0.342801	ENSG00000211911
ENSG00000138430	0.342801	ENSG00000214216
ENSG00000063854	0.342799	ENSG00000089472
ENSG00000126107	0.342799	ENSG00000164404
ENSG00000103550	0.342798	ENSG00000146802
ENSG00000100721	0.342798	ENSG00000159069
ENSG00000101224	0.342798	ENSG00000178974
ENSG00000148730	0.342798	ENSG00000187193
ENSG00000187815	0.342797	ENSG00000205302
ENSG00000072778	0.342795	ENSG00000107560
ENSG00000173171	0.342795	ENSG00000176208
ENSG00000198157	0.342795	ENSG00000204514
ENSG00000081870	0.342794	ENSG00000127870
ENSG00000138035	0.342794	ENSG00000143379
ENSG00000047579	0.342793	ENSG00000088002
ENSG00000136193	0.342793	ENSG00000186376
ENSG00000121211	0.342791	ENSG00000139053
ENSG00000130175	0.342791	ENSG00000164404
ENSG00000149532	0.34279	ENSG00000203757
ENSG00000128342	0.342789	ENSG00000173599
ENSG00000112742	0.342789	ENSG00000197372
ENSG00000171812	0.342788	ENSG00000179862
ENSG00000167995	0.342787	ENSG00000187210
ENSG00000135250	0.342787	ENSG00000187792
ENSG00000082258	0.342786	ENSG00000170006
ENSG00000180549	0.342786	ENSG00000184939
ENSG00000090238	0.342785	ENSG00000185697
ENSG00000171872	0.342785	ENSG00000204952
ENSG00000105889	0.342785	ENSG00000263001
ENSG00000162688	0.342784	ENSG00000168216
ENSG00000151117	0.342783	ENSG00000176410
ENSG00000143543	0.342781	ENSG00000198756
ENSG00000132005	0.342778	ENSG00000143924
ENSG00000099999	0.342777	ENSG00000166224
ENSG00000096872	0.342777	ENSG00000172590
ENSG00000101407	0.342776	ENSG00000197774
ENSG00000237649	0.342776	ENSG00000256660
ENSG00000100034	0.342776	ENSG00000276070
ENSG00000136943	0.342774	ENSG00000189007
ENSG00000087589	0.342772	ENSG00000105851
ENSG00000107872	0.342772	ENSG00000147419
ENSG00000135766	0.342772	ENSG00000155657
ENSG00000144810	0.342772	ENSG00000170891
ENSG00000141401	0.342772	ENSG00000204913
ENSG00000145029	0.342772	ENSG00000211734
ENSG00000101181	0.342772	ENSG00000213390
ENSG00000162729	0.342771	ENSG00000173457
ENSG00000126351	0.342769	ENSG00000163870
ENSG00000141349	0.342768	ENSG00000166446
ENSG00000152778	0.342767	ENSG00000186376
ENSG00000143184	0.342767	ENSG00000244242
ENSG00000173875	0.342765	ENSG00000183856
ENSG00000111707	0.342764	ENSG00000130766
ENSG00000012048	0.342764	ENSG00000180155
ENSG00000120948	0.342763	ENSG00000139629
ENSG00000140993	0.342763	ENSG00000173599
ENSG00000125864	0.342763	ENSG00000204525
ENSG00000054967	0.342761	ENSG00000162337
ENSG00000074370	0.34276	ENSG00000140326
ENSG00000114062	0.34276	ENSG00000156374
ENSG00000141349	0.342759	ENSG00000169991
ENSG00000144644	0.342758	ENSG00000176386
ENSG00000132196	0.342758	ENSG00000177302
ENSG00000065518	0.342757	ENSG00000106144
ENSG00000025156	0.342757	ENSG00000149806
ENSG00000165669	0.342757	ENSG00000197405
ENSG00000003402	0.342753	ENSG00000111581
ENSG00000121380	0.342753	ENSG00000203867
ENSG00000187479	0.34275	ENSG00000211611
ENSG00000035862	0.342749	ENSG00000100883
ENSG00000108666	0.342748	ENSG00000133739
ENSG00000125962	0.342747	ENSG00000166548
ENSG00000086288	0.342744	ENSG00000163913
ENSG00000074219	0.342744	ENSG00000198088
ENSG00000158850	0.342743	ENSG00000182747
ENSG00000101425	0.342743	ENSG00000183166
ENSG00000152495	0.342742	ENSG00000175756
ENSG00000116106	0.342742	ENSG00000176438
ENSG00000137764	0.342741	ENSG00000153982
ENSG00000089248	0.342738	ENSG00000105655
ENSG00000111799	0.342736	ENSG00000211752
ENSG00000064703	0.342736	ENSG00000221909
ENSG00000092199	0.342735	ENSG00000125864
ENSG00000140650	0.342735	ENSG00000143870
ENSG00000147601	0.342735	ENSG00000274286
ENSG00000033800	0.342733	ENSG00000049883
ENSG00000102221	0.342733	ENSG00000144810
ENSG00000005001	0.342733	ENSG00000156253
ENSG00000067182	0.342733	ENSG00000165637
ENSG00000161610	0.342732	ENSG00000170464
ENSG00000166188	0.342732	ENSG00000182919
ENSG00000163527	0.342732	ENSG00000183060
ENSG00000067225	0.34273	ENSG00000136828
ENSG00000197863	0.34273	ENSG00000198838
ENSG00000079337	0.342728	ENSG00000092847
ENSG00000112333	0.342728	ENSG00000181991
ENSG00000122188	0.342726	ENSG00000140988
ENSG00000009335	0.342725	ENSG00000144057
ENSG00000086102	0.342725	ENSG00000156052
ENSG00000139899	0.342725	ENSG00000254685
ENSG00000145741	0.342724	ENSG00000160741
ENSG00000113580	0.342724	ENSG00000240505
ENSG00000172037	0.342722	ENSG00000197372
ENSG00000121022	0.342721	ENSG00000133026
ENSG00000126767	0.342721	ENSG00000149089
ENSG00000101421	0.342721	ENSG00000176978
ENSG00000132640	0.34272	ENSG00000160271
ENSG00000079459	0.342719	ENSG00000120159
ENSG00000036054	0.342719	ENSG00000151065
ENSG00000057294	0.342719	ENSG00000175857
ENSG00000108984	0.342718	ENSG00000186453
ENSG00000129673	0.342717	ENSG00000161395
ENSG00000115216	0.342717	ENSG00000180190
ENSG00000088992	0.342716	ENSG00000142669
ENSG00000104320	0.342716	ENSG00000164047
ENSG00000173153	0.342715	ENSG00000197024
ENSG00000099331	0.342714	ENSG00000150995
ENSG00000160233	0.342714	ENSG00000187210
ENSG00000137216	0.342712	ENSG00000155849
ENSG00000100664	0.34271	ENSG00000163297
ENSG00000095319	0.34271	ENSG00000177150
ENSG00000159658	0.34271	ENSG00000178726
ENSG00000134121	0.342708	ENSG00000177885
ENSG00000078177	0.342707	ENSG00000184014
ENSG00000075391	0.342706	ENSG00000215021
ENSG00000117528	0.342705	ENSG00000136848
ENSG00000042980	0.342705	ENSG00000141401
ENSG00000085224	0.342704	ENSG00000145022
ENSG00000135205	0.342704	ENSG00000148399
ENSG00000135334	0.342704	ENSG00000176182
ENSG00000177989	0.342704	ENSG00000188522
ENSG00000090487	0.342702	ENSG00000137720
ENSG00000124098	0.342702	ENSG00000204634
ENSG00000151914	0.342701	ENSG00000172992
ENSG00000008838	0.342701	ENSG00000206047
ENSG00000112280	0.3427	ENSG00000126767
ENSG00000167657	0.3427	ENSG00000168101
ENSG00000162337	0.342699	ENSG00000163083
ENSG00000147669	0.342698	ENSG00000197713
ENSG00000140057	0.342697	ENSG00000211623
ENSG00000138604	0.342695	ENSG00000142599
ENSG00000136848	0.342695	ENSG00000165695
ENSG00000164663	0.342695	ENSG00000170677
ENSG00000175711	0.342695	ENSG00000182405
ENSG00000144357	0.342693	ENSG00000183856
ENSG00000163638	0.342692	ENSG00000275385
ENSG00000066044	0.34269	ENSG00000089123
ENSG00000124177	0.342688	ENSG00000140443
ENSG00000038274	0.342688	ENSG00000211632
ENSG00000117592	0.342687	ENSG00000143748
ENSG00000104343	0.342687	ENSG00000174238
ENSG00000114423	0.342687	ENSG00000204913
ENSG00000137216	0.342686	ENSG00000145088
ENSG00000112110	0.342686	ENSG00000173992
ENSG00000170234	0.342686	ENSG00000187942
ENSG00000109534	0.342686	ENSG00000197403
ENSG00000147419	0.342685	ENSG00000172817
ENSG00000093009	0.342684	ENSG00000138439
ENSG00000057294	0.342683	ENSG00000146143
ENSG00000116337	0.342682	ENSG00000130517
ENSG00000105887	0.342682	ENSG00000154122
ENSG00000122674	0.342681	ENSG00000126351
ENSG00000156299	0.342681	ENSG00000178038
ENSG00000165730	0.342679	ENSG00000169727
ENSG00000100417	0.342678	ENSG00000114948
ENSG00000096401	0.342674	ENSG00000135046
ENSG00000116990	0.342674	ENSG00000136286
ENSG00000112234	0.342674	ENSG00000137145
ENSG00000063176	0.342672	ENSG00000067064
ENSG00000100299	0.34267	ENSG00000157368
ENSG00000112799	0.34267	ENSG00000173890
ENSG00000169989	0.34267	ENSG00000243896
ENSG00000066044	0.342668	ENSG00000113580
ENSG00000078177	0.342667	ENSG00000107175
ENSG00000141499	0.342666	ENSG00000160185
ENSG00000116106	0.342666	ENSG00000263001
ENSG00000065413	0.342665	ENSG00000089123
ENSG00000069011	0.342665	ENSG00000275302
ENSG00000128298	0.342664	ENSG00000172465
ENSG00000135622	0.342664	ENSG00000180881
ENSG00000155330	0.342664	ENSG00000204256
ENSG00000105738	0.342663	ENSG00000113141
ENSG00000107223	0.342663	ENSG00000137502
ENSG00000109881	0.342663	ENSG00000160799
ENSG00000184381	0.342663	ENSG00000188676
ENSG00000095319	0.34266	ENSG00000132669
ENSG00000122026	0.34266	ENSG00000186376
ENSG00000152457	0.34266	ENSG00000197043
ENSG00000005339	0.342659	ENSG00000188493
ENSG00000104219	0.342659	ENSG00000198919
ENSG00000105851	0.342657	ENSG00000108064
ENSG00000086062	0.342657	ENSG00000221909
ENSG00000090238	0.342656	ENSG00000134463
ENSG00000134874	0.342656	ENSG00000166833
ENSG00000165914	0.342655	ENSG00000182324
ENSG00000105523	0.342654	ENSG00000183246
ENSG00000082516	0.342652	ENSG00000244752
ENSG00000153443	0.342651	ENSG00000169877
ENSG00000102078	0.342649	ENSG00000137449
ENSG00000134755	0.342649	ENSG00000154920
ENSG00000006071	0.342647	ENSG00000133878
ENSG00000091879	0.342647	ENSG00000135090
ENSG00000129646	0.342647	ENSG00000143549
ENSG00000156697	0.342646	ENSG00000197894
ENSG00000170310	0.342645	ENSG00000235568
ENSG00000155849	0.342644	ENSG00000157227
ENSG00000102967	0.342642	ENSG00000121940
ENSG00000079459	0.342638	ENSG00000105656
ENSG00000100221	0.342637	ENSG00000133739
ENSG00000132535	0.342637	ENSG00000144810
ENSG00000119953	0.342636	ENSG00000120805
ENSG00000132274	0.342636	ENSG00000138593
ENSG00000011600	0.342635	ENSG00000106785
ENSG00000120265	0.342634	ENSG00000128641
ENSG00000048392	0.342633	ENSG00000182872
ENSG00000204952	0.342633	ENSG00000211768
ENSG00000124802	0.342631	ENSG00000160789
ENSG00000169230	0.342631	ENSG00000174238
ENSG00000167333	0.34263	ENSG00000170677
ENSG00000112249	0.34263	ENSG00000196378
ENSG00000106305	0.342628	ENSG00000119888
ENSG00000096872	0.342625	ENSG00000112893
ENSG00000108064	0.342625	ENSG00000176209
ENSG00000093009	0.342622	ENSG00000100234
ENSG00000145743	0.342622	ENSG00000171130
ENSG00000163468	0.342622	ENSG00000176208
ENSG00000108349	0.34262	ENSG00000173517
ENSG00000085563	0.34262	ENSG00000188313
ENSG00000152454	0.34262	ENSG00000197122
ENSG00000128944	0.34262	ENSG00000198746
ENSG00000135519	0.342619	ENSG00000163421
ENSG00000196505	0.342619	ENSG00000213516
ENSG00000106852	0.342617	ENSG00000144029
ENSG00000137714	0.342617	ENSG00000147130
ENSG00000123545	0.342616	ENSG00000171115
ENSG00000021826	0.342616	ENSG00000183166
ENSG00000175155	0.342615	ENSG00000198680
ENSG00000198848	0.342615	ENSG00000214367
ENSG00000162337	0.342614	ENSG00000196092
ENSG00000106246	0.342613	ENSG00000185915
ENSG00000143420	0.342611	ENSG00000174238
ENSG00000106305	0.34261	ENSG00000177239
ENSG00000100918	0.342609	ENSG00000123700
ENSG00000132274	0.342607	ENSG00000167566
ENSG00000169230	0.342607	ENSG00000253534
ENSG00000122877	0.342606	ENSG00000132975
ENSG00000182004	0.342605	ENSG00000185896
ENSG00000165169	0.342605	ENSG00000188493
ENSG00000060237	0.342604	ENSG00000088756
ENSG00000058272	0.342602	ENSG00000120910
ENSG00000112110	0.342602	ENSG00000206190
ENSG00000067064	0.342601	ENSG00000105732
ENSG00000078269	0.342601	ENSG00000149091
ENSG00000048392	0.342601	ENSG00000174007
ENSG00000077147	0.3426	ENSG00000142233
ENSG00000166326	0.3426	ENSG00000183763
ENSG00000114770	0.342598	ENSG00000169989
ENSG00000134853	0.342598	ENSG00000172733
ENSG00000078177	0.342597	ENSG00000139629
ENSG00000102078	0.342597	ENSG00000142549
ENSG00000138190	0.342595	ENSG00000178971
ENSG00000105245	0.342593	ENSG00000153214
ENSG00000158828	0.342591	ENSG00000159921
ENSG00000152822	0.342591	ENSG00000165338
ENSG00000158882	0.342589	ENSG00000198742
ENSG00000102241	0.342589	ENSG00000211676
ENSG00000124641	0.342588	ENSG00000170634
ENSG00000135205	0.342588	ENSG00000177463
ENSG00000132300	0.342587	ENSG00000187231
ENSG00000130545	0.342586	ENSG00000172260
ENSG00000157680	0.342586	ENSG00000186862
ENSG00000099821	0.342586	ENSG00000211664
ENSG00000111665	0.342585	ENSG00000172889
ENSG00000101104	0.342584	ENSG00000127993
ENSG00000138078	0.342581	ENSG00000188191
ENSG00000109171	0.342581	ENSG00000243772
ENSG00000118960	0.34258	ENSG00000142405
ENSG00000163638	0.34258	ENSG00000196814
ENSG00000127603	0.342579	ENSG00000156575
ENSG00000133059	0.342579	ENSG00000170412
ENSG00000128590	0.342579	ENSG00000176022
ENSG00000006025	0.342578	ENSG00000081913
ENSG00000054967	0.342578	ENSG00000149357
ENSG00000091483	0.342577	ENSG00000133606
ENSG00000177732	0.342577	ENSG00000179172
ENSG00000179776	0.342577	ENSG00000187116
ENSG00000112249	0.342576	ENSG00000113732
ENSG00000177463	0.342576	ENSG00000197223
ENSG00000037637	0.342575	ENSG00000150977
ENSG00000197122	0.342575	ENSG00000211689
ENSG00000013573	0.342574	ENSG00000014123
ENSG00000118985	0.342572	ENSG00000125962
ENSG00000117281	0.342572	ENSG00000185324
ENSG00000107854	0.342571	ENSG00000157368
ENSG00000132017	0.342571	ENSG00000186376
ENSG00000112584	0.34257	ENSG00000140848
ENSG00000167657	0.342569	ENSG00000173992
ENSG00000069399	0.342568	ENSG00000146701
ENSG00000161996	0.342568	ENSG00000166326
ENSG00000065457	0.342567	ENSG00000163083
ENSG00000100478	0.342567	ENSG00000222047
ENSG00000115963	0.342566	ENSG00000130544
ENSG00000113732	0.342566	ENSG00000133985
ENSG00000175449	0.342566	ENSG00000189056
ENSG00000164970	0.342565	ENSG00000213930
ENSG00000074660	0.342564	ENSG00000100664
ENSG00000059573	0.342564	ENSG00000137731
ENSG00000170442	0.342564	ENSG00000182324
ENSG00000121104	0.342563	ENSG00000197879
ENSG00000078246	0.342563	ENSG00000247596
ENSG00000007402	0.342562	ENSG00000108010
ENSG00000137502	0.342562	ENSG00000154727
ENSG00000157578	0.342562	ENSG00000211746
ENSG00000078177	0.342561	ENSG00000179242
ENSG00000132510	0.342559	ENSG00000174007
ENSG00000134265	0.342558	ENSG00000169727
ENSG00000051825	0.342557	ENSG00000097046
ENSG00000002586	0.342556	ENSG00000160233
ENSG00000069956	0.342554	ENSG00000137824
ENSG00000093009	0.342554	ENSG00000237649
ENSG00000100034	0.342553	ENSG00000143157
ENSG00000103365	0.342553	ENSG00000163161
ENSG00000186300	0.342553	ENSG00000188227
ENSG00000111707	0.342551	ENSG00000116731
ENSG00000087884	0.342551	ENSG00000184792
ENSG00000100294	0.34255	ENSG00000115598
ENSG00000171492	0.34255	ENSG00000178449
ENSG00000104671	0.342549	ENSG00000105851
ENSG00000105245	0.342549	ENSG00000172037
ENSG00000100591	0.342549	ENSG00000173517
ENSG00000096088	0.342548	ENSG00000115145
ENSG00000129673	0.342547	ENSG00000135124
ENSG00000154856	0.342547	ENSG00000177409
ENSG00000049089	0.342547	ENSG00000179119
ENSG00000111537	0.342546	ENSG00000142751
ENSG00000072182	0.342545	ENSG00000118557
ENSG00000087237	0.342545	ENSG00000137404
ENSG00000138663	0.342544	ENSG00000145623
ENSG00000170310	0.342543	ENSG00000170471
ENSG00000138166	0.342542	ENSG00000173230
ENSG00000197622	0.342542	ENSG00000256436
ENSG00000102078	0.342542	ENSG00000274286
ENSG00000100034	0.342541	ENSG00000100883
ENSG00000106305	0.342541	ENSG00000204220
ENSG00000004660	0.342538	ENSG00000133401
ENSG00000101473	0.342537	ENSG00000165169
ENSG00000124496	0.342535	ENSG00000137210
ENSG00000131747	0.342534	ENSG00000179915
ENSG00000120549	0.342534	ENSG00000184508
ENSG00000049883	0.342534	ENSG00000185304
ENSG00000123562	0.342534	ENSG00000204913
ENSG00000159921	0.342533	ENSG00000173868
ENSG00000100234	0.342532	ENSG00000112249
ENSG00000165914	0.342532	ENSG00000173068
ENSG00000135211	0.34253	ENSG00000163083
ENSG00000145912	0.34253	ENSG00000178718
ENSG00000126458	0.342529	ENSG00000177463
ENSG00000047365	0.342527	ENSG00000091317
ENSG00000100336	0.342526	ENSG00000156170
ENSG00000069702	0.342525	ENSG00000108666
ENSG00000100926	0.342525	ENSG00000143420
ENSG00000105472	0.342524	ENSG00000134824
ENSG00000135336	0.342524	ENSG00000158747
ENSG00000015285	0.342523	ENSG00000123200
ENSG00000119772	0.342523	ENSG00000136449
ENSG00000165169	0.342522	ENSG00000254788
ENSG00000008311	0.34252	ENSG00000154856
ENSG00000138035	0.342519	ENSG00000177409
ENSG00000132640	0.342516	ENSG00000149609
ENSG00000105329	0.342516	ENSG00000162402
ENSG00000093009	0.342515	ENSG00000102078
ENSG00000085117	0.342515	ENSG00000110713
ENSG00000157315	0.342515	ENSG00000183166
ENSG00000124508	0.342514	ENSG00000187210
ENSG00000104231	0.342513	ENSG00000151320
ENSG00000151287	0.342512	ENSG00000273841
ENSG00000125846	0.34251	ENSG00000138593
ENSG00000131747	0.342509	ENSG00000152822
ENSG00000159450	0.342507	ENSG00000165209
ENSG00000117640	0.342506	ENSG00000161277
ENSG00000101844	0.342505	ENSG00000170852
ENSG00000079101	0.342503	ENSG00000143256
ENSG00000069702	0.342503	ENSG00000185015
ENSG00000004897	0.342502	ENSG00000113712
ENSG00000129673	0.342502	ENSG00000157315
ENSG00000185915	0.3425	ENSG00000211930
ENSG00000151379	0.342498	ENSG00000173418
ENSG00000114127	0.342497	ENSG00000151502
ENSG00000132530	0.342497	ENSG00000171621
ENSG00000023287	0.342496	ENSG00000068028
ENSG00000100601	0.342495	ENSG00000133216
ENSG00000138593	0.342493	ENSG00000171517
ENSG00000156374	0.342493	ENSG00000175697
ENSG00000107485	0.342492	ENSG00000167525
ENSG00000021826	0.342492	ENSG00000176087
ENSG00000125618	0.342491	ENSG00000189127
ENSG00000064703	0.342491	ENSG00000197965
ENSG00000100918	0.342491	ENSG00000203867
ENSG00000064886	0.342491	ENSG00000211891
ENSG00000106852	0.34249	ENSG00000143320
ENSG00000135336	0.34249	ENSG00000178038
ENSG00000137764	0.342489	ENSG00000144029
ENSG00000180245	0.342487	ENSG00000197608
ENSG00000111671	0.342487	ENSG00000211689
ENSG00000107175	0.342485	ENSG00000156299
ENSG00000146063	0.342485	ENSG00000269313
ENSG00000096872	0.342484	ENSG00000203485
ENSG00000058404	0.342482	ENSG00000162374
ENSG00000145029	0.342482	ENSG00000196227
ENSG00000100320	0.342482	ENSG00000235568
ENSG00000102221	0.342481	ENSG00000149923
ENSG00000163395	0.342481	ENSG00000181467
ENSG00000116990	0.342478	ENSG00000183454
ENSG00000109736	0.342477	ENSG00000111653
ENSG00000130270	0.342476	ENSG00000141627
ENSG00000138639	0.342475	ENSG00000144644
ENSG00000005812	0.342474	ENSG00000120948
ENSG00000130175	0.342474	ENSG00000139725
ENSG00000144909	0.342474	ENSG00000145740
ENSG00000106348	0.342473	ENSG00000151092
ENSG00000138378	0.342472	ENSG00000172465
ENSG00000100298	0.342471	ENSG00000254788
ENSG00000129292	0.34247	ENSG00000136717
ENSG00000076356	0.342469	ENSG00000117643
ENSG00000128641	0.342469	ENSG00000167315
ENSG00000096093	0.342469	ENSG00000167476
ENSG00000145425	0.342469	ENSG00000196227
ENSG00000113580	0.342468	ENSG00000177854
ENSG00000071537	0.342467	ENSG00000132005
ENSG00000100151	0.342467	ENSG00000165115
ENSG00000119772	0.342467	ENSG00000180902
ENSG00000100014	0.342467	ENSG00000183401
ENSG00000123810	0.342467	ENSG00000255423
ENSG00000060237	0.342466	ENSG00000176261
ENSG00000101000	0.342465	ENSG00000138764
ENSG00000139793	0.342465	ENSG00000140470
ENSG00000135404	0.342465	ENSG00000156299
ENSG00000124641	0.342464	ENSG00000164050
ENSG00000078369	0.342462	ENSG00000126524
ENSG00000148835	0.342461	ENSG00000198931
ENSG00000081177	0.34246	ENSG00000101104
ENSG00000100883	0.342459	ENSG00000139725
ENSG00000079785	0.342459	ENSG00000172922
ENSG00000105472	0.342457	ENSG00000166133
ENSG00000121417	0.342456	ENSG00000159450
ENSG00000179152	0.342456	ENSG00000185049
ENSG00000107164	0.342456	ENSG00000196152
ENSG00000136449	0.342456	ENSG00000214562
ENSG00000120265	0.342455	ENSG00000167969
ENSG00000088305	0.342454	ENSG00000136449
ENSG00000054967	0.342453	ENSG00000115091
ENSG00000196470	0.342453	ENSG00000197223
ENSG00000113580	0.342452	ENSG00000167671
ENSG00000172915	0.342452	ENSG00000179832
ENSG00000144504	0.342452	ENSG00000185787
ENSG00000123200	0.342452	ENSG00000187555
ENSG00000096872	0.342451	ENSG00000176788
ENSG00000164038	0.34245	ENSG00000170638
ENSG00000167523	0.342449	ENSG00000175564
ENSG00000129473	0.342449	ENSG00000182004
ENSG00000048392	0.342448	ENSG00000096093
ENSG00000118217	0.342447	ENSG00000131711
ENSG00000139083	0.342446	ENSG00000162437
ENSG00000116106	0.342445	ENSG00000154856
ENSG00000090889	0.342445	ENSG00000188389
ENSG00000158497	0.342445	ENSG00000246922
ENSG00000004142	0.342444	ENSG00000095303
ENSG00000004142	0.342444	ENSG00000173581
ENSG00000112983	0.342443	ENSG00000143368
ENSG00000162551	0.342443	ENSG00000164808
ENSG00000165115	0.342443	ENSG00000197361
ENSG00000139437	0.342442	ENSG00000176641
ENSG00000112245	0.342441	ENSG00000137221
ENSG00000104140	0.342441	ENSG00000141542
ENSG00000115216	0.342441	ENSG00000158864
ENSG00000158828	0.342441	ENSG00000159692
ENSG00000106305	0.342438	ENSG00000139629
ENSG00000049883	0.342437	ENSG00000125246
ENSG00000122778	0.342437	ENSG00000133392
ENSG00000005844	0.342437	ENSG00000157315
ENSG00000013573	0.342437	ENSG00000206047
ENSG00000053501	0.342436	ENSG00000152207
ENSG00000138172	0.342436	ENSG00000166913
ENSG00000108591	0.342435	ENSG00000143756
ENSG00000019991	0.342434	ENSG00000105011
ENSG00000112077	0.342433	ENSG00000121053
ENSG00000100294	0.342433	ENSG00000151320
ENSG00000002745	0.342432	ENSG00000104343
ENSG00000130208	0.342432	ENSG00000159128
ENSG00000154678	0.342432	ENSG00000211891
ENSG00000121060	0.342431	ENSG00000143320
ENSG00000154727	0.342431	ENSG00000275023
ENSG00000106344	0.342429	ENSG00000153443
ENSG00000111602	0.342429	ENSG00000170430
ENSG00000125551	0.342429	ENSG00000171298
ENSG00000126107	0.342426	ENSG00000163870
ENSG00000101439	0.342425	ENSG00000128045
ENSG00000148399	0.342424	ENSG00000162337
ENSG00000104129	0.342424	ENSG00000187116
ENSG00000119772	0.342423	ENSG00000138468
ENSG00000167186	0.342423	ENSG00000167969
ENSG00000069702	0.342422	ENSG00000153879
ENSG00000124772	0.342422	ENSG00000185787
ENSG00000197226	0.342422	ENSG00000276775
ENSG00000103067	0.34242	ENSG00000107159
ENSG00000082516	0.342419	ENSG00000165338
ENSG00000160613	0.342419	ENSG00000187605
ENSG00000130544	0.342418	ENSG00000151208
ENSG00000068724	0.342417	ENSG00000107175
ENSG00000148180	0.342416	ENSG00000204856
ENSG00000160219	0.342415	ENSG00000170525
ENSG00000168038	0.342415	ENSG00000176771
ENSG00000107643	0.342414	ENSG00000179387
ENSG00000100453	0.342413	ENSG00000112406
ENSG00000005486	0.342413	ENSG00000244005
ENSG00000107560	0.342411	ENSG00000163913
ENSG00000105983	0.34241	ENSG00000137955
ENSG00000125247	0.342409	ENSG00000133878
ENSG00000107185	0.342409	ENSG00000189056
ENSG00000100221	0.342408	ENSG00000134504
ENSG00000066056	0.342407	ENSG00000185518
ENSG00000006468	0.342406	ENSG00000124224
ENSG00000145623	0.342406	ENSG00000179104
ENSG00000112319	0.342404	ENSG00000197454
ENSG00000113580	0.342403	ENSG00000164509
ENSG00000186376	0.342401	ENSG00000212123
ENSG00000106948	0.3424	ENSG00000163013
ENSG00000138593	0.342397	ENSG00000139372
ENSG00000103266	0.342397	ENSG00000156265
ENSG00000079246	0.342397	ENSG00000173207
ENSG00000172954	0.342396	ENSG00000178057
ENSG00000186010	0.342396	ENSG00000215252
ENSG00000114062	0.342395	ENSG00000123992
ENSG00000151967	0.342395	ENSG00000237649
ENSG00000108349	0.342394	ENSG00000170006
ENSG00000090932	0.342392	ENSG00000102786
ENSG00000128298	0.342392	ENSG00000131016
ENSG00000060656	0.342392	ENSG00000187231
ENSG00000086289	0.342392	ENSG00000188315
ENSG00000064703	0.342391	ENSG00000075234
ENSG00000091592	0.342391	ENSG00000163870
ENSG00000112175	0.342391	ENSG00000165572
ENSG00000121211	0.342391	ENSG00000241553
ENSG00000132274	0.34239	ENSG00000166224
ENSG00000170017	0.342387	ENSG00000170471
ENSG00000155016	0.342387	ENSG00000188493
ENSG00000101412	0.342386	ENSG00000150403
ENSG00000119541	0.342385	ENSG00000197608
ENSG00000087589	0.342384	ENSG00000179915
ENSG00000049883	0.342383	ENSG00000246922
ENSG00000117643	0.342379	ENSG00000142549
ENSG00000116731	0.342378	ENSG00000162599
ENSG00000102996	0.342377	ENSG00000130175
ENSG00000162437	0.342377	ENSG00000163156
ENSG00000102043	0.342377	ENSG00000166073
ENSG00000129484	0.342376	ENSG00000162402
ENSG00000119899	0.342376	ENSG00000168101
ENSG00000109736	0.342375	ENSG00000221869
ENSG00000144040	0.342373	ENSG00000166199
ENSG00000161265	0.342372	ENSG00000169682
ENSG00000179218	0.342372	ENSG00000189079
ENSG00000120159	0.34237	ENSG00000167526
ENSG00000144468	0.34237	ENSG00000276070
ENSG00000127920	0.342369	ENSG00000138115
ENSG00000138095	0.342369	ENSG00000183971
ENSG00000169213	0.342369	ENSG00000275023
ENSG00000013374	0.342365	ENSG00000120129
ENSG00000166225	0.342365	ENSG00000169682
ENSG00000124107	0.342365	ENSG00000174130
ENSG00000168038	0.342364	ENSG00000169991
ENSG00000118454	0.342364	ENSG00000189430
ENSG00000117461	0.342363	ENSG00000117595
ENSG00000103044	0.342363	ENSG00000170153
ENSG00000161031	0.342363	ENSG00000243414
ENSG00000005339	0.342362	ENSG00000129450
ENSG00000166446	0.342361	ENSG00000272031
ENSG00000166411	0.34236	ENSG00000167523
ENSG00000167491	0.34236	ENSG00000169989
ENSG00000130479	0.342358	ENSG00000135211
ENSG00000169682	0.342358	ENSG00000187605
ENSG00000164011	0.342357	ENSG00000165807
ENSG00000140403	0.342357	ENSG00000169223
ENSG00000109689	0.342355	ENSG00000148082
ENSG00000135457	0.342355	ENSG00000198034
ENSG00000008441	0.342354	ENSG00000078814
ENSG00000122861	0.342354	ENSG00000130175
ENSG00000151693	0.342354	ENSG00000169371
ENSG00000175727	0.342354	ENSG00000213047
ENSG00000145191	0.342353	ENSG00000166225
ENSG00000087088	0.342353	ENSG00000196502
ENSG00000166349	0.342352	ENSG00000170558
ENSG00000057468	0.342352	ENSG00000236699
ENSG00000152822	0.342351	ENSG00000185483
ENSG00000167394	0.34235	ENSG00000178878
ENSG00000108474	0.34235	ENSG00000182307
ENSG00000086475	0.34235	ENSG00000211950
ENSG00000073578	0.342349	ENSG00000122674
ENSG00000106948	0.342349	ENSG00000155016
ENSG00000136305	0.342348	ENSG00000163468
ENSG00000184209	0.342347	ENSG00000185219
ENSG00000132669	0.342346	ENSG00000135090
ENSG00000160796	0.342346	ENSG00000170500
ENSG00000005483	0.342345	ENSG00000197712
ENSG00000119922	0.342343	ENSG00000167671
ENSG00000100883	0.342343	ENSG00000198561
ENSG00000008311	0.342342	ENSG00000119718
ENSG00000022267	0.342341	ENSG00000126705
ENSG00000143537	0.342341	ENSG00000177932
ENSG00000102921	0.34234	ENSG00000114062
ENSG00000144791	0.34234	ENSG00000168216
ENSG00000026297	0.342339	ENSG00000106633
ENSG00000078177	0.342338	ENSG00000159082
ENSG00000125787	0.342337	ENSG00000211868
ENSG00000085224	0.342337	ENSG00000237649
ENSG00000102078	0.342335	ENSG00000176438
ENSG00000107099	0.342334	ENSG00000167004
ENSG00000101412	0.342334	ENSG00000204516
ENSG00000105426	0.342333	ENSG00000167333
ENSG00000105738	0.342332	ENSG00000146247
ENSG00000140632	0.342332	ENSG00000173210
ENSG00000100034	0.34233	ENSG00000119541
ENSG00000100271	0.34233	ENSG00000125971
ENSG00000131080	0.34233	ENSG00000188522
ENSG00000172292	0.342327	ENSG00000172375
ENSG00000013288	0.342327	ENSG00000173163
ENSG00000120896	0.342326	ENSG00000187792
ENSG00000026297	0.342325	ENSG00000153179
ENSG00000144468	0.342325	ENSG00000170634
ENSG00000103740	0.342325	ENSG00000214517
ENSG00000038532	0.342324	ENSG00000159921
ENSG00000137449	0.342324	ENSG00000175166
ENSG00000100298	0.342324	ENSG00000204525
ENSG00000172046	0.342321	ENSG00000177731
ENSG00000130487	0.342321	ENSG00000182872
ENSG00000117643	0.34232	ENSG00000124469
ENSG00000106299	0.342319	ENSG00000122952
ENSG00000064703	0.342318	ENSG00000170390
ENSG00000154930	0.342317	ENSG00000214253
ENSG00000141503	0.342315	ENSG00000141756
ENSG00000139433	0.342315	ENSG00000173517
ENSG00000054967	0.342313	ENSG00000060237
ENSG00000094914	0.342313	ENSG00000167995
ENSG00000124224	0.342311	ENSG00000176248
ENSG00000105855	0.34231	ENSG00000137497
ENSG00000106049	0.342309	ENSG00000121064
ENSG00000135622	0.342309	ENSG00000179761
ENSG00000087116	0.342308	ENSG00000169733
ENSG00000172037	0.342306	ENSG00000204952
ENSG00000124299	0.342305	ENSG00000154856
ENSG00000082512	0.342305	ENSG00000171813
ENSG00000100605	0.342303	ENSG00000111875
ENSG00000072736	0.342303	ENSG00000142002
ENSG00000078177	0.342303	ENSG00000171517
ENSG00000132300	0.3423	ENSG00000274600
ENSG00000115607	0.342299	ENSG00000137656
ENSG00000046653	0.342299	ENSG00000198756
ENSG00000063854	0.342298	ENSG00000101052
ENSG00000105329	0.342298	ENSG00000129292
ENSG00000115216	0.342298	ENSG00000241258
ENSG00000149781	0.342297	ENSG00000183734
ENSG00000005486	0.342297	ENSG00000221909
ENSG00000118263	0.342296	ENSG00000163870
ENSG00000007392	0.342295	ENSG00000171992
ENSG00000099889	0.342295	ENSG00000187498
ENSG00000180245	0.342294	ENSG00000183323
ENSG00000163913	0.342294	ENSG00000185304
ENSG00000169682	0.342293	ENSG00000170412
ENSG00000104361	0.342292	ENSG00000124333
ENSG00000106823	0.342292	ENSG00000148700
ENSG00000124788	0.342291	ENSG00000147400
ENSG00000100342	0.342289	ENSG00000153347
ENSG00000151320	0.342289	ENSG00000160789
ENSG00000006459	0.342287	ENSG00000181467
ENSG00000007255	0.342286	ENSG00000101224
ENSG00000131471	0.342286	ENSG00000148824
ENSG00000115310	0.342286	ENSG00000170385
ENSG00000155287	0.342285	ENSG00000185829
ENSG00000113732	0.342284	ENSG00000155657
ENSG00000104219	0.342284	ENSG00000170128
ENSG00000125971	0.342284	ENSG00000196431
ENSG00000164175	0.342283	ENSG00000171860
ENSG00000102879	0.342281	ENSG00000197405
ENSG00000124177	0.34228	ENSG00000153113
ENSG00000162630	0.342278	ENSG00000171155
ENSG00000166446	0.342277	ENSG00000188676
ENSG00000169255	0.342275	ENSG00000178297
ENSG00000108666	0.342274	ENSG00000125846
ENSG00000108039	0.342273	ENSG00000124299
ENSG00000102078	0.342273	ENSG00000173868
ENSG00000168040	0.342273	ENSG00000188342
ENSG00000100664	0.342271	ENSG00000160917
ENSG00000102967	0.342271	ENSG00000197965
ENSG00000182566	0.342271	ENSG00000215041
ENSG00000100558	0.34227	ENSG00000124491
ENSG00000143878	0.34227	ENSG00000182508
ENSG00000125107	0.34227	ENSG00000183734
ENSG00000023892	0.342267	ENSG00000115355
ENSG00000049089	0.342266	ENSG00000167186
ENSG00000089351	0.342265	ENSG00000197993
ENSG00000037637	0.342264	ENSG00000161960
ENSG00000115282	0.342262	ENSG00000139629
ENSG00000104219	0.342261	ENSG00000187605
ENSG00000171295	0.342261	ENSG00000196843
ENSG00000137575	0.34226	ENSG00000162928
ENSG00000112110	0.342259	ENSG00000135517
ENSG00000153113	0.342259	ENSG00000166446
ENSG00000123352	0.342259	ENSG00000172809
ENSG00000089327	0.342258	ENSG00000179832
ENSG00000169299	0.342256	ENSG00000189306
ENSG00000116679	0.342254	ENSG00000117360
ENSG00000122565	0.342254	ENSG00000130751
ENSG00000026297	0.342254	ENSG00000171757
ENSG00000175602	0.342254	ENSG00000277791
ENSG00000132005	0.342252	ENSG00000148399
ENSG00000112308	0.342251	ENSG00000139505
ENSG00000121064	0.342251	ENSG00000188158
ENSG00000015133	0.342251	ENSG00000188211
ENSG00000103319	0.342251	ENSG00000241566
ENSG00000013374	0.34225	ENSG00000155016
ENSG00000103152	0.34225	ENSG00000158296
ENSG00000133739	0.342249	ENSG00000138593
ENSG00000133392	0.342247	ENSG00000143977
ENSG00000165282	0.342247	ENSG00000174871
ENSG00000113141	0.342246	ENSG00000151806
ENSG00000073578	0.342246	ENSG00000161265
ENSG00000108666	0.342246	ENSG00000196420
ENSG00000170430	0.342241	ENSG00000205302
ENSG00000170558	0.342241	ENSG00000211650
ENSG00000100714	0.34224	ENSG00000103550
ENSG00000137955	0.342238	ENSG00000149357
ENSG00000198300	0.342238	ENSG00000198756
ENSG00000100300	0.342237	ENSG00000130487
ENSG00000066044	0.342236	ENSG00000164808
ENSG00000102384	0.342236	ENSG00000177542
ENSG00000104835	0.342236	ENSG00000182508
ENSG00000111344	0.342234	ENSG00000163697
ENSG00000024862	0.342231	ENSG00000138639
ENSG00000070047	0.342231	ENSG00000211880
ENSG00000185332	0.34223	ENSG00000187535
ENSG00000070778	0.342229	ENSG00000139613
ENSG00000143977	0.342229	ENSG00000211768
ENSG00000007255	0.342229	ENSG00000235568
ENSG00000115268	0.342228	ENSG00000165502
ENSG00000131941	0.342228	ENSG00000248487
ENSG00000144468	0.342227	ENSG00000174007
ENSG00000035928	0.342226	ENSG00000119772
ENSG00000084463	0.342225	ENSG00000135250
ENSG00000075234	0.342225	ENSG00000143379
ENSG00000133059	0.342224	ENSG00000155016
ENSG00000102241	0.342224	ENSG00000163638
ENSG00000100221	0.342224	ENSG00000255423
ENSG00000243896	0.342223	ENSG00000263001
ENSG00000099999	0.342222	ENSG00000149923
ENSG00000126861	0.34222	ENSG00000140450
ENSG00000023902	0.34222	ENSG00000187097
ENSG00000151923	0.34222	ENSG00000196628
ENSG00000198642	0.34222	ENSG00000270505
ENSG00000102302	0.342217	ENSG00000141503
ENSG00000170634	0.342217	ENSG00000221909
ENSG00000155368	0.342216	ENSG00000157106
ENSG00000139437	0.342216	ENSG00000163728
ENSG00000203485	0.342216	ENSG00000275023
ENSG00000005486	0.342215	ENSG00000196378
ENSG00000119919	0.342214	ENSG00000184497
ENSG00000121766	0.342213	ENSG00000137656
ENSG00000111231	0.342211	ENSG00000150977
ENSG00000154310	0.342211	ENSG00000165637
ENSG00000125912	0.342211	ENSG00000182334
ENSG00000099377	0.34221	ENSG00000152242
ENSG00000135636	0.34221	ENSG00000188493
ENSG00000151923	0.342209	ENSG00000162437
ENSG00000121940	0.342208	ENSG00000135074
ENSG00000137054	0.342208	ENSG00000168395
ENSG00000136935	0.342208	ENSG00000186376
ENSG00000108511	0.342207	ENSG00000151876
ENSG00000168827	0.342206	ENSG00000174943
ENSG00000110848	0.342205	ENSG00000138095
ENSG00000149923	0.342204	ENSG00000204186
ENSG00000095637	0.342203	ENSG00000128322
ENSG00000144644	0.342203	ENSG00000164163
ENSG00000158427	0.342202	ENSG00000271321
ENSG00000125246	0.342201	ENSG00000205339
ENSG00000124802	0.3422	ENSG00000169432
ENSG00000148824	0.3422	ENSG00000173875
ENSG00000116489	0.342199	ENSG00000141503
ENSG00000169299	0.342199	ENSG00000214216
ENSG00000132463	0.342197	ENSG00000172936
ENSG00000144644	0.342196	ENSG00000151806
ENSG00000107404	0.342196	ENSG00000159640
ENSG00000100241	0.342195	ENSG00000160352
ENSG00000139613	0.342195	ENSG00000162402
ENSG00000136891	0.342195	ENSG00000170085
ENSG00000178226	0.342195	ENSG00000188676
ENSG00000007350	0.342194	ENSG00000175727
ENSG00000103044	0.342193	ENSG00000109171
ENSG00000105472	0.342193	ENSG00000126895
ENSG00000162241	0.342193	ENSG00000187824
ENSG00000089123	0.342192	ENSG00000158497
ENSG00000112742	0.342192	ENSG00000245848
ENSG00000033100	0.342191	ENSG00000086758
ENSG00000135040	0.342191	ENSG00000151474
ENSG00000131711	0.34219	ENSG00000163519
ENSG00000110721	0.34219	ENSG00000168014
ENSG00000144040	0.342189	ENSG00000172889
ENSG00000113658	0.342189	ENSG00000188493
ENSG00000002745	0.342188	ENSG00000065491
ENSG00000086102	0.342188	ENSG00000137338
ENSG00000165943	0.342187	ENSG00000211976
ENSG00000138172	0.342186	ENSG00000174227
ENSG00000106355	0.342185	ENSG00000213516
ENSG00000126107	0.342184	ENSG00000137656
ENSG00000243811	0.342183	ENSG00000278857
ENSG00000101152	0.342182	ENSG00000176769
ENSG00000188493	0.342181	ENSG00000205339
ENSG00000131094	0.342179	ENSG00000132424
ENSG00000065882	0.342179	ENSG00000148358
ENSG00000099889	0.342179	ENSG00000196663
ENSG00000107372	0.342177	ENSG00000116918
ENSG00000106344	0.342177	ENSG00000164096
ENSG00000138663	0.342177	ENSG00000172260
ENSG00000068305	0.342174	ENSG00000099889
ENSG00000179761	0.342174	ENSG00000187097
ENSG00000101407	0.342173	ENSG00000125482
ENSG00000100918	0.342171	ENSG00000170525
ENSG00000128973	0.342171	ENSG00000171311
ENSG00000116830	0.342171	ENSG00000183891
ENSG00000134461	0.342169	ENSG00000156299
ENSG00000114062	0.342168	ENSG00000124802
ENSG00000094804	0.342168	ENSG00000131471
ENSG00000116106	0.342168	ENSG00000163870
ENSG00000067064	0.342168	ENSG00000188612
ENSG00000158163	0.342167	ENSG00000186132
ENSG00000068028	0.342167	ENSG00000204301
ENSG00000131626	0.342166	ENSG00000137955
ENSG00000123545	0.342166	ENSG00000185304
ENSG00000150995	0.342166	ENSG00000196628
ENSG00000135763	0.342165	ENSG00000197122
ENSG00000108349	0.342163	ENSG00000170989
ENSG00000107263	0.342163	ENSG00000183401
ENSG00000168309	0.342163	ENSG00000204947
ENSG00000116990	0.34216	ENSG00000181523
ENSG00000120217	0.342159	ENSG00000211752
ENSG00000075234	0.342158	ENSG00000111537
ENSG00000135862	0.342158	ENSG00000136122
ENSG00000134317	0.342157	ENSG00000159692
ENSG00000135622	0.342157	ENSG00000165678
ENSG00000160789	0.342157	ENSG00000170191
ENSG00000007171	0.342157	ENSG00000182378
ENSG00000072778	0.342156	ENSG00000099999
ENSG00000130545	0.342155	ENSG00000168394
ENSG00000119408	0.342155	ENSG00000173175
ENSG00000064703	0.342154	ENSG00000112742
ENSG00000076356	0.342153	ENSG00000143420
ENSG00000113732	0.342152	ENSG00000168040
ENSG00000123119	0.342152	ENSG00000182670
ENSG00000102967	0.342151	ENSG00000111490
ENSG00000125910	0.342151	ENSG00000130175
ENSG00000116983	0.342151	ENSG00000198901
ENSG00000005844	0.34215	ENSG00000170634
ENSG00000100325	0.342149	ENSG00000126953
ENSG00000126705	0.342149	ENSG00000246922
ENSG00000100280	0.342148	ENSG00000171017
ENSG00000106344	0.342147	ENSG00000136848
ENSG00000007341	0.342147	ENSG00000160075
ENSG00000144410	0.342147	ENSG00000196993
ENSG00000112406	0.342146	ENSG00000119899
ENSG00000126351	0.342146	ENSG00000176978
ENSG00000157315	0.342145	ENSG00000198876
ENSG00000136783	0.342144	ENSG00000169682
ENSG00000151292	0.342144	ENSG00000187118
ENSG00000070731	0.342144	ENSG00000198807
ENSG00000113732	0.342143	ENSG00000167671
ENSG00000124802	0.342143	ENSG00000185304
ENSG00000100918	0.342142	ENSG00000161610
ENSG00000068305	0.342142	ENSG00000168038
ENSG00000065457	0.342141	ENSG00000143727
ENSG00000072778	0.34214	ENSG00000146411
ENSG00000107736	0.34214	ENSG00000171872
ENSG00000115607	0.342138	ENSG00000266472
ENSG00000081026	0.342137	ENSG00000119899
ENSG00000091542	0.342136	ENSG00000126524
ENSG00000112787	0.342136	ENSG00000138468
ENSG00000160271	0.342136	ENSG00000180263
ENSG00000104972	0.342135	ENSG00000179562
ENSG00000107560	0.342134	ENSG00000149923
ENSG00000187210	0.342134	ENSG00000244005
ENSG00000154914	0.342133	ENSG00000161594
ENSG00000148399	0.342133	ENSG00000163519
ENSG00000120896	0.342132	ENSG00000158062
ENSG00000113569	0.342132	ENSG00000161082
ENSG00000136449	0.342132	ENSG00000165572
ENSG00000134824	0.342132	ENSG00000165682
ENSG00000080854	0.342131	ENSG00000143543
ENSG00000136908	0.34213	ENSG00000169727
ENSG00000166199	0.34213	ENSG00000176720
ENSG00000154096	0.34213	ENSG00000261115
ENSG00000167995	0.342128	ENSG00000184508
ENSG00000046651	0.342127	ENSG00000107164
ENSG00000078596	0.342123	ENSG00000120159
ENSG00000101413	0.342123	ENSG00000177239
ENSG00000119688	0.342122	ENSG00000125247
ENSG00000123104	0.342122	ENSG00000134644
ENSG00000142606	0.342122	ENSG00000196993
ENSG00000065802	0.342121	ENSG00000143727
ENSG00000168646	0.342121	ENSG00000182504
ENSG00000089472	0.34212	ENSG00000175087
ENSG00000137815	0.34212	ENSG00000215529
ENSG00000143774	0.34212	ENSG00000261115
ENSG00000113580	0.342119	ENSG00000134824
ENSG00000056487	0.342119	ENSG00000171469
ENSG00000164808	0.342119	ENSG00000172889
ENSG00000143324	0.342118	ENSG00000166224
ENSG00000138439	0.342118	ENSG00000215183
ENSG00000077514	0.342117	ENSG00000120156
ENSG00000096093	0.342115	ENSG00000099999
ENSG00000110713	0.342115	ENSG00000175489
ENSG00000145734	0.342113	ENSG00000153165
ENSG00000133606	0.342113	ENSG00000173875
ENSG00000167476	0.342113	ENSG00000187790
ENSG00000102921	0.342113	ENSG00000211752
ENSG00000049089	0.342112	ENSG00000243772
ENSG00000175334	0.342112	ENSG00000262481
ENSG00000089220	0.342111	ENSG00000127920
ENSG00000088451	0.342111	ENSG00000132773
ENSG00000135622	0.342111	ENSG00000167657
ENSG00000069702	0.342111	ENSG00000168765
ENSG00000036054	0.342108	ENSG00000139613
ENSG00000130649	0.342108	ENSG00000162267
ENSG00000086758	0.342108	ENSG00000179915
ENSG00000169592	0.342105	ENSG00000278196
ENSG00000130643	0.342104	ENSG00000157764
ENSG00000137393	0.342104	ENSG00000241258
ENSG00000008838	0.342103	ENSG00000102078
ENSG00000110367	0.342103	ENSG00000151806
ENSG00000149923	0.342102	ENSG00000160588
ENSG00000149357	0.342101	ENSG00000167244
ENSG00000114999	0.342101	ENSG00000174137
ENSG00000172954	0.342101	ENSG00000221909
ENSG00000110435	0.3421	ENSG00000116353
ENSG00000100320	0.3421	ENSG00000168765
ENSG00000133731	0.3421	ENSG00000177732
ENSG00000150995	0.3421	ENSG00000198876
ENSG00000137497	0.342099	ENSG00000187097
ENSG00000070367	0.342098	ENSG00000181061
ENSG00000102678	0.342097	ENSG00000143321
ENSG00000075391	0.342097	ENSG00000158711
ENSG00000121022	0.342097	ENSG00000169255
ENSG00000162642	0.342096	ENSG00000165632
ENSG00000117528	0.342095	ENSG00000177409
ENSG00000171492	0.342095	ENSG00000214309
ENSG00000138798	0.342094	ENSG00000168646
ENSG00000137575	0.342094	ENSG00000187288
ENSG00000185015	0.342094	ENSG00000189127
ENSG00000100276	0.342093	ENSG00000178031
ENSG00000100288	0.342093	ENSG00000197006
ENSG00000179761	0.342093	ENSG00000235568
ENSG00000137497	0.342092	ENSG00000183018
ENSG00000105851	0.34209	ENSG00000178057
ENSG00000124228	0.342089	ENSG00000128165
ENSG00000120159	0.342089	ENSG00000163421
ENSG00000133665	0.342089	ENSG00000173992
ENSG00000143256	0.342088	ENSG00000164181
ENSG00000119929	0.342087	ENSG00000123612
ENSG00000087269	0.342087	ENSG00000160447
ENSG00000100558	0.342087	ENSG00000166471
ENSG00000119684	0.342087	ENSG00000181234
ENSG00000112339	0.342086	ENSG00000172673
ENSG00000183060	0.342086	ENSG00000188573
ENSG00000181418	0.342086	ENSG00000211891
ENSG00000114770	0.342085	ENSG00000176340
ENSG00000160233	0.342084	ENSG00000175697
ENSG00000241553	0.342084	ENSG00000261150
ENSG00000101412	0.342082	ENSG00000126351
ENSG00000134504	0.342081	ENSG00000170275
ENSG00000064703	0.34208	ENSG00000142549
ENSG00000077514	0.342079	ENSG00000133739
ENSG00000112175	0.342079	ENSG00000137821
ENSG00000136891	0.342074	ENSG00000151806
ENSG00000143153	0.342074	ENSG00000176055
ENSG00000105982	0.342072	ENSG00000117528
ENSG00000102967	0.34207	ENSG00000119688
ENSG00000079462	0.34207	ENSG00000148399
ENSG00000184205	0.342068	ENSG00000256660
ENSG00000105329	0.342067	ENSG00000144040
ENSG00000116830	0.342067	ENSG00000213930
ENSG00000089127	0.342065	ENSG00000104371
ENSG00000121766	0.342065	ENSG00000125910
ENSG00000005486	0.342064	ENSG00000103257
ENSG00000006534	0.342064	ENSG00000151092
ENSG00000160685	0.342064	ENSG00000164038
ENSG00000141098	0.342064	ENSG00000197724
ENSG00000109381	0.342063	ENSG00000145734
ENSG00000133392	0.342062	ENSG00000198919
ENSG00000079101	0.342061	ENSG00000163219
ENSG00000105379	0.342061	ENSG00000165684
ENSG00000173171	0.34206	ENSG00000197562
ENSG00000134574	0.342058	ENSG00000169991
ENSG00000128654	0.342057	ENSG00000163083
ENSG00000167208	0.342057	ENSG00000196655
ENSG00000124641	0.342056	ENSG00000141505
ENSG00000125910	0.342056	ENSG00000160209
ENSG00000133055	0.342056	ENSG00000172890
ENSG00000183060	0.342056	ENSG00000183735
ENSG00000102043	0.342055	ENSG00000156265
ENSG00000110514	0.342055	ENSG00000165678
ENSG00000156127	0.342055	ENSG00000205791
ENSG00000010361	0.342054	ENSG00000115947
ENSG00000033800	0.342053	ENSG00000049089
ENSG00000106852	0.342053	ENSG00000140057
ENSG00000130649	0.342053	ENSG00000186376
ENSG00000063176	0.342052	ENSG00000079101
ENSG00000127603	0.342052	ENSG00000138439
ENSG00000132716	0.342052	ENSG00000146904
ENSG00000135622	0.342052	ENSG00000166535
ENSG00000141027	0.34205	ENSG00000167858
ENSG00000205544	0.34205	ENSG00000206418
ENSG00000105698	0.342048	ENSG00000163866
ENSG00000136271	0.342048	ENSG00000167394
ENSG00000160685	0.342048	ENSG00000167716
ENSG00000138468	0.342048	ENSG00000211769
ENSG00000085832	0.342047	ENSG00000196628
ENSG00000106948	0.342046	ENSG00000136271
ENSG00000083168	0.342045	ENSG00000177463
ENSG00000182952	0.342045	ENSG00000214021
ENSG00000103591	0.342045	ENSG00000245848
ENSG00000116731	0.342044	ENSG00000141522
ENSG00000126934	0.342043	ENSG00000166165
ENSG00000167995	0.342043	ENSG00000170412
ENSG00000111665	0.342042	ENSG00000185304
ENSG00000144560	0.342041	ENSG00000170638
ENSG00000023902	0.342041	ENSG00000198740
ENSG00000086758	0.342038	ENSG00000149212
ENSG00000117528	0.342037	ENSG00000175602
ENSG00000122861	0.342036	ENSG00000196420
ENSG00000143184	0.342033	ENSG00000197226
ENSG00000005339	0.342032	ENSG00000155906
ENSG00000094914	0.342031	ENSG00000110048
ENSG00000178057	0.342031	ENSG00000241258
ENSG00000146859	0.34203	ENSG00000155090
ENSG00000115446	0.34203	ENSG00000162623
ENSG00000120217	0.342029	ENSG00000135205
ENSG00000112799	0.342029	ENSG00000153006
ENSG00000132002	0.342029	ENSG00000158966
ENSG00000146701	0.342029	ENSG00000185304
ENSG00000002745	0.342028	ENSG00000132017
ENSG00000126453	0.342027	ENSG00000171860
ENSG00000115963	0.342026	ENSG00000198876
ENSG00000151929	0.342025	ENSG00000152669
ENSG00000005486	0.342024	ENSG00000141627
ENSG00000113732	0.342024	ENSG00000169994
ENSG00000080166	0.342022	ENSG00000136522
ENSG00000130487	0.342022	ENSG00000140450
ENSG00000116455	0.342022	ENSG00000143842
ENSG00000081803	0.342021	ENSG00000171806
ENSG00000100362	0.342019	ENSG00000177854
ENSG00000150995	0.342019	ENSG00000184402
ENSG00000113141	0.342018	ENSG00000128245
ENSG00000159658	0.342018	ENSG00000180917
ENSG00000187097	0.342018	ENSG00000196663
ENSG00000099800	0.342017	ENSG00000178177
ENSG00000143079	0.342017	ENSG00000189007
ENSG00000114487	0.342016	ENSG00000132912
ENSG00000089472	0.342016	ENSG00000173875
ENSG00000188986	0.342016	ENSG00000189306
ENSG00000110429	0.342015	ENSG00000124788
ENSG00000112514	0.342015	ENSG00000150337
ENSG00000136848	0.342014	ENSG00000153982
ENSG00000160588	0.342011	ENSG00000196152
ENSG00000152207	0.342009	ENSG00000161513
ENSG00000173875	0.342009	ENSG00000261115
ENSG00000114405	0.342007	ENSG00000148824
ENSG00000170430	0.342007	ENSG00000181773
ENSG00000168255	0.342007	ENSG00000187479
ENSG00000186908	0.342007	ENSG00000221887
ENSG00000155846	0.342006	ENSG00000167100
ENSG00000125445	0.342006	ENSG00000263001
ENSG00000137996	0.342005	ENSG00000175166
ENSG00000159377	0.342004	ENSG00000172375
ENSG00000148814	0.342004	ENSG00000179630
ENSG00000130208	0.342004	ENSG00000203943
ENSG00000156273	0.342003	ENSG00000213930
ENSG00000163464	0.342002	ENSG00000262246
ENSG00000119772	0.342	ENSG00000124641
ENSG00000136891	0.341998	ENSG00000158711
ENSG00000105135	0.341998	ENSG00000170144
ENSG00000131981	0.341997	ENSG00000134057
ENSG00000177854	0.341997	ENSG00000214562
ENSG00000099940	0.341996	ENSG00000163558
ENSG00000153879	0.341996	ENSG00000246922
ENSG00000139211	0.341993	ENSG00000198353
ENSG00000205572	0.341993	ENSG00000241258
ENSG00000104722	0.341992	ENSG00000124102
ENSG00000064703	0.341992	ENSG00000145632
ENSG00000126107	0.341992	ENSG00000174151
ENSG00000100241	0.341991	ENSG00000168116
ENSG00000151092	0.341991	ENSG00000170989
ENSG00000162669	0.341991	ENSG00000177854
ENSG00000186376	0.341991	ENSG00000275111
ENSG00000073578	0.341989	ENSG00000166557
ENSG00000125841	0.341988	ENSG00000132938
ENSG00000169375	0.341988	ENSG00000180245
ENSG00000151929	0.341988	ENSG00000183734
ENSG00000122861	0.341987	ENSG00000167186
ENSG00000105982	0.341981	ENSG00000188315
ENSG00000160588	0.34198	ENSG00000178852
ENSG00000204525	0.34198	ENSG00000206047
ENSG00000059573	0.341979	ENSG00000180917
ENSG00000101246	0.341978	ENSG00000117643
ENSG00000121417	0.341978	ENSG00000162241
ENSG00000008128	0.341978	ENSG00000171155
ENSG00000108091	0.341976	ENSG00000109790
ENSG00000099804	0.341972	ENSG00000120805
ENSG00000152778	0.34197	ENSG00000160789
ENSG00000127993	0.34197	ENSG00000174238
ENSG00000100883	0.34197	ENSG00000262481
ENSG00000158497	0.341969	ENSG00000166197
ENSG00000159658	0.341968	ENSG00000168653
ENSG00000064703	0.341967	ENSG00000137338
ENSG00000163464	0.341967	ENSG00000183454
ENSG00000115598	0.341966	ENSG00000137996
ENSG00000169991	0.341965	ENSG00000177239
ENSG00000103257	0.341964	ENSG00000181284
ENSG00000064687	0.341963	ENSG00000101844
ENSG00000178567	0.341963	ENSG00000198105
ENSG00000070501	0.341962	ENSG00000102144
ENSG00000069702	0.341962	ENSG00000170549
ENSG00000162702	0.341962	ENSG00000173511
ENSG00000013503	0.341962	ENSG00000188522
ENSG00000119772	0.341961	ENSG00000126705
ENSG00000064042	0.341961	ENSG00000134121
ENSG00000090581	0.341961	ENSG00000139620
ENSG00000131023	0.341961	ENSG00000166471
ENSG00000047617	0.34196	ENSG00000150977
ENSG00000141401	0.34196	ENSG00000163728
ENSG00000152207	0.34196	ENSG00000166446
ENSG00000135334	0.341959	ENSG00000148814
ENSG00000108666	0.341959	ENSG00000183166
ENSG00000103591	0.341959	ENSG00000198919
ENSG00000076344	0.341958	ENSG00000132128
ENSG00000103599	0.341958	ENSG00000174428
ENSG00000101182	0.341957	ENSG00000150977
ENSG00000167106	0.341957	ENSG00000179776
ENSG00000119919	0.341956	ENSG00000168765
ENSG00000122877	0.341955	ENSG00000159921
ENSG00000088992	0.341955	ENSG00000163519
ENSG00000111186	0.341952	ENSG00000260027
ENSG00000109171	0.341951	ENSG00000130544
ENSG00000101132	0.341951	ENSG00000151617
ENSG00000138071	0.341951	ENSG00000152213
ENSG00000155380	0.341951	ENSG00000167657
ENSG00000169682	0.341951	ENSG00000176438
ENSG00000135622	0.34195	ENSG00000167566
ENSG00000115607	0.34195	ENSG00000196628
ENSG00000092820	0.341948	ENSG00000119953
ENSG00000165682	0.341948	ENSG00000174130
ENSG00000099377	0.341947	ENSG00000171169
ENSG00000103044	0.341946	ENSG00000221909
ENSG00000048991	0.341945	ENSG00000185379
ENSG00000157764	0.341944	ENSG00000183401
ENSG00000112659	0.341943	ENSG00000172081
ENSG00000105612	0.341943	ENSG00000197568
ENSG00000118454	0.341943	ENSG00000215218
ENSG00000126524	0.341941	ENSG00000135750
ENSG00000105851	0.341941	ENSG00000196378
ENSG00000137497	0.34194	ENSG00000162642
ENSG00000101425	0.341939	ENSG00000149609
ENSG00000120948	0.341939	ENSG00000164509
ENSG00000166199	0.341939	ENSG00000176087
ENSG00000111490	0.341939	ENSG00000197361
ENSG00000175166	0.341938	ENSG00000196628
ENSG00000101405	0.341937	ENSG00000132300
ENSG00000124713	0.341937	ENSG00000171587
ENSG00000183977	0.341937	ENSG00000187726
ENSG00000145623	0.341937	ENSG00000205339
ENSG00000176261	0.341936	ENSG00000185915
ENSG00000100221	0.341935	ENSG00000125991
ENSG00000100034	0.341935	ENSG00000164338
ENSG00000096070	0.341934	ENSG00000130311
ENSG00000116106	0.341933	ENSG00000133739
ENSG00000148468	0.341933	ENSG00000176087
ENSG00000074370	0.341933	ENSG00000182747
ENSG00000162885	0.341932	ENSG00000163357
ENSG00000104973	0.341932	ENSG00000163820
ENSG00000092871	0.341932	ENSG00000164308
ENSG00000169432	0.341932	ENSG00000188342
ENSG00000108039	0.341931	ENSG00000151208
ENSG00000148814	0.341929	ENSG00000165914
ENSG00000170634	0.341929	ENSG00000196431
ENSG00000108733	0.341928	ENSG00000109762
ENSG00000093009	0.341928	ENSG00000142549
ENSG00000007255	0.341928	ENSG00000158163
ENSG00000152253	0.341928	ENSG00000167536
ENSG00000185518	0.341928	ENSG00000204525
ENSG00000024862	0.341927	ENSG00000170776
ENSG00000158850	0.341926	ENSG00000181523
ENSG00000137441	0.341926	ENSG00000205784
ENSG00000106236	0.341925	ENSG00000141552
ENSG00000140450	0.341923	ENSG00000168028
ENSG00000169896	0.341923	ENSG00000196843
ENSG00000047617	0.341921	ENSG00000100626
ENSG00000079101	0.34192	ENSG00000137101
ENSG00000144040	0.34192	ENSG00000165410
ENSG00000171812	0.34192	ENSG00000215021
ENSG00000185262	0.341919	ENSG00000196993
ENSG00000115282	0.341919	ENSG00000197372
ENSG00000157020	0.341918	ENSG00000165209
ENSG00000131471	0.341918	ENSG00000171469
ENSG00000177302	0.341916	ENSG00000179387
ENSG00000072736	0.341915	ENSG00000099203
ENSG00000012048	0.341915	ENSG00000139624
ENSG00000136492	0.341915	ENSG00000169230
ENSG00000067829	0.341914	ENSG00000104371
ENSG00000108479	0.341914	ENSG00000114796
ENSG00000101955	0.341914	ENSG00000151806
ENSG00000108395	0.341911	ENSG00000141510
ENSG00000099822	0.341909	ENSG00000181773
ENSG00000134574	0.341909	ENSG00000182872
ENSG00000161395	0.341908	ENSG00000164576
ENSG00000137101	0.341908	ENSG00000169682
ENSG00000179242	0.341908	ENSG00000198642
ENSG00000105523	0.341905	ENSG00000213516
ENSG00000092051	0.341904	ENSG00000167978
ENSG00000135636	0.341903	ENSG00000215883
ENSG00000174130	0.341901	ENSG00000175697
ENSG00000033800	0.3419	ENSG00000101425
ENSG00000151092	0.341899	ENSG00000197712
ENSG00000215595	0.341899	ENSG00000256660
ENSG00000079101	0.341893	ENSG00000109171
ENSG00000113732	0.341893	ENSG00000117640
ENSG00000133059	0.341893	ENSG00000204516
ENSG00000105443	0.341892	ENSG00000144810
ENSG00000174780	0.34189	ENSG00000211689
ENSG00000166446	0.34189	ENSG00000221909
ENSG00000057294	0.341885	ENSG00000089289
ENSG00000119392	0.341885	ENSG00000121380
ENSG00000130270	0.341885	ENSG00000169193
ENSG00000167220	0.341883	ENSG00000167315
ENSG00000130208	0.341883	ENSG00000168778
ENSG00000107223	0.341882	ENSG00000110876
ENSG00000049883	0.341881	ENSG00000170634
ENSG00000102043	0.34188	ENSG00000132321
ENSG00000115084	0.34188	ENSG00000182325
ENSG00000101457	0.341879	ENSG00000115827
ENSG00000103044	0.341879	ENSG00000184381
ENSG00000078177	0.341879	ENSG00000255423
ENSG00000181773	0.341878	ENSG00000198642
ENSG00000113712	0.341877	ENSG00000132600
ENSG00000154856	0.341877	ENSG00000185043
ENSG00000105135	0.341876	ENSG00000135624
ENSG00000102393	0.341875	ENSG00000211804
ENSG00000183735	0.341874	ENSG00000246922
ENSG00000101413	0.341874	ENSG00000270505
ENSG00000119915	0.341873	ENSG00000203747
ENSG00000100304	0.34187	ENSG00000165914
ENSG00000124469	0.34187	ENSG00000178573
ENSG00000126351	0.341867	ENSG00000169682
ENSG00000101695	0.341867	ENSG00000180245
ENSG00000127993	0.341867	ENSG00000188493
ENSG00000023287	0.341864	ENSG00000144468
ENSG00000010295	0.341864	ENSG00000170464
ENSG00000128245	0.341863	ENSG00000179172
ENSG00000006016	0.341863	ENSG00000185483
ENSG00000112782	0.341862	ENSG00000127914
ENSG00000137338	0.341862	ENSG00000175334
ENSG00000115282	0.341862	ENSG00000183891
ENSG00000049089	0.341861	ENSG00000127419
ENSG00000121774	0.341861	ENSG00000181523
ENSG00000176994	0.341859	ENSG00000205339
ENSG00000146701	0.341858	ENSG00000152778
ENSG00000089220	0.341858	ENSG00000156299
ENSG00000136449	0.341858	ENSG00000171517
ENSG00000099331	0.341856	ENSG00000099822
ENSG00000107669	0.341856	ENSG00000115091
ENSG00000035928	0.341856	ENSG00000133059
ENSG00000072736	0.341855	ENSG00000085274
ENSG00000061987	0.341853	ENSG00000100918
ENSG00000078596	0.341853	ENSG00000143398
ENSG00000105672	0.341852	ENSG00000136522
ENSG00000085733	0.341852	ENSG00000198818
ENSG00000112245	0.34185	ENSG00000128050
ENSG00000112855	0.34185	ENSG00000172322
ENSG00000185304	0.34185	ENSG00000196378
ENSG00000113141	0.341849	ENSG00000167548
ENSG00000130766	0.341848	ENSG00000169871
ENSG00000085274	0.341847	ENSG00000131711
ENSG00000112514	0.341847	ENSG00000186628
ENSG00000142669	0.341847	ENSG00000188677
ENSG00000089280	0.341847	ENSG00000211868
ENSG00000146350	0.341846	ENSG00000196663
ENSG00000113369	0.341845	ENSG00000117713
ENSG00000157933	0.341845	ENSG00000211623
ENSG00000110777	0.341845	ENSG00000278857
ENSG00000113734	0.341843	ENSG00000177542
ENSG00000160271	0.341843	ENSG00000268043
ENSG00000076321	0.341841	ENSG00000187479
ENSG00000173218	0.341841	ENSG00000196993
ENSG00000123992	0.34184	ENSG00000171757
ENSG00000134874	0.34184	ENSG00000274576
ENSG00000114450	0.341839	ENSG00000143537
ENSG00000180008	0.341839	ENSG00000204913
ENSG00000103034	0.341839	ENSG00000253293
ENSG00000046651	0.341838	ENSG00000153485
ENSG00000166224	0.341838	ENSG00000186908
ENSG00000084207	0.341837	ENSG00000113845
ENSG00000100342	0.341836	ENSG00000167858
ENSG00000065457	0.341835	ENSG00000149806
ENSG00000137101	0.341833	ENSG00000171872
ENSG00000120159	0.341833	ENSG00000211769
ENSG00000121022	0.341832	ENSG00000137955
ENSG00000166211	0.341832	ENSG00000173068
ENSG00000030110	0.341831	ENSG00000111678
ENSG00000119919	0.341831	ENSG00000163519
ENSG00000051825	0.341829	ENSG00000182872
ENSG00000165410	0.341829	ENSG00000221909
ENSG00000155229	0.341827	ENSG00000166446
ENSG00000127603	0.341827	ENSG00000187605
ENSG00000166523	0.341827	ENSG00000197045
ENSG00000064703	0.341826	ENSG00000073578
ENSG00000120159	0.341826	ENSG00000132746
ENSG00000130544	0.341826	ENSG00000137221
ENSG00000124641	0.341826	ENSG00000154856
ENSG00000176383	0.341825	ENSG00000181036
ENSG00000112787	0.341823	ENSG00000114062
ENSG00000137497	0.341823	ENSG00000143256
ENSG00000184220	0.341823	ENSG00000184730
ENSG00000171916	0.341823	ENSG00000196993
ENSG00000104219	0.341822	ENSG00000143184
ENSG00000178057	0.341821	ENSG00000274286
ENSG00000143184	0.34182	ENSG00000171517
ENSG00000167664	0.34182	ENSG00000198353
ENSG00000105443	0.341817	ENSG00000133059
ENSG00000142751	0.341817	ENSG00000143256
ENSG00000126945	0.341817	ENSG00000185829
ENSG00000155287	0.341816	ENSG00000165943
ENSG00000176248	0.341816	ENSG00000177981
ENSG00000111231	0.341815	ENSG00000124659
ENSG00000086758	0.341815	ENSG00000171492
ENSG00000122778	0.341815	ENSG00000187193
ENSG00000100883	0.341814	ENSG00000163808
ENSG00000154654	0.341813	ENSG00000175166
ENSG00000077238	0.341812	ENSG00000130589
ENSG00000121297	0.34181	ENSG00000136925
ENSG00000122042	0.34181	ENSG00000187792
ENSG00000143184	0.341809	ENSG00000163870
ENSG00000104660	0.341807	ENSG00000125510
ENSG00000143184	0.341807	ENSG00000174151
ENSG00000111665	0.341806	ENSG00000130487
ENSG00000068078	0.341805	ENSG00000133878
ENSG00000013503	0.341805	ENSG00000137343
ENSG00000114395	0.341805	ENSG00000143727
ENSG00000159708	0.341804	ENSG00000212127
ENSG00000180667	0.341804	ENSG00000226763
ENSG00000154734	0.341803	ENSG00000237649
ENSG00000091879	0.341802	ENSG00000133059
ENSG00000167716	0.341802	ENSG00000171621
ENSG00000148156	0.341801	ENSG00000159592
ENSG00000130175	0.3418	ENSG00000198182
ENSG00000173875	0.341798	ENSG00000184113
ENSG00000178852	0.341798	ENSG00000205339
ENSG00000133059	0.341797	ENSG00000164638
ENSG00000150995	0.341797	ENSG00000167186
ENSG00000002745	0.341796	ENSG00000171115
ENSG00000129450	0.341794	ENSG00000143256
ENSG00000166801	0.341794	ENSG00000174282
ENSG00000129566	0.341792	ENSG00000170017
ENSG00000172817	0.341792	ENSG00000186132
ENSG00000069702	0.341791	ENSG00000103707
ENSG00000137821	0.34179	ENSG00000162783
ENSG00000100461	0.341789	ENSG00000128731
ENSG00000137845	0.341788	ENSG00000173674
ENSG00000167566	0.341788	ENSG00000245848
ENSG00000131747	0.341788	ENSG00000274600
ENSG00000102781	0.341785	ENSG00000117971
ENSG00000094804	0.341785	ENSG00000140718
ENSG00000112110	0.341785	ENSG00000186376
ENSG00000120265	0.341784	ENSG00000155380
ENSG00000002745	0.341784	ENSG00000239857
ENSG00000103067	0.341783	ENSG00000115963
ENSG00000110048	0.341783	ENSG00000134317
ENSG00000154146	0.341783	ENSG00000169071
ENSG00000151353	0.341783	ENSG00000214456
ENSG00000066044	0.341783	ENSG00000246922
ENSG00000112419	0.341782	ENSG00000187479
ENSG00000099822	0.341781	ENSG00000102755
ENSG00000130175	0.34178	ENSG00000138336
ENSG00000163006	0.34178	ENSG00000171421
ENSG00000139200	0.341779	ENSG00000262481
ENSG00000068654	0.341778	ENSG00000070961
ENSG00000171806	0.341778	ENSG00000198807
ENSG00000116521	0.341776	ENSG00000136689
ENSG00000113272	0.341776	ENSG00000140030
ENSG00000170634	0.341776	ENSG00000171843
ENSG00000110801	0.341776	ENSG00000186862
ENSG00000170265	0.341776	ENSG00000197081
ENSG00000078177	0.341775	ENSG00000105851
ENSG00000113580	0.341775	ENSG00000239857
ENSG00000111275	0.341774	ENSG00000158497
ENSG00000123472	0.341773	ENSG00000172915
ENSG00000162783	0.341772	ENSG00000181773
ENSG00000158850	0.341772	ENSG00000182872
ENSG00000180370	0.341772	ENSG00000255150
ENSG00000084463	0.341771	ENSG00000140474
ENSG00000130725	0.341771	ENSG00000153767
ENSG00000101425	0.341771	ENSG00000188611
ENSG00000130005	0.34177	ENSG00000134243
ENSG00000143119	0.341769	ENSG00000171492
ENSG00000132669	0.341769	ENSG00000171757
ENSG00000136098	0.341769	ENSG00000177542
ENSG00000081177	0.341769	ENSG00000197965
ENSG00000075223	0.341767	ENSG00000134852
ENSG00000131899	0.341767	ENSG00000185324
ENSG00000100142	0.341766	ENSG00000135709
ENSG00000165730	0.341765	ENSG00000187210
ENSG00000101412	0.341765	ENSG00000212123
ENSG00000023892	0.341764	ENSG00000196993
ENSG00000138593	0.341762	ENSG00000174799
ENSG00000148019	0.341762	ENSG00000179988
ENSG00000159450	0.341762	ENSG00000254788
ENSG00000121022	0.341761	ENSG00000182747
ENSG00000102043	0.34176	ENSG00000135211
ENSG00000139433	0.341759	ENSG00000168255
ENSG00000105369	0.341758	ENSG00000144810
ENSG00000077348	0.341758	ENSG00000170852
ENSG00000122778	0.341758	ENSG00000274600
ENSG00000106348	0.341756	ENSG00000112249
ENSG00000146859	0.341755	ENSG00000171130
ENSG00000131941	0.341754	ENSG00000176978
ENSG00000100298	0.341753	ENSG00000123066
ENSG00000154734	0.341753	ENSG00000162241
ENSG00000102221	0.34175	ENSG00000167566
ENSG00000164338	0.34175	ENSG00000262481
ENSG00000180425	0.341749	ENSG00000211878
ENSG00000139725	0.341748	ENSG00000144410
ENSG00000100258	0.341745	ENSG00000136720
ENSG00000099769	0.341745	ENSG00000162402
ENSG00000133265	0.341745	ENSG00000164061
ENSG00000132405	0.341744	ENSG00000175595
ENSG00000148468	0.341743	ENSG00000255423
ENSG00000179630	0.34174	ENSG00000204344
ENSG00000060656	0.341739	ENSG00000126351
ENSG00000152778	0.341739	ENSG00000166224
ENSG00000125445	0.341738	ENSG00000136935
ENSG00000054983	0.341738	ENSG00000138160
ENSG00000074071	0.341736	ENSG00000137656
ENSG00000083168	0.341736	ENSG00000238269
ENSG00000136811	0.341734	ENSG00000196167
ENSG00000076706	0.341734	ENSG00000198417
ENSG00000100926	0.341733	ENSG00000235568
ENSG00000143971	0.341732	ENSG00000157429
ENSG00000135334	0.341732	ENSG00000213024
ENSG00000160789	0.341731	ENSG00000171115
ENSG00000131023	0.34173	ENSG00000174721
ENSG00000101132	0.341729	ENSG00000102221
ENSG00000085563	0.341729	ENSG00000123415
ENSG00000139351	0.341728	ENSG00000166173
ENSG00000170325	0.341728	ENSG00000185483
ENSG00000143842	0.341727	ENSG00000166377
ENSG00000007402	0.341726	ENSG00000119772
ENSG00000104973	0.341725	ENSG00000167513
ENSG00000140368	0.341723	ENSG00000197879
ENSG00000087365	0.341722	ENSG00000153113
ENSG00000108666	0.341721	ENSG00000183323
ENSG00000137309	0.341721	ENSG00000185483
ENSG00000115904	0.34172	ENSG00000133067
ENSG00000116679	0.34172	ENSG00000160785
ENSG00000099203	0.34172	ENSG00000179912
ENSG00000072736	0.341719	ENSG00000126698
ENSG00000108107	0.341719	ENSG00000175309
ENSG00000132196	0.341717	ENSG00000151092
ENSG00000088305	0.341717	ENSG00000173992
ENSG00000100591	0.341714	ENSG00000103550
ENSG00000092607	0.341714	ENSG00000180917
ENSG00000157106	0.341714	ENSG00000180921
ENSG00000109861	0.341714	ENSG00000204577
ENSG00000130717	0.341714	ENSG00000235568
ENSG00000157020	0.341713	ENSG00000164509
ENSG00000113369	0.341713	ENSG00000172260
ENSG00000115216	0.341711	ENSG00000160789
ENSG00000006530	0.341711	ENSG00000163082
ENSG00000107854	0.34171	ENSG00000112964
ENSG00000133606	0.341709	ENSG00000168748
ENSG00000048392	0.341709	ENSG00000182508
ENSG00000129933	0.341708	ENSG00000139437
ENSG00000134504	0.341708	ENSG00000145214
ENSG00000146859	0.341708	ENSG00000172733
ENSG00000179409	0.341708	ENSG00000196730
ENSG00000074219	0.341707	ENSG00000135114
ENSG00000113658	0.341707	ENSG00000189056
ENSG00000137575	0.341706	ENSG00000175711
ENSG00000102755	0.341705	ENSG00000167969
ENSG00000117475	0.341705	ENSG00000185829
ENSG00000089289	0.3417	ENSG00000163468
ENSG00000048052	0.3417	ENSG00000175463
ENSG00000132640	0.3417	ENSG00000196843
ENSG00000078142	0.341698	ENSG00000150510
ENSG00000075790	0.341698	ENSG00000205339
ENSG00000143924	0.341696	ENSG00000253719
ENSG00000008394	0.341695	ENSG00000105011
ENSG00000008988	0.341695	ENSG00000136819
ENSG00000163870	0.341695	ENSG00000172977
ENSG00000113658	0.341694	ENSG00000185304
ENSG00000138172	0.341693	ENSG00000198546
ENSG00000171115	0.341693	ENSG00000246922
ENSG00000123106	0.341692	ENSG00000137821
ENSG00000087266	0.341692	ENSG00000168216
ENSG00000129933	0.341692	ENSG00000172733
ENSG00000046651	0.34169	ENSG00000181284
ENSG00000073578	0.341689	ENSG00000112110
ENSG00000121797	0.341689	ENSG00000126353
ENSG00000158864	0.341689	ENSG00000168040
ENSG00000189079	0.341689	ENSG00000197312
ENSG00000035928	0.341688	ENSG00000151923
ENSG00000047617	0.341686	ENSG00000169738
ENSG00000177542	0.341685	ENSG00000183018
ENSG00000181915	0.341685	ENSG00000196993
ENSG00000064042	0.341684	ENSG00000124422
ENSG00000179172	0.341684	ENSG00000188112
ENSG00000006071	0.341684	ENSG00000242259
ENSG00000131747	0.341683	ENSG00000211752
ENSG00000167566	0.341683	ENSG00000244752
ENSG00000128641	0.341682	ENSG00000135622
ENSG00000149218	0.341681	ENSG00000178233
ENSG00000100345	0.341681	ENSG00000185518
ENSG00000094880	0.341681	ENSG00000213676
ENSG00000141503	0.34168	ENSG00000166049
ENSG00000145740	0.34168	ENSG00000188112
ENSG00000137101	0.341678	ENSG00000145425
ENSG00000002834	0.341678	ENSG00000153982
ENSG00000131730	0.341678	ENSG00000176769
ENSG00000118113	0.341677	ENSG00000177409
ENSG00000092871	0.341676	ENSG00000123500
ENSG00000143256	0.341676	ENSG00000157578
ENSG00000164136	0.341676	ENSG00000165526
ENSG00000135336	0.341676	ENSG00000168040
ENSG00000137338	0.341675	ENSG00000148219
ENSG00000102996	0.341675	ENSG00000162745
ENSG00000112964	0.341675	ENSG00000174945
ENSG00000101246	0.341674	ENSG00000105227
ENSG00000091879	0.341674	ENSG00000138115
ENSG00000113790	0.341673	ENSG00000143442
ENSG00000136449	0.341671	ENSG00000198692
ENSG00000173418	0.341671	ENSG00000198901
ENSG00000167566	0.341671	ENSG00000204525
ENSG00000166225	0.34167	ENSG00000178449
ENSG00000103365	0.341669	ENSG00000143622
ENSG00000143442	0.341669	ENSG00000160741
ENSG00000168491	0.341669	ENSG00000171757
ENSG00000002745	0.341668	ENSG00000106049
ENSG00000101439	0.341668	ENSG00000178585
ENSG00000099999	0.341668	ENSG00000187231
ENSG00000102302	0.341668	ENSG00000268043
ENSG00000136754	0.341667	ENSG00000204659
ENSG00000089220	0.341665	ENSG00000170448
ENSG00000035862	0.341665	ENSG00000214367
ENSG00000107263	0.341664	ENSG00000185015
ENSG00000066322	0.341663	ENSG00000121022
ENSG00000184378	0.341663	ENSG00000197312
ENSG00000102178	0.341663	ENSG00000198574
ENSG00000002586	0.341662	ENSG00000114455
ENSG00000143842	0.341662	ENSG00000154096
ENSG00000106153	0.341662	ENSG00000186453
ENSG00000161277	0.341662	ENSG00000197608
ENSG00000023191	0.341661	ENSG00000129450
ENSG00000163421	0.34166	ENSG00000182827
ENSG00000102967	0.341658	ENSG00000115216
ENSG00000113161	0.341658	ENSG00000122861
ENSG00000070778	0.341658	ENSG00000126458
ENSG00000124564	0.341657	ENSG00000184205
ENSG00000064703	0.341656	ENSG00000113658
ENSG00000169714	0.341656	ENSG00000181656
ENSG00000184708	0.341656	ENSG00000198300
ENSG00000081760	0.341655	ENSG00000105738
ENSG00000134825	0.341652	ENSG00000175449
ENSG00000115355	0.341651	ENSG00000148730
ENSG00000005483	0.34165	ENSG00000101425
ENSG00000126705	0.34165	ENSG00000185043
ENSG00000187605	0.34165	ENSG00000196628
ENSG00000103671	0.341649	ENSG00000167552
ENSG00000127580	0.341648	ENSG00000164663
ENSG00000002745	0.341646	ENSG00000094914
ENSG00000173200	0.341646	ENSG00000180767
ENSG00000125991	0.341643	ENSG00000160613
ENSG00000046651	0.341643	ENSG00000164338
ENSG00000120948	0.341642	ENSG00000167566
ENSG00000002745	0.341642	ENSG00000244242
ENSG00000133059	0.341642	ENSG00000274600
ENSG00000164061	0.341641	ENSG00000172375
ENSG00000066557	0.341641	ENSG00000184730
ENSG00000033100	0.341636	ENSG00000159884
ENSG00000132274	0.341635	ENSG00000133958
ENSG00000104973	0.341635	ENSG00000155229
ENSG00000149609	0.341634	ENSG00000183765
ENSG00000120314	0.34163	ENSG00000151502
ENSG00000169682	0.34163	ENSG00000197728
ENSG00000165175	0.341629	ENSG00000178988
ENSG00000109756	0.341628	ENSG00000154930
ENSG00000087274	0.341628	ENSG00000168275
ENSG00000100299	0.341628	ENSG00000175334
ENSG00000153015	0.341627	ENSG00000163156
ENSG00000002745	0.341626	ENSG00000131747
ENSG00000177981	0.341626	ENSG00000181915
ENSG00000180185	0.341626	ENSG00000215041
ENSG00000221909	0.341626	ENSG00000241258
ENSG00000105146	0.341625	ENSG00000110719
ENSG00000134463	0.341625	ENSG00000166224
ENSG00000165678	0.341625	ENSG00000196152
ENSG00000103222	0.341625	ENSG00000197150
ENSG00000175166	0.341625	ENSG00000213625
ENSG00000067064	0.341623	ENSG00000100362
ENSG00000113569	0.341622	ENSG00000182973
ENSG00000129353	0.341622	ENSG00000273899
ENSG00000165572	0.341621	ENSG00000173992
ENSG00000100271	0.34162	ENSG00000132514
ENSG00000069424	0.34162	ENSG00000149658
ENSG00000146197	0.34162	ENSG00000168490
ENSG00000002745	0.341618	ENSG00000196420
ENSG00000102078	0.341617	ENSG00000126353
ENSG00000172465	0.341617	ENSG00000213741
ENSG00000132530	0.341616	ENSG00000144867
ENSG00000048991	0.341615	ENSG00000172878
ENSG00000146701	0.341615	ENSG00000177150
ENSG00000107159	0.341614	ENSG00000175334
ENSG00000160588	0.341614	ENSG00000270505
ENSG00000153879	0.341613	ENSG00000186132
ENSG00000106305	0.341612	ENSG00000159450
ENSG00000156299	0.341611	ENSG00000163040
ENSG00000127580	0.34161	ENSG00000211689
ENSG00000048991	0.341609	ENSG00000106049
ENSG00000112659	0.341609	ENSG00000163638
ENSG00000106948	0.341608	ENSG00000168040
ENSG00000117971	0.341608	ENSG00000198034
ENSG00000180881	0.341608	ENSG00000214253
ENSG00000008838	0.341607	ENSG00000143256
ENSG00000136449	0.341607	ENSG00000175697
ENSG00000152082	0.341607	ENSG00000197646
ENSG00000108666	0.341606	ENSG00000181773
ENSG00000144410	0.341606	ENSG00000188315
ENSG00000096746	0.341605	ENSG00000126453
ENSG00000037637	0.341605	ENSG00000183323
ENSG00000145945	0.341605	ENSG00000246922
ENSG00000144909	0.341604	ENSG00000272031
ENSG00000137996	0.341603	ENSG00000253534
ENSG00000143512	0.3416	ENSG00000197353
ENSG00000083168	0.341599	ENSG00000133606
ENSG00000107130	0.341599	ENSG00000143061
ENSG00000083168	0.341599	ENSG00000182872
ENSG00000177854	0.341599	ENSG00000197961
ENSG00000116679	0.341598	ENSG00000173517
ENSG00000103249	0.341597	ENSG00000176927
ENSG00000103044	0.341596	ENSG00000111676
ENSG00000120314	0.341595	ENSG00000139722
ENSG00000051825	0.341595	ENSG00000145945
ENSG00000126500	0.341595	ENSG00000158966
ENSG00000146966	0.341594	ENSG00000185262
ENSG00000163633	0.341594	ENSG00000214216
ENSG00000130545	0.341594	ENSG00000215529
ENSG00000048991	0.341593	ENSG00000139629
ENSG00000111087	0.341592	ENSG00000158109
ENSG00000198440	0.341592	ENSG00000203867
ENSG00000112137	0.341591	ENSG00000131142
ENSG00000103257	0.34159	ENSG00000171843
ENSG00000133606	0.34159	ENSG00000174007
ENSG00000108666	0.341589	ENSG00000115607
ENSG00000081177	0.341589	ENSG00000184012
ENSG00000155657	0.341584	ENSG00000196476
ENSG00000164404	0.341584	ENSG00000263001
ENSG00000089123	0.341583	ENSG00000163638
ENSG00000163297	0.341583	ENSG00000223609
ENSG00000115216	0.341582	ENSG00000128641
ENSG00000115904	0.341582	ENSG00000132485
ENSG00000125971	0.341582	ENSG00000171204
ENSG00000069399	0.341581	ENSG00000104973
ENSG00000068078	0.341581	ENSG00000188315
ENSG00000184113	0.341581	ENSG00000197863
ENSG00000114062	0.341581	ENSG00000211930
ENSG00000100726	0.34158	ENSG00000102048
ENSG00000160917	0.34158	ENSG00000171204
ENSG00000149357	0.341579	ENSG00000170962
ENSG00000004142	0.341577	ENSG00000106344
ENSG00000132549	0.341576	ENSG00000170043
ENSG00000204913	0.341576	ENSG00000276644
ENSG00000115963	0.341575	ENSG00000127870
ENSG00000134825	0.341575	ENSG00000155380
ENSG00000123485	0.341575	ENSG00000225921
ENSG00000100439	0.341574	ENSG00000119899
ENSG00000169925	0.341573	ENSG00000179562
ENSG00000115598	0.341573	ENSG00000262481
ENSG00000069399	0.341572	ENSG00000154217
ENSG00000138496	0.341572	ENSG00000197454
ENSG00000134504	0.341571	ENSG00000137996
ENSG00000143157	0.341571	ENSG00000144810
ENSG00000176771	0.341571	ENSG00000177674
ENSG00000141968	0.341571	ENSG00000204977
ENSG00000081760	0.34157	ENSG00000154678
ENSG00000173846	0.34157	ENSG00000183323
ENSG00000167748	0.341568	ENSG00000187098
ENSG00000168216	0.341566	ENSG00000184381
ENSG00000100362	0.341565	ENSG00000196420
ENSG00000102078	0.341564	ENSG00000132017
ENSG00000143320	0.341564	ENSG00000144029
ENSG00000101425	0.341564	ENSG00000182827
ENSG00000162729	0.341563	ENSG00000171916
ENSG00000167004	0.341563	ENSG00000237172
ENSG00000047617	0.341562	ENSG00000197024
ENSG00000166211	0.341561	ENSG00000176261
ENSG00000115963	0.34156	ENSG00000163527
ENSG00000160588	0.341559	ENSG00000188603
ENSG00000135336	0.341558	ENSG00000179256
ENSG00000135773	0.341558	ENSG00000254788
ENSG00000115828	0.341556	ENSG00000117595
ENSG00000165494	0.341556	ENSG00000169313
ENSG00000099769	0.341556	ENSG00000255423
ENSG00000118263	0.341555	ENSG00000133059
ENSG00000160785	0.341555	ENSG00000165282
ENSG00000088756	0.341554	ENSG00000167476
ENSG00000173868	0.341552	ENSG00000179855
ENSG00000082068	0.341551	ENSG00000182463
ENSG00000107443	0.34155	ENSG00000153015
ENSG00000112855	0.341549	ENSG00000132005
ENSG00000164050	0.341549	ENSG00000169230
ENSG00000185304	0.341549	ENSG00000244242
ENSG00000076650	0.341548	ENSG00000086065
ENSG00000042832	0.341548	ENSG00000132746
ENSG00000107164	0.341548	ENSG00000147601
ENSG00000113580	0.341548	ENSG00000169255
ENSG00000162928	0.341546	ENSG00000164989
ENSG00000173992	0.341545	ENSG00000198561
ENSG00000130827	0.341544	ENSG00000141376
ENSG00000036054	0.341544	ENSG00000188389
ENSG00000091592	0.341543	ENSG00000174177
ENSG00000111875	0.341542	ENSG00000169926
ENSG00000125246	0.34154	ENSG00000243772
ENSG00000120868	0.341539	ENSG00000135002
ENSG00000147123	0.341539	ENSG00000173706
ENSG00000102931	0.341539	ENSG00000198898
ENSG00000105982	0.341538	ENSG00000159720
ENSG00000158864	0.341537	ENSG00000174130
ENSG00000184508	0.341537	ENSG00000204952
ENSG00000134256	0.341536	ENSG00000169230
ENSG00000164167	0.341536	ENSG00000243056
ENSG00000070778	0.341534	ENSG00000221909
ENSG00000126062	0.34153	ENSG00000152213
ENSG00000004809	0.341529	ENSG00000155975
ENSG00000109534	0.341528	ENSG00000124209
ENSG00000134852	0.341528	ENSG00000170365
ENSG00000055147	0.341528	ENSG00000174177
ENSG00000090581	0.341527	ENSG00000151164
ENSG00000112234	0.341527	ENSG00000157429
ENSG00000137094	0.341527	ENSG00000205560
ENSG00000100558	0.341526	ENSG00000175727
ENSG00000141627	0.341525	ENSG00000153214
ENSG00000165078	0.341523	ENSG00000182872
ENSG00000164509	0.341522	ENSG00000186787
ENSG00000007402	0.341521	ENSG00000116106
ENSG00000170234	0.34152	ENSG00000218336
ENSG00000174007	0.34152	ENSG00000278845
ENSG00000127124	0.341518	ENSG00000178028
ENSG00000184113	0.341518	ENSG00000185915
ENSG00000134461	0.341518	ENSG00000196353
ENSG00000103707	0.341517	ENSG00000107164
ENSG00000006534	0.341517	ENSG00000170464
ENSG00000100034	0.341516	ENSG00000101224
ENSG00000138190	0.341516	ENSG00000162438
ENSG00000144668	0.341516	ENSG00000197961
ENSG00000103257	0.341514	ENSG00000175602
ENSG00000160307	0.341514	ENSG00000277734
ENSG00000114062	0.341513	ENSG00000119919
ENSG00000076248	0.341513	ENSG00000134779
ENSG00000064703	0.341513	ENSG00000184205
ENSG00000115607	0.341512	ENSG00000197372
ENSG00000169230	0.341511	ENSG00000171115
ENSG00000162241	0.341511	ENSG00000175697
ENSG00000133059	0.34151	ENSG00000136449
ENSG00000137824	0.34151	ENSG00000173457
ENSG00000182580	0.34151	ENSG00000196154
ENSG00000074211	0.341509	ENSG00000135912
ENSG00000151092	0.341509	ENSG00000170085
ENSG00000173621	0.341509	ENSG00000174500
ENSG00000196628	0.341509	ENSG00000198876
ENSG00000149923	0.341509	ENSG00000274600
ENSG00000152223	0.341508	ENSG00000160050
ENSG00000079459	0.341507	ENSG00000274600
ENSG00000136643	0.341506	ENSG00000173175
ENSG00000084652	0.341506	ENSG00000175155
ENSG00000079459	0.341505	ENSG00000140368
ENSG00000107938	0.341505	ENSG00000143368
ENSG00000130159	0.341505	ENSG00000184708
ENSG00000101216	0.341504	ENSG00000154380
ENSG00000100626	0.341502	ENSG00000133606
ENSG00000104371	0.341501	ENSG00000151150
ENSG00000070778	0.341501	ENSG00000196353
ENSG00000033327	0.341497	ENSG00000149564
ENSG00000168916	0.341497	ENSG00000181856
ENSG00000119688	0.341495	ENSG00000159720
ENSG00000137393	0.341495	ENSG00000169217
ENSG00000048392	0.341494	ENSG00000120159
ENSG00000089248	0.341494	ENSG00000149573
ENSG00000172465	0.341494	ENSG00000179218
ENSG00000116679	0.341493	ENSG00000163421
ENSG00000137261	0.341493	ENSG00000164627
ENSG00000177854	0.341493	ENSG00000198919
ENSG00000131747	0.341492	ENSG00000137996
ENSG00000139793	0.341492	ENSG00000169991
ENSG00000106049	0.341492	ENSG00000176720
ENSG00000055147	0.341491	ENSG00000156265
ENSG00000152242	0.341491	ENSG00000211938
ENSG00000187605	0.341491	ENSG00000242689
ENSG00000113658	0.34149	ENSG00000152684
ENSG00000105245	0.34149	ENSG00000182004
ENSG00000124107	0.341489	ENSG00000136449
ENSG00000100426	0.341489	ENSG00000148634
ENSG00000164828	0.341489	ENSG00000231925
ENSG00000124570	0.341488	ENSG00000134461
ENSG00000074855	0.341488	ENSG00000160213
ENSG00000130589	0.341486	ENSG00000147862
ENSG00000026559	0.341484	ENSG00000129214
ENSG00000124733	0.341484	ENSG00000144810
ENSG00000105698	0.341484	ENSG00000174776
ENSG00000101412	0.341484	ENSG00000197951
ENSG00000120129	0.341483	ENSG00000213465
ENSG00000074219	0.341482	ENSG00000172673
ENSG00000170340	0.341482	ENSG00000196365
ENSG00000121594	0.341481	ENSG00000137720
ENSG00000136754	0.341481	ENSG00000188676
ENSG00000007402	0.34148	ENSG00000074071
ENSG00000170006	0.34148	ENSG00000272031
ENSG00000162669	0.341476	ENSG00000246922
ENSG00000127418	0.341475	ENSG00000175224
ENSG00000039319	0.341474	ENSG00000172878
ENSG00000187231	0.341473	ENSG00000196470
ENSG00000074660	0.341472	ENSG00000165730
ENSG00000026559	0.341472	ENSG00000167394
ENSG00000079257	0.34147	ENSG00000175463
ENSG00000164867	0.34147	ENSG00000197520
ENSG00000087365	0.341469	ENSG00000147485
ENSG00000165730	0.341469	ENSG00000205791
ENSG00000127419	0.341468	ENSG00000176978
ENSG00000146376	0.341467	ENSG00000159658
ENSG00000096872	0.341467	ENSG00000177885
ENSG00000120948	0.341466	ENSG00000128683
ENSG00000174238	0.341465	ENSG00000196284
ENSG00000113734	0.341464	ENSG00000142188
ENSG00000155229	0.341464	ENSG00000183401
ENSG00000176018	0.341464	ENSG00000188243
ENSG00000063245	0.341463	ENSG00000159658
ENSG00000170485	0.341463	ENSG00000186908
ENSG00000102978	0.341462	ENSG00000188112
ENSG00000188603	0.341462	ENSG00000215595
ENSG00000068724	0.341461	ENSG00000106400
ENSG00000112742	0.341461	ENSG00000114999
ENSG00000122176	0.34146	ENSG00000189306
ENSG00000070614	0.341459	ENSG00000169519
ENSG00000161270	0.341459	ENSG00000196961
ENSG00000006468	0.341458	ENSG00000160271
ENSG00000104343	0.341455	ENSG00000124641
ENSG00000100294	0.341455	ENSG00000172954
ENSG00000099330	0.341454	ENSG00000102780
ENSG00000066044	0.341454	ENSG00000119772
ENSG00000146966	0.341454	ENSG00000160271
ENSG00000079459	0.341454	ENSG00000167526
ENSG00000106688	0.341453	ENSG00000135519
ENSG00000150760	0.341453	ENSG00000159579
ENSG00000101745	0.341453	ENSG00000224650
ENSG00000075223	0.341452	ENSG00000089289
ENSG00000105254	0.341449	ENSG00000160613
ENSG00000087338	0.341448	ENSG00000169567
ENSG00000168765	0.341447	ENSG00000169989
ENSG00000135297	0.341447	ENSG00000197724
ENSG00000002745	0.341446	ENSG00000144749
ENSG00000123810	0.341443	ENSG00000175166
ENSG00000023191	0.341443	ENSG00000184481
ENSG00000101966	0.341442	ENSG00000128654
ENSG00000130517	0.341442	ENSG00000174898
ENSG00000127884	0.341441	ENSG00000137504
ENSG00000102078	0.341441	ENSG00000138356
ENSG00000133056	0.341441	ENSG00000159588
ENSG00000125991	0.341439	ENSG00000169230
ENSG00000167768	0.341439	ENSG00000270505
ENSG00000066044	0.341438	ENSG00000133606
ENSG00000157211	0.341438	ENSG00000236699
ENSG00000148082	0.341436	ENSG00000148399
ENSG00000120265	0.341436	ENSG00000174130
ENSG00000162378	0.341436	ENSG00000233493
ENSG00000101751	0.341435	ENSG00000149781
ENSG00000160447	0.341435	ENSG00000163110
ENSG00000135336	0.341435	ENSG00000277791
ENSG00000174799	0.341434	ENSG00000184497
ENSG00000102996	0.341434	ENSG00000189227
ENSG00000189339	0.341434	ENSG00000198216
ENSG00000113658	0.341434	ENSG00000213024
ENSG00000146021	0.341433	ENSG00000172057
ENSG00000099330	0.341432	ENSG00000113580
ENSG00000164338	0.341432	ENSG00000167768
ENSG00000103707	0.341431	ENSG00000123810
ENSG00000013573	0.341431	ENSG00000130005
ENSG00000134853	0.341431	ENSG00000139289
ENSG00000105671	0.34143	ENSG00000164136
ENSG00000035928	0.341429	ENSG00000144468
ENSG00000127920	0.341428	ENSG00000167186
ENSG00000135094	0.341426	ENSG00000160201
ENSG00000125246	0.341426	ENSG00000184205
ENSG00000129292	0.341424	ENSG00000161277
ENSG00000167186	0.341424	ENSG00000181284
ENSG00000086758	0.341422	ENSG00000158163
ENSG00000132300	0.341422	ENSG00000186376
ENSG00000005339	0.341421	ENSG00000077235
ENSG00000166535	0.341419	ENSG00000168040
ENSG00000103202	0.341419	ENSG00000197430
ENSG00000211688	0.341419	ENSG00000221983
ENSG00000118514	0.341418	ENSG00000178177
ENSG00000053501	0.341417	ENSG00000132300
ENSG00000104671	0.341416	ENSG00000105982
ENSG00000174130	0.341416	ENSG00000183018
ENSG00000121774	0.341415	ENSG00000135211
ENSG00000127418	0.341414	ENSG00000134504
ENSG00000135211	0.341414	ENSG00000162337
ENSG00000215218	0.341411	ENSG00000223609
ENSG00000187801	0.341411	ENSG00000261115
ENSG00000097007	0.341409	ENSG00000144655
ENSG00000162704	0.341409	ENSG00000243290
ENSG00000156860	0.341408	ENSG00000157036
ENSG00000127419	0.341408	ENSG00000160131
ENSG00000111490	0.341408	ENSG00000196290
ENSG00000035862	0.341408	ENSG00000211688
ENSG00000092199	0.341404	ENSG00000107854
ENSG00000154380	0.341403	ENSG00000185896
ENSG00000160789	0.341401	ENSG00000163913
ENSG00000077420	0.341399	ENSG00000189369
ENSG00000164934	0.341398	ENSG00000176142
ENSG00000104131	0.341398	ENSG00000189369
ENSG00000024862	0.341396	ENSG00000143369
ENSG00000143184	0.341396	ENSG00000170891
ENSG00000106948	0.341395	ENSG00000168216
ENSG00000077044	0.341394	ENSG00000143297
ENSG00000130545	0.341393	ENSG00000258289
ENSG00000073792	0.341391	ENSG00000105755
ENSG00000138439	0.34139	ENSG00000152778
ENSG00000167657	0.34139	ENSG00000197961
ENSG00000126107	0.34139	ENSG00000215183
ENSG00000006016	0.341389	ENSG00000136271
ENSG00000032444	0.341389	ENSG00000136783
ENSG00000049883	0.341389	ENSG00000203757
ENSG00000126756	0.341389	ENSG00000223501
ENSG00000033800	0.341386	ENSG00000078177
ENSG00000169989	0.341386	ENSG00000211676
ENSG00000116752	0.341385	ENSG00000171806
ENSG00000155974	0.341384	ENSG00000170153
ENSG00000005486	0.341384	ENSG00000171757
ENSG00000065802	0.341384	ENSG00000237541
ENSG00000123562	0.341383	ENSG00000130312
ENSG00000103942	0.341382	ENSG00000144445
ENSG00000133606	0.341382	ENSG00000162402
ENSG00000060656	0.341382	ENSG00000170471
ENSG00000101216	0.34138	ENSG00000166704
ENSG00000163879	0.341379	ENSG00000164051
ENSG00000170891	0.341378	ENSG00000221909
ENSG00000168280	0.341377	ENSG00000196628
ENSG00000120159	0.341376	ENSG00000128654
ENSG00000163468	0.341375	ENSG00000170085
ENSG00000135205	0.341374	ENSG00000164530
ENSG00000105472	0.341374	ENSG00000187210
ENSG00000132669	0.341373	ENSG00000196628
ENSG00000104343	0.341371	ENSG00000172037
ENSG00000182872	0.341371	ENSG00000198807
ENSG00000101955	0.341371	ENSG00000205791
ENSG00000108666	0.341371	ENSG00000256660
ENSG00000106344	0.34137	ENSG00000123454
ENSG00000013573	0.34137	ENSG00000129535
ENSG00000204514	0.341369	ENSG00000241258
ENSG00000112782	0.341368	ENSG00000146021
ENSG00000126705	0.341368	ENSG00000154217
ENSG00000113552	0.341366	ENSG00000137673
ENSG00000111266	0.341366	ENSG00000153879
ENSG00000013288	0.341366	ENSG00000211734
ENSG00000089351	0.341365	ENSG00000143614
ENSG00000150787	0.341365	ENSG00000170677
ENSG00000007376	0.341365	ENSG00000173706
ENSG00000087237	0.341364	ENSG00000169727
ENSG00000137393	0.341364	ENSG00000175166
ENSG00000100591	0.341363	ENSG00000106344
ENSG00000137757	0.341363	ENSG00000198746
ENSG00000172530	0.341362	ENSG00000176994
ENSG00000077238	0.341358	ENSG00000158806
ENSG00000124406	0.341358	ENSG00000161031
ENSG00000154545	0.341358	ENSG00000163464
ENSG00000102882	0.341358	ENSG00000187231
ENSG00000051620	0.341356	ENSG00000104671
ENSG00000108591	0.341356	ENSG00000164949
ENSG00000148468	0.341354	ENSG00000168904
ENSG00000173805	0.341354	ENSG00000179776
ENSG00000118432	0.341353	ENSG00000170917
ENSG00000119688	0.341353	ENSG00000172081
ENSG00000118620	0.341353	ENSG00000188573
ENSG00000116151	0.341352	ENSG00000167244
ENSG00000135336	0.341352	ENSG00000184113
ENSG00000078177	0.341351	ENSG00000100221
ENSG00000104219	0.341351	ENSG00000130544
ENSG00000129484	0.341351	ENSG00000139263
ENSG00000069702	0.341346	ENSG00000143379
ENSG00000168280	0.341346	ENSG00000170128
ENSG00000009954	0.341344	ENSG00000105131
ENSG00000069956	0.341344	ENSG00000106688
ENSG00000106299	0.341344	ENSG00000122042
ENSG00000055950	0.341343	ENSG00000123106
ENSG00000129673	0.341343	ENSG00000155380
ENSG00000006047	0.341341	ENSG00000159128
ENSG00000170891	0.34134	ENSG00000241258
ENSG00000125863	0.341338	ENSG00000168781
ENSG00000166135	0.341338	ENSG00000205476
ENSG00000143369	0.341337	ENSG00000170035
ENSG00000125246	0.341337	ENSG00000171115
ENSG00000169682	0.341337	ENSG00000183166
ENSG00000134852	0.341337	ENSG00000216937
ENSG00000035862	0.341336	ENSG00000142549
ENSG00000088356	0.341336	ENSG00000147050
ENSG00000160588	0.341336	ENSG00000162241
ENSG00000132821	0.341336	ENSG00000163013
ENSG00000158796	0.341336	ENSG00000173418
ENSG00000133059	0.341335	ENSG00000187801
ENSG00000105245	0.341334	ENSG00000137070
ENSG00000078596	0.341333	ENSG00000148824
ENSG00000002834	0.341332	ENSG00000103266
ENSG00000075223	0.341332	ENSG00000136286
ENSG00000105323	0.341331	ENSG00000138663
ENSG00000144057	0.341331	ENSG00000153443
ENSG00000139117	0.341329	ENSG00000157211
ENSG00000125734	0.341329	ENSG00000163737
ENSG00000155363	0.341329	ENSG00000177042
ENSG00000110048	0.341329	ENSG00000188612
ENSG00000104973	0.341329	ENSG00000246922
ENSG00000042980	0.341328	ENSG00000172733
ENSG00000115310	0.341327	ENSG00000148950
ENSG00000053372	0.341326	ENSG00000203485
ENSG00000101940	0.341324	ENSG00000164038
ENSG00000183318	0.341324	ENSG00000185291
ENSG00000187792	0.341323	ENSG00000197694
ENSG00000157020	0.341322	ENSG00000166225
ENSG00000187824	0.341322	ENSG00000262481
ENSG00000132640	0.34132	ENSG00000144410
ENSG00000186184	0.341319	ENSG00000224650
ENSG00000042753	0.341318	ENSG00000144857
ENSG00000120265	0.341318	ENSG00000196431
ENSG00000049089	0.341317	ENSG00000132017
ENSG00000163661	0.341316	ENSG00000188522
ENSG00000102780	0.341315	ENSG00000159921
ENSG00000118557	0.341315	ENSG00000183318
ENSG00000174799	0.341315	ENSG00000243772
ENSG00000108784	0.341312	ENSG00000166199
ENSG00000169955	0.341312	ENSG00000273899
ENSG00000106785	0.341311	ENSG00000184787
ENSG00000095319	0.34131	ENSG00000111684
ENSG00000069399	0.34131	ENSG00000153485
ENSG00000123352	0.34131	ENSG00000175166
ENSG00000130751	0.34131	ENSG00000214688
ENSG00000163697	0.341309	ENSG00000166736
ENSG00000145734	0.341309	ENSG00000170632
ENSG00000100151	0.341309	ENSG00000196431
ENSG00000134057	0.341308	ENSG00000142549
ENSG00000069702	0.341307	ENSG00000187231
ENSG00000113569	0.341307	ENSG00000198807
ENSG00000180210	0.341305	ENSG00000184113
ENSG00000136783	0.341305	ENSG00000197043
ENSG00000137656	0.341304	ENSG00000240505
ENSG00000136811	0.341304	ENSG00000254505
ENSG00000106459	0.341303	ENSG00000115216
ENSG00000147138	0.341303	ENSG00000243811
ENSG00000135763	0.341302	ENSG00000165637
ENSG00000135164	0.341301	ENSG00000137338
ENSG00000106397	0.341301	ENSG00000172354
ENSG00000007402	0.341299	ENSG00000078902
ENSG00000100883	0.341299	ENSG00000167566
ENSG00000168769	0.341299	ENSG00000206047
ENSG00000040199	0.341298	ENSG00000113269
ENSG00000115762	0.341297	ENSG00000147050
ENSG00000171155	0.341297	ENSG00000171747
ENSG00000046651	0.341296	ENSG00000275111
ENSG00000049089	0.341295	ENSG00000139200
ENSG00000129450	0.341295	ENSG00000178449
ENSG00000132635	0.341294	ENSG00000188760
ENSG00000160588	0.341294	ENSG00000204516
ENSG00000075234	0.341293	ENSG00000159403
ENSG00000176438	0.341293	ENSG00000275385
ENSG00000002745	0.341292	ENSG00000082516
ENSG00000079459	0.34129	ENSG00000119541
ENSG00000118454	0.34129	ENSG00000254999
ENSG00000104973	0.341289	ENSG00000122026
ENSG00000086758	0.341289	ENSG00000130766
ENSG00000063244	0.341288	ENSG00000161996
ENSG00000100883	0.341288	ENSG00000177731
ENSG00000005812	0.341287	ENSG00000156170
ENSG00000157020	0.341287	ENSG00000173890
ENSG00000131747	0.341287	ENSG00000196628
ENSG00000136891	0.341287	ENSG00000272031
ENSG00000126353	0.341286	ENSG00000196378
ENSG00000073614	0.341285	ENSG00000158497
ENSG00000137497	0.341285	ENSG00000196152
ENSG00000049883	0.341283	ENSG00000136449
ENSG00000006016	0.341282	ENSG00000101405
ENSG00000106299	0.341282	ENSG00000116649
ENSG00000118197	0.341282	ENSG00000158497
ENSG00000094914	0.341282	ENSG00000164949
ENSG00000059573	0.341281	ENSG00000101843
ENSG00000137996	0.34128	ENSG00000154856
ENSG00000166405	0.34128	ENSG00000276644
ENSG00000111707	0.341279	ENSG00000115216
ENSG00000105270	0.341277	ENSG00000179761
ENSG00000138085	0.341277	ENSG00000183978
ENSG00000119203	0.341277	ENSG00000186010
ENSG00000047617	0.341276	ENSG00000170962
ENSG00000185483	0.341276	ENSG00000224650
ENSG00000102921	0.341273	ENSG00000188112
ENSG00000102967	0.341272	ENSG00000140743
ENSG00000154734	0.341272	ENSG00000170634
ENSG00000147862	0.341272	ENSG00000179218
ENSG00000113732	0.341271	ENSG00000143977
ENSG00000014123	0.34127	ENSG00000167112
ENSG00000100897	0.34127	ENSG00000174151
ENSG00000135519	0.341268	ENSG00000163013
ENSG00000133392	0.341268	ENSG00000188522
ENSG00000188037	0.341268	ENSG00000262246
ENSG00000096093	0.341267	ENSG00000106049
ENSG00000102078	0.341267	ENSG00000186132
ENSG00000161999	0.341266	ENSG00000169223
ENSG00000162783	0.341266	ENSG00000203757
ENSG00000063854	0.341266	ENSG00000213465
ENSG00000111186	0.341265	ENSG00000114812
ENSG00000104973	0.341265	ENSG00000148459
ENSG00000184014	0.341265	ENSG00000198919
ENSG00000105329	0.341265	ENSG00000205544
ENSG00000121057	0.341264	ENSG00000140025
ENSG00000178338	0.341263	ENSG00000244165
ENSG00000111665	0.341262	ENSG00000123992
ENSG00000116127	0.34126	ENSG00000215218
ENSG00000088305	0.341259	ENSG00000090238
ENSG00000180245	0.341258	ENSG00000197223
ENSG00000175087	0.341257	ENSG00000177239
ENSG00000130544	0.341256	ENSG00000174177
ENSG00000145214	0.341255	ENSG00000241258
ENSG00000134256	0.341254	ENSG00000196152
ENSG00000086062	0.341253	ENSG00000186376
ENSG00000159692	0.341252	ENSG00000215021
ENSG00000139372	0.341251	ENSG00000166199
ENSG00000126432	0.341251	ENSG00000167476
ENSG00000127334	0.341251	ENSG00000172534
ENSG00000137491	0.341251	ENSG00000185250
ENSG00000072736	0.341251	ENSG00000198885
ENSG00000086504	0.34125	ENSG00000103365
ENSG00000124780	0.34125	ENSG00000183844
ENSG00000136492	0.34125	ENSG00000221909
ENSG00000100241	0.341249	ENSG00000155906
ENSG00000107164	0.341249	ENSG00000189339
ENSG00000103067	0.341248	ENSG00000126432
ENSG00000123500	0.341248	ENSG00000204220
ENSG00000135211	0.341247	ENSG00000151806
ENSG00000178573	0.341247	ENSG00000188493
ENSG00000169223	0.341247	ENSG00000197756
ENSG00000011028	0.341243	ENSG00000124228
ENSG00000146701	0.341243	ENSG00000163156
ENSG00000100426	0.341242	ENSG00000112308
ENSG00000087237	0.341242	ENSG00000120265
ENSG00000062485	0.341241	ENSG00000074621
ENSG00000048991	0.341241	ENSG00000102996
ENSG00000102221	0.341241	ENSG00000241258
ENSG00000106348	0.34124	ENSG00000134824
ENSG00000169682	0.34124	ENSG00000211868
ENSG00000135090	0.34124	ENSG00000243772
ENSG00000095485	0.341239	ENSG00000273899
ENSG00000102967	0.341238	ENSG00000133878
ENSG00000135622	0.341238	ENSG00000139372
ENSG00000137818	0.341238	ENSG00000152457
ENSG00000005812	0.341238	ENSG00000156515
ENSG00000134504	0.341237	ENSG00000160131
ENSG00000124177	0.341236	ENSG00000168724
ENSG00000156299	0.341235	ENSG00000158467
ENSG00000115607	0.341235	ENSG00000204952
ENSG00000131467	0.341234	ENSG00000152932
ENSG00000133606	0.341234	ENSG00000170962
ENSG00000058453	0.341234	ENSG00000243063
ENSG00000196792	0.341233	ENSG00000212123
ENSG00000113732	0.341232	ENSG00000143643
ENSG00000156802	0.341232	ENSG00000182919
ENSG00000105856	0.341232	ENSG00000224389
ENSG00000160789	0.341231	ENSG00000162241
ENSG00000169230	0.34123	ENSG00000198157
ENSG00000178057	0.34123	ENSG00000212123
ENSG00000106049	0.341229	ENSG00000196152
ENSG00000171490	0.341229	ENSG00000213366
ENSG00000073050	0.341228	ENSG00000116663
ENSG00000108666	0.341228	ENSG00000152684
ENSG00000133665	0.341227	ENSG00000162783
ENSG00000165078	0.341227	ENSG00000170035
ENSG00000135124	0.341227	ENSG00000196431
ENSG00000055332	0.341226	ENSG00000132017
ENSG00000140157	0.341226	ENSG00000173890
ENSG00000127993	0.341226	ENSG00000187801
ENSG00000148730	0.341225	ENSG00000180667
ENSG00000060237	0.341224	ENSG00000153879
ENSG00000103257	0.341224	ENSG00000169989
ENSG00000139629	0.341223	ENSG00000181773
ENSG00000085224	0.341222	ENSG00000133059
ENSG00000063015	0.341222	ENSG00000134121
ENSG00000105953	0.341222	ENSG00000141219
ENSG00000133059	0.341222	ENSG00000163600
ENSG00000103257	0.341221	ENSG00000137101
ENSG00000053501	0.341221	ENSG00000212123
ENSG00000089123	0.34122	ENSG00000121988
ENSG00000065154	0.341219	ENSG00000093144
ENSG00000159658	0.341217	ENSG00000164305
ENSG00000075234	0.341217	ENSG00000183137
ENSG00000122861	0.341213	ENSG00000134057
ENSG00000141098	0.341213	ENSG00000170802
ENSG00000060237	0.341213	ENSG00000173875
ENSG00000104133	0.341213	ENSG00000211689
ENSG00000120948	0.341212	ENSG00000129696
ENSG00000122861	0.341212	ENSG00000155016
ENSG00000103066	0.341212	ENSG00000164106
ENSG00000162402	0.341212	ENSG00000167491
ENSG00000169230	0.341212	ENSG00000185122
ENSG00000184939	0.341212	ENSG00000197774
ENSG00000105697	0.341211	ENSG00000135164
ENSG00000166394	0.341211	ENSG00000174950
ENSG00000167186	0.34121	ENSG00000174130
ENSG00000102302	0.341209	ENSG00000106636
ENSG00000125257	0.341209	ENSG00000132746
ENSG00000137731	0.341208	ENSG00000141258
ENSG00000198818	0.341208	ENSG00000204220
ENSG00000102043	0.341208	ENSG00000253719
ENSG00000112799	0.341207	ENSG00000164949
ENSG00000100664	0.341207	ENSG00000198919
ENSG00000075223	0.341205	ENSG00000121774
ENSG00000106688	0.341205	ENSG00000203867
ENSG00000160789	0.341202	ENSG00000185291
ENSG00000076944	0.341201	ENSG00000078401
ENSG00000106459	0.341201	ENSG00000150995
ENSG00000078967	0.3412	ENSG00000120992
ENSG00000106348	0.341198	ENSG00000145425
ENSG00000007350	0.341197	ENSG00000168297
ENSG00000142409	0.341197	ENSG00000189227
ENSG00000116489	0.341196	ENSG00000174871
ENSG00000112782	0.341196	ENSG00000180917
ENSG00000128185	0.341195	ENSG00000168546
ENSG00000135622	0.341195	ENSG00000188493
ENSG00000076864	0.341194	ENSG00000114062
ENSG00000006576	0.341194	ENSG00000162373
ENSG00000125864	0.341194	ENSG00000203757
ENSG00000100605	0.341193	ENSG00000175166
ENSG00000105472	0.341192	ENSG00000155016
ENSG00000134463	0.341192	ENSG00000165572
ENSG00000122778	0.34119	ENSG00000151092
ENSG00000173369	0.341189	ENSG00000177732
ENSG00000112339	0.341188	ENSG00000127328
ENSG00000119772	0.341188	ENSG00000175166
ENSG00000138593	0.341187	ENSG00000198876
ENSG00000156299	0.341186	ENSG00000168040
ENSG00000119965	0.341185	ENSG00000139053
ENSG00000138593	0.341185	ENSG00000159450
ENSG00000083168	0.341185	ENSG00000167244
ENSG00000155368	0.341185	ENSG00000214688
ENSG00000108666	0.341184	ENSG00000162642
ENSG00000086504	0.341184	ENSG00000198353
ENSG00000119772	0.341184	ENSG00000239857
ENSG00000143842	0.341182	ENSG00000204525
ENSG00000124243	0.341181	ENSG00000133067
ENSG00000078246	0.341181	ENSG00000181472
ENSG00000087191	0.34118	ENSG00000172232
ENSG00000108309	0.34118	ENSG00000187741
ENSG00000069399	0.341179	ENSG00000266472
ENSG00000113272	0.341178	ENSG00000186300
ENSG00000170891	0.341178	ENSG00000186638
ENSG00000156374	0.341177	ENSG00000173875
ENSG00000176160	0.341177	ENSG00000214562
ENSG00000136943	0.341176	ENSG00000147862
ENSG00000160183	0.341176	ENSG00000171130
ENSG00000125753	0.341176	ENSG00000183726
ENSG00000072778	0.341175	ENSG00000102221
ENSG00000070778	0.341175	ENSG00000180881
ENSG00000145331	0.341172	ENSG00000166166
ENSG00000139372	0.341172	ENSG00000177302
ENSG00000166927	0.341172	ENSG00000198088
ENSG00000167476	0.341171	ENSG00000184205
ENSG00000157315	0.34117	ENSG00000165731
ENSG00000153879	0.34117	ENSG00000263001
ENSG00000119772	0.341169	ENSG00000163638
ENSG00000027001	0.341168	ENSG00000105146
ENSG00000005486	0.341167	ENSG00000275111
ENSG00000078177	0.341165	ENSG00000129696
ENSG00000137101	0.341165	ENSG00000196378
ENSG00000002745	0.341165	ENSG00000274600
ENSG00000079459	0.341164	ENSG00000114062
ENSG00000126953	0.341164	ENSG00000134852
ENSG00000079101	0.341163	ENSG00000105146
ENSG00000130827	0.341163	ENSG00000143512
ENSG00000122042	0.341163	ENSG00000165637
ENSG00000135605	0.341162	ENSG00000137714
ENSG00000182324	0.34116	ENSG00000237649
ENSG00000136271	0.341159	ENSG00000172977
ENSG00000068078	0.341158	ENSG00000142751
ENSG00000161395	0.341158	ENSG00000189337
ENSG00000064703	0.341156	ENSG00000145945
ENSG00000187231	0.341156	ENSG00000275111
ENSG00000112855	0.341155	ENSG00000129214
ENSG00000100241	0.341155	ENSG00000176978
ENSG00000108666	0.341154	ENSG00000118263
ENSG00000127920	0.341154	ENSG00000169991
ENSG00000103266	0.341153	ENSG00000105619
ENSG00000104973	0.341149	ENSG00000145216
ENSG00000118242	0.341149	ENSG00000171596
ENSG00000100721	0.341148	ENSG00000135940
ENSG00000101473	0.341148	ENSG00000154380
ENSG00000138778	0.341147	ENSG00000164181
ENSG00000142065	0.341147	ENSG00000198216
ENSG00000085274	0.341146	ENSG00000153815
ENSG00000089091	0.341145	ENSG00000143842
ENSG00000104723	0.341145	ENSG00000145331
ENSG00000005486	0.341145	ENSG00000182508
ENSG00000108309	0.341145	ENSG00000184378
ENSG00000154217	0.341143	ENSG00000196152
ENSG00000112212	0.341142	ENSG00000180891
ENSG00000006625	0.341141	ENSG00000187109
ENSG00000142675	0.341141	ENSG00000235568
ENSG00000103152	0.34114	ENSG00000177463
ENSG00000105732	0.34114	ENSG00000183765
ENSG00000099822	0.34114	ENSG00000187097
ENSG00000056487	0.341138	ENSG00000078269
ENSG00000105131	0.341138	ENSG00000106344
ENSG00000143512	0.341138	ENSG00000152904
ENSG00000026297	0.341138	ENSG00000155016
ENSG00000104671	0.341138	ENSG00000197965
ENSG00000126602	0.341137	ENSG00000140474
ENSG00000106688	0.341136	ENSG00000170989
ENSG00000008838	0.341135	ENSG00000116337
ENSG00000149311	0.341135	ENSG00000169379
ENSG00000101040	0.341135	ENSG00000175283
ENSG00000170153	0.341134	ENSG00000184497
ENSG00000139083	0.341133	ENSG00000189180
ENSG00000058673	0.341132	ENSG00000171916
ENSG00000170962	0.341132	ENSG00000197879
ENSG00000088305	0.341132	ENSG00000246922
ENSG00000104671	0.341131	ENSG00000169682
ENSG00000014123	0.341131	ENSG00000181291
ENSG00000100726	0.341129	ENSG00000104044
ENSG00000112584	0.341129	ENSG00000138085
ENSG00000127603	0.341129	ENSG00000197226
ENSG00000023318	0.341128	ENSG00000100422
ENSG00000152822	0.341128	ENSG00000171130
ENSG00000178445	0.341128	ENSG00000278857
ENSG00000148399	0.341127	ENSG00000160219
ENSG00000167106	0.341126	ENSG00000180767
ENSG00000138115	0.341125	ENSG00000141627
ENSG00000081177	0.341123	ENSG00000139725
ENSG00000103591	0.341123	ENSG00000143184
ENSG00000137675	0.341122	ENSG00000168646
ENSG00000139372	0.341122	ENSG00000171757
ENSG00000138135	0.341122	ENSG00000175166
ENSG00000006071	0.341121	ENSG00000159658
ENSG00000102755	0.341121	ENSG00000188603
ENSG00000002745	0.34112	ENSG00000091039
ENSG00000152207	0.341119	ENSG00000180881
ENSG00000074660	0.341118	ENSG00000113269
ENSG00000143842	0.341118	ENSG00000181291
ENSG00000122952	0.341116	ENSG00000197037
ENSG00000138433	0.341116	ENSG00000197816
ENSG00000151092	0.341115	ENSG00000166224
ENSG00000062485	0.341115	ENSG00000184486
ENSG00000093009	0.341113	ENSG00000137338
ENSG00000069956	0.341112	ENSG00000148950
ENSG00000102524	0.341111	ENSG00000167747
ENSG00000001084	0.341111	ENSG00000183018
ENSG00000007255	0.34111	ENSG00000154930
ENSG00000132196	0.34111	ENSG00000182670
ENSG00000169896	0.34111	ENSG00000196993
ENSG00000156374	0.34111	ENSG00000212123
ENSG00000004779	0.341109	ENSG00000213465
ENSG00000111652	0.341109	ENSG00000272031
ENSG00000120314	0.341108	ENSG00000144560
ENSG00000101966	0.341107	ENSG00000122565
ENSG00000123106	0.341107	ENSG00000145425
ENSG00000143184	0.341107	ENSG00000148468
ENSG00000057294	0.341106	ENSG00000163297
ENSG00000121988	0.341106	ENSG00000173992
ENSG00000137656	0.341104	ENSG00000163219
ENSG00000107874	0.341103	ENSG00000183134
ENSG00000129484	0.341102	ENSG00000146904
ENSG00000103257	0.341102	ENSG00000146966
ENSG00000115556	0.341102	ENSG00000174227
ENSG00000075223	0.341101	ENSG00000102043
ENSG00000158497	0.341101	ENSG00000187210
ENSG00000113119	0.3411	ENSG00000147419
ENSG00000126458	0.3411	ENSG00000171492
ENSG00000136319	0.341099	ENSG00000198919
ENSG00000125846	0.341098	ENSG00000139372
ENSG00000133665	0.341098	ENSG00000145425
ENSG00000167768	0.341098	ENSG00000276070
ENSG00000099985	0.341097	ENSG00000157368
ENSG00000134574	0.341097	ENSG00000176261
ENSG00000109756	0.341097	ENSG00000197608
ENSG00000010278	0.341096	ENSG00000158828
ENSG00000157315	0.341096	ENSG00000196187
ENSG00000105369	0.341095	ENSG00000132300
ENSG00000104671	0.341095	ENSG00000185304
ENSG00000183023	0.341095	ENSG00000204659
ENSG00000119772	0.341094	ENSG00000144040
ENSG00000133661	0.341094	ENSG00000185686
ENSG00000104671	0.341094	ENSG00000187231
ENSG00000125246	0.341093	ENSG00000170275
ENSG00000163029	0.341093	ENSG00000177150
ENSG00000167657	0.341093	ENSG00000198919
ENSG00000119953	0.341092	ENSG00000162222
ENSG00000114062	0.341091	ENSG00000183323
ENSG00000156253	0.341091	ENSG00000186487
ENSG00000119723	0.34109	ENSG00000223609
ENSG00000014123	0.341089	ENSG00000137497
ENSG00000108039	0.341089	ENSG00000183323
ENSG00000089220	0.341089	ENSG00000198157
ENSG00000112242	0.341087	ENSG00000122861
ENSG00000120868	0.341087	ENSG00000131876
ENSG00000100362	0.341087	ENSG00000133059
ENSG00000198556	0.341087	ENSG00000224531
ENSG00000169727	0.341086	ENSG00000176956
ENSG00000144644	0.341086	ENSG00000275302
ENSG00000125618	0.341084	ENSG00000158296
ENSG00000135974	0.341084	ENSG00000160570
ENSG00000115993	0.341084	ENSG00000187801
ENSG00000114450	0.341082	ENSG00000133243
ENSG00000135074	0.341082	ENSG00000174233
ENSG00000105497	0.341081	ENSG00000105953
ENSG00000035928	0.341081	ENSG00000137996
ENSG00000023839	0.341081	ENSG00000166199
ENSG00000144668	0.341078	ENSG00000156170
ENSG00000134504	0.341078	ENSG00000187492
ENSG00000123106	0.341076	ENSG00000134121
ENSG00000183691	0.341076	ENSG00000198848
ENSG00000171823	0.341075	ENSG00000183166
ENSG00000184205	0.341074	ENSG00000196628
ENSG00000165632	0.341073	ENSG00000168040
ENSG00000101181	0.341073	ENSG00000204264
ENSG00000100664	0.341072	ENSG00000107185
ENSG00000036054	0.341072	ENSG00000119688
ENSG00000134853	0.341071	ENSG00000181523
ENSG00000172817	0.341071	ENSG00000187860
ENSG00000020426	0.341071	ENSG00000189056
ENSG00000122026	0.34107	ENSG00000196152
ENSG00000130487	0.341068	ENSG00000131373
ENSG00000178449	0.341068	ENSG00000178852
ENSG00000100614	0.341065	ENSG00000135205
ENSG00000143977	0.341063	ENSG00000184012
ENSG00000198919	0.341062	ENSG00000255423
ENSG00000079101	0.341061	ENSG00000135299
ENSG00000146966	0.34106	ENSG00000165695
ENSG00000103222	0.34106	ENSG00000179134
ENSG00000164039	0.34106	ENSG00000197965
ENSG00000108405	0.341059	ENSG00000143878
ENSG00000123500	0.341059	ENSG00000166197
ENSG00000138433	0.341059	ENSG00000169951
ENSG00000074660	0.341059	ENSG00000173992
ENSG00000139190	0.341058	ENSG00000159322
ENSG00000064703	0.341057	ENSG00000139372
ENSG00000133392	0.341057	ENSG00000156575
ENSG00000150977	0.341057	ENSG00000211752
ENSG00000158163	0.341055	ENSG00000183323
ENSG00000111676	0.341053	ENSG00000164061
ENSG00000177981	0.341053	ENSG00000184867
ENSG00000178449	0.341051	ENSG00000237649
ENSG00000141562	0.341049	ENSG00000143702
ENSG00000156299	0.341049	ENSG00000169255
ENSG00000156052	0.341049	ENSG00000178573
ENSG00000159450	0.341047	ENSG00000163746
ENSG00000159592	0.341045	ENSG00000162688
ENSG00000135090	0.341045	ENSG00000176978
ENSG00000078596	0.341044	ENSG00000145555
ENSG00000137996	0.341044	ENSG00000275385
ENSG00000068745	0.341043	ENSG00000188986
ENSG00000116205	0.341043	ENSG00000262481
ENSG00000162928	0.341042	ENSG00000182827
ENSG00000163013	0.341041	ENSG00000167634
ENSG00000143258	0.341041	ENSG00000223501
ENSG00000110435	0.34104	ENSG00000167491
ENSG00000179242	0.34104	ENSG00000205572
ENSG00000051825	0.341039	ENSG00000184113
ENSG00000147485	0.341039	ENSG00000224531
ENSG00000076248	0.341035	ENSG00000105397
ENSG00000073861	0.341035	ENSG00000152822
ENSG00000206047	0.341035	ENSG00000240230
ENSG00000116984	0.341032	ENSG00000239732
ENSG00000120159	0.341031	ENSG00000153879
ENSG00000164124	0.341031	ENSG00000175727
ENSG00000103044	0.34103	ENSG00000171492
ENSG00000181284	0.34103	ENSG00000211676
ENSG00000137497	0.341028	ENSG00000170412
ENSG00000157578	0.341027	ENSG00000173218
ENSG00000105889	0.341027	ENSG00000196417
ENSG00000078177	0.341024	ENSG00000103257
ENSG00000132388	0.341024	ENSG00000136450
ENSG00000155229	0.341023	ENSG00000167526
ENSG00000169230	0.341023	ENSG00000169989
ENSG00000185915	0.341023	ENSG00000211752
ENSG00000144843	0.341022	ENSG00000173200
ENSG00000152207	0.341022	ENSG00000173846
ENSG00000136819	0.341021	ENSG00000188725
ENSG00000196993	0.341021	ENSG00000211891
ENSG00000138085	0.34102	ENSG00000166484
ENSG00000136319	0.34102	ENSG00000171517
ENSG00000120156	0.341019	ENSG00000120306
ENSG00000108666	0.341019	ENSG00000179761
ENSG00000115268	0.341017	ENSG00000225190
ENSG00000165572	0.341017	ENSG00000235568
ENSG00000132463	0.341015	ENSG00000168490
ENSG00000111671	0.341014	ENSG00000167716
ENSG00000101966	0.341014	ENSG00000176261
ENSG00000037637	0.341012	ENSG00000112855
ENSG00000100883	0.341012	ENSG00000198876
ENSG00000076356	0.34101	ENSG00000156170
ENSG00000125991	0.341009	ENSG00000127920
ENSG00000112110	0.341009	ENSG00000152684
ENSG00000164649	0.341009	ENSG00000211676
ENSG00000112357	0.341008	ENSG00000239732
ENSG00000149212	0.341006	ENSG00000197879
ENSG00000119899	0.341005	ENSG00000138778
ENSG00000060237	0.341005	ENSG00000168216
ENSG00000033800	0.341005	ENSG00000169727
ENSG00000141349	0.341005	ENSG00000170892
ENSG00000166188	0.341005	ENSG00000175564
ENSG00000065491	0.341004	ENSG00000155380
ENSG00000140368	0.341004	ENSG00000198556
ENSG00000187801	0.341004	ENSG00000211768
ENSG00000099889	0.341003	ENSG00000136783
ENSG00000069702	0.341003	ENSG00000163870
ENSG00000101425	0.341003	ENSG00000165914
ENSG00000119688	0.341001	ENSG00000196739
ENSG00000134574	0.341	ENSG00000169255
ENSG00000143878	0.341	ENSG00000176087
ENSG00000101391	0.340999	ENSG00000180257
ENSG00000103266	0.340999	ENSG00000188878
ENSG00000099953	0.340998	ENSG00000167965
ENSG00000102471	0.340998	ENSG00000175334
ENSG00000164308	0.340997	ENSG00000174177
ENSG00000110777	0.340996	ENSG00000111339
ENSG00000026559	0.340995	ENSG00000137824
ENSG00000002745	0.340995	ENSG00000145632
ENSG00000120805	0.340995	ENSG00000237649
ENSG00000090932	0.340994	ENSG00000100221
ENSG00000172197	0.340994	ENSG00000213741
ENSG00000117862	0.340994	ENSG00000247315
ENSG00000173868	0.340992	ENSG00000198692
ENSG00000100591	0.340991	ENSG00000186300
ENSG00000095319	0.340991	ENSG00000196663
ENSG00000058453	0.34099	ENSG00000099769
ENSG00000105672	0.34099	ENSG00000132600
ENSG00000061938	0.34099	ENSG00000241484
ENSG00000133026	0.340989	ENSG00000169989
ENSG00000087338	0.340989	ENSG00000176102
ENSG00000109171	0.340989	ENSG00000177576
ENSG00000144791	0.340987	ENSG00000246922
ENSG00000137216	0.340986	ENSG00000144644
ENSG00000168653	0.340985	ENSG00000173218
ENSG00000124564	0.340984	ENSG00000188493
ENSG00000134463	0.340983	ENSG00000165338
ENSG00000110057	0.340982	ENSG00000196814
ENSG00000130312	0.340981	ENSG00000197562
ENSG00000004142	0.34098	ENSG00000153815
ENSG00000169230	0.34098	ENSG00000174130
ENSG00000137731	0.34098	ENSG00000188612
ENSG00000101294	0.340979	ENSG00000124641
ENSG00000102978	0.340979	ENSG00000132005
ENSG00000001629	0.340978	ENSG00000011105
ENSG00000009844	0.340977	ENSG00000070366
ENSG00000010361	0.340976	ENSG00000169379
ENSG00000156973	0.340976	ENSG00000206047
ENSG00000134824	0.340975	ENSG00000149089
ENSG00000120265	0.340973	ENSG00000166535
ENSG00000181773	0.340973	ENSG00000214309
ENSG00000130545	0.340972	ENSG00000165801
ENSG00000144848	0.340971	ENSG00000176956
ENSG00000184716	0.340971	ENSG00000273018
ENSG00000161960	0.340969	ENSG00000163468
ENSG00000108666	0.340968	ENSG00000171757
ENSG00000120992	0.340967	ENSG00000159409
ENSG00000145214	0.340966	ENSG00000154930
ENSG00000005486	0.340966	ENSG00000166033
ENSG00000064886	0.340964	ENSG00000135407
ENSG00000142549	0.340964	ENSG00000156575
ENSG00000103966	0.340962	ENSG00000141376
ENSG00000065457	0.340962	ENSG00000148082
ENSG00000114127	0.340961	ENSG00000115446
ENSG00000137309	0.340961	ENSG00000221909
ENSG00000123352	0.34096	ENSG00000125991
ENSG00000130175	0.340959	ENSG00000156052
ENSG00000145623	0.340959	ENSG00000170632
ENSG00000197859	0.340957	ENSG00000266524
ENSG00000123472	0.340955	ENSG00000179832
ENSG00000165801	0.340955	ENSG00000197905
ENSG00000134779	0.340954	ENSG00000168538
ENSG00000005844	0.340953	ENSG00000007255
ENSG00000056487	0.340953	ENSG00000138095
ENSG00000151092	0.340952	ENSG00000159403
ENSG00000078596	0.34095	ENSG00000149357
ENSG00000070019	0.34095	ENSG00000197756
ENSG00000115145	0.340947	ENSG00000161031
ENSG00000146282	0.340947	ENSG00000176383
ENSG00000188522	0.340947	ENSG00000237649
ENSG00000021826	0.340945	ENSG00000125991
ENSG00000164300	0.340945	ENSG00000166471
ENSG00000070778	0.340944	ENSG00000132274
ENSG00000109534	0.340944	ENSG00000164175
ENSG00000112584	0.340943	ENSG00000115267
ENSG00000161031	0.340943	ENSG00000173992
ENSG00000168062	0.340942	ENSG00000237172
ENSG00000069399	0.340941	ENSG00000112787
ENSG00000181773	0.34094	ENSG00000196431
ENSG00000123810	0.340939	ENSG00000177409
ENSG00000160131	0.340939	ENSG00000179761
ENSG00000024862	0.340938	ENSG00000102302
ENSG00000163219	0.340937	ENSG00000197774
ENSG00000115598	0.340936	ENSG00000136717
ENSG00000087884	0.340936	ENSG00000173868
ENSG00000049089	0.340935	ENSG00000105270
ENSG00000129493	0.340935	ENSG00000159588
ENSG00000110367	0.340934	ENSG00000170819
ENSG00000091879	0.340932	ENSG00000127419
ENSG00000188269	0.340932	ENSG00000198522
ENSG00000124733	0.340931	ENSG00000197951
ENSG00000125971	0.34093	ENSG00000127993
ENSG00000127419	0.34093	ENSG00000135622
ENSG00000106400	0.34093	ENSG00000136925
ENSG00000168490	0.34093	ENSG00000197353
ENSG00000102921	0.340928	ENSG00000167747
ENSG00000160219	0.340927	ENSG00000186908
ENSG00000089220	0.340926	ENSG00000102241
ENSG00000008311	0.340926	ENSG00000106459
ENSG00000104129	0.340926	ENSG00000157617
ENSG00000088305	0.340926	ENSG00000173875
ENSG00000157036	0.340925	ENSG00000161999
ENSG00000068438	0.340924	ENSG00000137094
ENSG00000120948	0.340924	ENSG00000137338
ENSG00000159884	0.340924	ENSG00000183044
ENSG00000091879	0.340924	ENSG00000255423
ENSG00000092871	0.340922	ENSG00000275385
ENSG00000148399	0.340921	ENSG00000166073
ENSG00000144040	0.340921	ENSG00000221909
ENSG00000132274	0.34092	ENSG00000167671
ENSG00000143420	0.34092	ENSG00000168040
ENSG00000110367	0.340918	ENSG00000132821
ENSG00000130751	0.340918	ENSG00000165695
ENSG00000005483	0.340917	ENSG00000082258
ENSG00000050555	0.340917	ENSG00000104879
ENSG00000091986	0.340916	ENSG00000117593
ENSG00000013374	0.340915	ENSG00000101213
ENSG00000079101	0.340915	ENSG00000151320
ENSG00000073350	0.340914	ENSG00000125458
ENSG00000101425	0.340914	ENSG00000203867
ENSG00000063854	0.340913	ENSG00000137449
ENSG00000154727	0.340913	ENSG00000168754
ENSG00000136158	0.340911	ENSG00000145901
ENSG00000154914	0.340911	ENSG00000196167
ENSG00000112308	0.34091	ENSG00000126705
ENSG00000143622	0.34091	ENSG00000167904
ENSG00000124406	0.340909	ENSG00000179855
ENSG00000145022	0.340908	ENSG00000164674
ENSG00000138468	0.340906	ENSG00000221909
ENSG00000124659	0.340904	ENSG00000142751
ENSG00000134463	0.340904	ENSG00000148814
ENSG00000108556	0.340904	ENSG00000158321
ENSG00000115216	0.340903	ENSG00000137309
ENSG00000118263	0.340902	ENSG00000125991
ENSG00000108039	0.340902	ENSG00000134574
ENSG00000120992	0.340901	ENSG00000179914
ENSG00000130544	0.340899	ENSG00000134057
ENSG00000096093	0.340899	ENSG00000135622
ENSG00000157680	0.340896	ENSG00000161277
ENSG00000107560	0.340895	ENSG00000278845
ENSG00000135622	0.340893	ENSG00000180190
ENSG00000105672	0.340892	ENSG00000130827
ENSG00000111537	0.340892	ENSG00000184160
ENSG00000102996	0.340892	ENSG00000197951
ENSG00000081721	0.34089	ENSG00000106665
ENSG00000113580	0.340889	ENSG00000244242
ENSG00000120616	0.340888	ENSG00000135709
ENSG00000117262	0.340888	ENSG00000278619
ENSG00000113161	0.340887	ENSG00000132275
ENSG00000110514	0.340887	ENSG00000171872
ENSG00000093009	0.340887	ENSG00000175449
ENSG00000182872	0.340887	ENSG00000253719
ENSG00000106948	0.340886	ENSG00000152207
ENSG00000133059	0.340885	ENSG00000143420
ENSG00000087191	0.340883	ENSG00000177463
ENSG00000170522	0.340882	ENSG00000211795
ENSG00000107175	0.34088	ENSG00000135334
ENSG00000106123	0.34088	ENSG00000163884
ENSG00000113658	0.34088	ENSG00000170891
ENSG00000120265	0.34088	ENSG00000183018
ENSG00000131471	0.340879	ENSG00000165338
ENSG00000147099	0.340878	ENSG00000197312
ENSG00000105523	0.340878	ENSG00000198178
ENSG00000149328	0.340877	ENSG00000149809
ENSG00000141646	0.340877	ENSG00000160789
ENSG00000089123	0.340876	ENSG00000106948
ENSG00000108556	0.340876	ENSG00000124243
ENSG00000126705	0.340876	ENSG00000171115
ENSG00000108309	0.340875	ENSG00000136811
ENSG00000170006	0.340875	ENSG00000179915
ENSG00000079134	0.340872	ENSG00000148082
ENSG00000077514	0.340871	ENSG00000173153
ENSG00000196730	0.340871	ENSG00000241563
ENSG00000114455	0.34087	ENSG00000137731
ENSG00000187024	0.34087	ENSG00000248487
ENSG00000095383	0.340869	ENSG00000177042
ENSG00000128045	0.340867	ENSG00000133392
ENSG00000143512	0.340867	ENSG00000198034
ENSG00000114796	0.340866	ENSG00000125148
ENSG00000114455	0.340866	ENSG00000163464
ENSG00000163913	0.340866	ENSG00000187231
ENSG00000108219	0.340865	ENSG00000168785
ENSG00000170448	0.340865	ENSG00000176438
ENSG00000109736	0.340865	ENSG00000189079
ENSG00000112343	0.340863	ENSG00000161996
ENSG00000015285	0.340863	ENSG00000171621
ENSG00000038002	0.340863	ENSG00000183018
ENSG00000121022	0.340863	ENSG00000183401
ENSG00000172977	0.340862	ENSG00000184402
ENSG00000176956	0.340862	ENSG00000187193
ENSG00000099910	0.340861	ENSG00000130382
ENSG00000111300	0.340861	ENSG00000152219
ENSG00000105011	0.34086	ENSG00000165092
ENSG00000149609	0.340859	ENSG00000164949
ENSG00000035862	0.340858	ENSG00000198919
ENSG00000100883	0.340858	ENSG00000255423
ENSG00000188677	0.340857	ENSG00000261934
ENSG00000086102	0.340856	ENSG00000134824
ENSG00000101412	0.340856	ENSG00000173875
ENSG00000161960	0.340856	ENSG00000175857
ENSG00000131591	0.340856	ENSG00000177917
ENSG00000147419	0.340856	ENSG00000239732
ENSG00000024862	0.340855	ENSG00000105619
ENSG00000082269	0.340854	ENSG00000105755
ENSG00000137101	0.340854	ENSG00000158850
ENSG00000091009	0.340854	ENSG00000159259
ENSG00000163281	0.340854	ENSG00000179335
ENSG00000060656	0.340853	ENSG00000135622
ENSG00000032444	0.340852	ENSG00000130544
ENSG00000114455	0.340852	ENSG00000173517
ENSG00000135912	0.340852	ENSG00000197747
ENSG00000090889	0.340851	ENSG00000157680
ENSG00000054983	0.340848	ENSG00000178585
ENSG00000146285	0.340847	ENSG00000170500
ENSG00000142065	0.340846	ENSG00000187024
ENSG00000154096	0.340845	ENSG00000188522
ENSG00000124222	0.340845	ENSG00000197405
ENSG00000106236	0.340844	ENSG00000121940
ENSG00000138759	0.340844	ENSG00000170819
ENSG00000170325	0.340844	ENSG00000197965
ENSG00000112799	0.340844	ENSG00000230124
ENSG00000112175	0.340842	ENSG00000169193
ENSG00000128045	0.340842	ENSG00000185483
ENSG00000133739	0.340841	ENSG00000174007
ENSG00000156697	0.340841	ENSG00000204659
ENSG00000086506	0.340839	ENSG00000108039
ENSG00000115216	0.340839	ENSG00000131471
ENSG00000046651	0.340839	ENSG00000186132
ENSG00000165730	0.340839	ENSG00000188522
ENSG00000111087	0.340838	ENSG00000198216
ENSG00000100258	0.340838	ENSG00000213380
ENSG00000009335	0.340837	ENSG00000110777
ENSG00000102078	0.340837	ENSG00000163913
ENSG00000130725	0.340837	ENSG00000213024
ENSG00000128245	0.340836	ENSG00000151092
ENSG00000074660	0.340835	ENSG00000107789
ENSG00000070367	0.340835	ENSG00000124702
ENSG00000112319	0.340834	ENSG00000133612
ENSG00000071205	0.340834	ENSG00000164096
ENSG00000107242	0.340833	ENSG00000128298
ENSG00000115963	0.340833	ENSG00000135622
ENSG00000108395	0.340831	ENSG00000116649
ENSG00000115423	0.340831	ENSG00000157020
ENSG00000138430	0.340831	ENSG00000158966
ENSG00000175166	0.340829	ENSG00000272031
ENSG00000115607	0.340827	ENSG00000132669
ENSG00000033327	0.340826	ENSG00000100726
ENSG00000114423	0.340825	ENSG00000117528
ENSG00000005302	0.340825	ENSG00000180185
ENSG00000105221	0.340824	ENSG00000116786
ENSG00000136449	0.340823	ENSG00000245848
ENSG00000170412	0.340822	ENSG00000205339
ENSG00000150995	0.34082	ENSG00000153485
ENSG00000011275	0.340819	ENSG00000112511
ENSG00000163040	0.340816	ENSG00000163421
ENSG00000106305	0.340816	ENSG00000183018
ENSG00000131373	0.340816	ENSG00000223609
ENSG00000124160	0.340813	ENSG00000141741
ENSG00000177426	0.340813	ENSG00000188603
ENSG00000112232	0.340812	ENSG00000197457
ENSG00000164627	0.340812	ENSG00000204264
ENSG00000019582	0.340811	ENSG00000104973
ENSG00000146282	0.340811	ENSG00000176208
ENSG00000108591	0.34081	ENSG00000175455
ENSG00000131711	0.340805	ENSG00000166165
ENSG00000064703	0.340805	ENSG00000185915
ENSG00000115282	0.340804	ENSG00000135404
ENSG00000105438	0.340803	ENSG00000121057
ENSG00000113580	0.340802	ENSG00000147601
ENSG00000171595	0.340802	ENSG00000185291
ENSG00000168890	0.340801	ENSG00000187715
ENSG00000119772	0.3408	ENSG00000137309
ENSG00000013374	0.3408	ENSG00000172794
ENSG00000120800	0.3408	ENSG00000204540
ENSG00000115840	0.340797	ENSG00000139737
ENSG00000148468	0.340797	ENSG00000151923
ENSG00000167244	0.340797	ENSG00000262246
ENSG00000082438	0.340796	ENSG00000111875
ENSG00000012822	0.340796	ENSG00000153094
ENSG00000007255	0.340796	ENSG00000189180
ENSG00000135912	0.340794	ENSG00000139629
ENSG00000130544	0.340794	ENSG00000152684
ENSG00000103044	0.340794	ENSG00000163519
ENSG00000133606	0.340792	ENSG00000163820
ENSG00000090372	0.340792	ENSG00000178295
ENSG00000089335	0.340791	ENSG00000117475
ENSG00000108639	0.340791	ENSG00000197958
ENSG00000079246	0.34079	ENSG00000187942
ENSG00000133059	0.34079	ENSG00000214309
ENSG00000186376	0.34079	ENSG00000270505
ENSG00000009954	0.340788	ENSG00000163395
ENSG00000130649	0.340788	ENSG00000169230
ENSG00000132294	0.340787	ENSG00000139372
ENSG00000100294	0.340787	ENSG00000147434
ENSG00000160233	0.340787	ENSG00000165572
ENSG00000038532	0.340787	ENSG00000184887
ENSG00000120899	0.340786	ENSG00000173230
ENSG00000148814	0.340786	ENSG00000179862
ENSG00000172878	0.340786	ENSG00000204514
ENSG00000124508	0.340785	ENSG00000204525
ENSG00000100034	0.340784	ENSG00000143420
ENSG00000130544	0.340783	ENSG00000171757
ENSG00000088305	0.340783	ENSG00000185122
ENSG00000173218	0.340783	ENSG00000198960
ENSG00000162669	0.340782	ENSG00000174151
ENSG00000067064	0.34078	ENSG00000159921
ENSG00000147454	0.34078	ENSG00000205572
ENSG00000172594	0.340779	ENSG00000198286
ENSG00000172889	0.340778	ENSG00000183971
ENSG00000125744	0.340777	ENSG00000138378
ENSG00000116641	0.340777	ENSG00000158806
ENSG00000121766	0.340777	ENSG00000168748
ENSG00000162341	0.340776	ENSG00000215595
ENSG00000106459	0.340775	ENSG00000171492
ENSG00000162769	0.340775	ENSG00000254505
ENSG00000118263	0.340774	ENSG00000178449
ENSG00000137338	0.340773	ENSG00000187231
ENSG00000171202	0.340773	ENSG00000204406
ENSG00000103932	0.340772	ENSG00000121211
ENSG00000102241	0.340772	ENSG00000168491
ENSG00000077721	0.340771	ENSG00000140030
ENSG00000050393	0.340771	ENSG00000167604
ENSG00000090932	0.340771	ENSG00000270505
ENSG00000119965	0.34077	ENSG00000129226
ENSG00000128045	0.34077	ENSG00000134824
ENSG00000159377	0.34077	ENSG00000186132
ENSG00000100325	0.340769	ENSG00000178585
ENSG00000136305	0.340769	ENSG00000178585
ENSG00000100258	0.340768	ENSG00000108515
ENSG00000054611	0.340768	ENSG00000138336
ENSG00000095319	0.340766	ENSG00000101052
ENSG00000073614	0.340766	ENSG00000174130
ENSG00000100918	0.340764	ENSG00000133401
ENSG00000151474	0.340763	ENSG00000180182
ENSG00000143977	0.340762	ENSG00000167671
ENSG00000135605	0.340762	ENSG00000170558
ENSG00000171806	0.340762	ENSG00000172232
ENSG00000077514	0.340762	ENSG00000183401
ENSG00000107643	0.340761	ENSG00000163428
ENSG00000060656	0.34076	ENSG00000108666
ENSG00000115598	0.34076	ENSG00000130544
ENSG00000100883	0.34076	ENSG00000167995
ENSG00000103257	0.340759	ENSG00000212123
ENSG00000143420	0.340758	ENSG00000151320
ENSG00000126500	0.340758	ENSG00000204264
ENSG00000107518	0.340757	ENSG00000152611
ENSG00000137804	0.340757	ENSG00000184378
ENSG00000023892	0.340757	ENSG00000205456
ENSG00000074660	0.340756	ENSG00000135334
ENSG00000072840	0.340755	ENSG00000120217
ENSG00000011028	0.340754	ENSG00000063180
ENSG00000014123	0.340754	ENSG00000132514
ENSG00000188315	0.340754	ENSG00000205791
ENSG00000089472	0.340753	ENSG00000126351
ENSG00000048052	0.340752	ENSG00000131626
ENSG00000122026	0.340752	ENSG00000173068
ENSG00000087269	0.340752	ENSG00000211632
ENSG00000118985	0.340751	ENSG00000165806
ENSG00000165914	0.340751	ENSG00000213930
ENSG00000086062	0.34075	ENSG00000169230
ENSG00000133606	0.340749	ENSG00000158457
ENSG00000159403	0.340749	ENSG00000174130
ENSG00000130175	0.340749	ENSG00000180245
ENSG00000133026	0.340749	ENSG00000182872
ENSG00000065457	0.340748	ENSG00000155090
ENSG00000126705	0.340747	ENSG00000127419
ENSG00000102078	0.340746	ENSG00000134256
ENSG00000143184	0.340745	ENSG00000162241
ENSG00000144867	0.340745	ENSG00000177082
ENSG00000115310	0.340745	ENSG00000211687
ENSG00000118263	0.340744	ENSG00000243772
ENSG00000126107	0.340743	ENSG00000131747
ENSG00000105329	0.340743	ENSG00000137449
ENSG00000165730	0.340743	ENSG00000274600
ENSG00000073849	0.340742	ENSG00000123200
ENSG00000126767	0.340742	ENSG00000166704
ENSG00000147162	0.34074	ENSG00000204427
ENSG00000099999	0.340739	ENSG00000102078
ENSG00000123415	0.340739	ENSG00000184058
ENSG00000124641	0.340739	ENSG00000185379
ENSG00000023191	0.340738	ENSG00000101473
ENSG00000127920	0.340737	ENSG00000169255
ENSG00000175166	0.340737	ENSG00000196417
ENSG00000087338	0.340735	ENSG00000138085
ENSG00000112249	0.340735	ENSG00000165914
ENSG00000148730	0.340735	ENSG00000182378
ENSG00000132661	0.340734	ENSG00000153879
ENSG00000105171	0.340734	ENSG00000155229
ENSG00000165480	0.340734	ENSG00000189079
ENSG00000163527	0.340733	ENSG00000167969
ENSG00000187741	0.340731	ENSG00000254505
ENSG00000114062	0.34073	ENSG00000140368
ENSG00000064703	0.34073	ENSG00000149328
ENSG00000148399	0.34073	ENSG00000164530
ENSG00000003436	0.34073	ENSG00000205791
ENSG00000203930	0.34073	ENSG00000247626
ENSG00000122778	0.340729	ENSG00000133665
ENSG00000105254	0.340727	ENSG00000153165
ENSG00000145945	0.340726	ENSG00000169255
ENSG00000140848	0.340725	ENSG00000145782
ENSG00000108784	0.340724	ENSG00000123992
ENSG00000091542	0.340724	ENSG00000151116
ENSG00000106049	0.340723	ENSG00000126705
ENSG00000123552	0.340722	ENSG00000137075
ENSG00000161594	0.340722	ENSG00000167664
ENSG00000102921	0.340722	ENSG00000170962
ENSG00000048052	0.340722	ENSG00000179914
ENSG00000101421	0.340722	ENSG00000205339
ENSG00000139053	0.34072	ENSG00000158966
ENSG00000178694	0.34072	ENSG00000183734
ENSG00000100342	0.34072	ENSG00000211623
ENSG00000105438	0.34072	ENSG00000241484
ENSG00000169371	0.340719	ENSG00000197562
ENSG00000137714	0.340718	ENSG00000180979
ENSG00000140854	0.340717	ENSG00000144040
ENSG00000104343	0.340717	ENSG00000149557
ENSG00000154545	0.340717	ENSG00000166073
ENSG00000162402	0.340717	ENSG00000183971
ENSG00000106348	0.340716	ENSG00000115216
ENSG00000111653	0.340716	ENSG00000143889
ENSG00000107669	0.340716	ENSG00000158296
ENSG00000156575	0.340715	ENSG00000237649
ENSG00000173875	0.340714	ENSG00000205544
ENSG00000104671	0.340714	ENSG00000274600
ENSG00000142188	0.340713	ENSG00000154096
ENSG00000125863	0.34071	ENSG00000141644
ENSG00000144843	0.34071	ENSG00000153214
ENSG00000119541	0.340709	ENSG00000270505
ENSG00000148156	0.340707	ENSG00000165102
ENSG00000070778	0.340707	ENSG00000274600
ENSG00000105732	0.340706	ENSG00000272031
ENSG00000137075	0.340705	ENSG00000154864
ENSG00000176438	0.340705	ENSG00000204220
ENSG00000100241	0.340704	ENSG00000187815
ENSG00000094804	0.340703	ENSG00000272031
ENSG00000078177	0.340701	ENSG00000120265
ENSG00000109084	0.340701	ENSG00000136286
ENSG00000180190	0.340701	ENSG00000235568
ENSG00000151806	0.3407	ENSG00000170291
ENSG00000054967	0.3407	ENSG00000214688
ENSG00000158163	0.340699	ENSG00000263001
ENSG00000100664	0.340698	ENSG00000167315
ENSG00000132017	0.340697	ENSG00000134504
ENSG00000103226	0.340697	ENSG00000137073
ENSG00000049883	0.340697	ENSG00000165115
ENSG00000170634	0.340697	ENSG00000176438
ENSG00000166189	0.340696	ENSG00000204220
ENSG00000141510	0.340695	ENSG00000151502
ENSG00000114062	0.340695	ENSG00000167491
ENSG00000135124	0.340695	ENSG00000170442
ENSG00000169371	0.340695	ENSG00000173406
ENSG00000101966	0.340695	ENSG00000214688
ENSG00000103591	0.340693	ENSG00000177854
ENSG00000099769	0.340692	ENSG00000221909
ENSG00000132424	0.340691	ENSG00000177000
ENSG00000112855	0.34069	ENSG00000166211
ENSG00000163297	0.340689	ENSG00000184867
ENSG00000105329	0.340688	ENSG00000108039
ENSG00000112110	0.340688	ENSG00000133665
ENSG00000133313	0.340688	ENSG00000136492
ENSG00000157020	0.340688	ENSG00000163746
ENSG00000144040	0.340688	ENSG00000186376
ENSG00000132669	0.340688	ENSG00000196420
ENSG00000064703	0.340688	ENSG00000196470
ENSG00000106348	0.340687	ENSG00000123066
ENSG00000010361	0.340686	ENSG00000140632
ENSG00000103257	0.340686	ENSG00000154856
ENSG00000108039	0.340686	ENSG00000156374
ENSG00000166529	0.340686	ENSG00000171621
ENSG00000151092	0.340686	ENSG00000185304
ENSG00000118507	0.340683	ENSG00000130827
ENSG00000122026	0.340683	ENSG00000138468
ENSG00000183134	0.340683	ENSG00000239732
ENSG00000126458	0.34068	ENSG00000186638
ENSG00000136261	0.340679	ENSG00000198556
ENSG00000086712	0.340678	ENSG00000177125
ENSG00000131373	0.340677	ENSG00000131747
ENSG00000147162	0.340677	ENSG00000182372
ENSG00000180190	0.340677	ENSG00000189056
ENSG00000137225	0.340677	ENSG00000215021
ENSG00000101181	0.340676	ENSG00000127585
ENSG00000102043	0.340676	ENSG00000144644
ENSG00000170128	0.340675	ENSG00000244752
ENSG00000196628	0.340674	ENSG00000198561
ENSG00000076356	0.340673	ENSG00000086102
ENSG00000049089	0.340673	ENSG00000090061
ENSG00000100258	0.340672	ENSG00000160213
ENSG00000139433	0.340672	ENSG00000166049
ENSG00000162241	0.340672	ENSG00000169217
ENSG00000141965	0.340672	ENSG00000175463
ENSG00000151502	0.340671	ENSG00000160185
ENSG00000158457	0.340671	ENSG00000278535
ENSG00000105146	0.34067	ENSG00000197226
ENSG00000153485	0.34067	ENSG00000212123
ENSG00000053372	0.34067	ENSG00000262481
ENSG00000157211	0.340669	ENSG00000159212
ENSG00000070778	0.340669	ENSG00000172889
ENSG00000135622	0.340669	ENSG00000213024
ENSG00000069399	0.340667	ENSG00000197879
ENSG00000132274	0.340666	ENSG00000137338
ENSG00000100362	0.340665	ENSG00000126107
ENSG00000113013	0.340665	ENSG00000132746
ENSG00000169255	0.340665	ENSG00000173992
ENSG00000044090	0.340664	ENSG00000105146
ENSG00000135336	0.340662	ENSG00000158711
ENSG00000159200	0.340662	ENSG00000186566
ENSG00000180245	0.340662	ENSG00000196814
ENSG00000137955	0.340662	ENSG00000214188
ENSG00000132286	0.340661	ENSG00000137731
ENSG00000188342	0.340661	ENSG00000204316
ENSG00000101493	0.34066	ENSG00000126010
ENSG00000008128	0.34066	ENSG00000127080
ENSG00000139746	0.340659	ENSG00000178105
ENSG00000105851	0.340659	ENSG00000211868
ENSG00000008256	0.340658	ENSG00000165682
ENSG00000125971	0.340658	ENSG00000180190
ENSG00000118620	0.340658	ENSG00000272031
ENSG00000091879	0.340657	ENSG00000175697
ENSG00000116691	0.340656	ENSG00000165704
ENSG00000120265	0.340653	ENSG00000121988
ENSG00000100298	0.340652	ENSG00000101216
ENSG00000091140	0.340652	ENSG00000145088
ENSG00000072736	0.340652	ENSG00000184160
ENSG00000103067	0.340651	ENSG00000138663
ENSG00000078596	0.340651	ENSG00000197429
ENSG00000051596	0.340651	ENSG00000240720
ENSG00000130427	0.34065	ENSG00000141644
ENSG00000057468	0.34065	ENSG00000146859
ENSG00000138336	0.34065	ENSG00000165678
ENSG00000187116	0.340649	ENSG00000232112
ENSG00000101017	0.340647	ENSG00000135862
ENSG00000114455	0.340647	ENSG00000187288
ENSG00000132274	0.340646	ENSG00000136319
ENSG00000166479	0.340646	ENSG00000168234
ENSG00000089123	0.340645	ENSG00000156052
ENSG00000117595	0.340645	ENSG00000175087
ENSG00000010295	0.340645	ENSG00000198925
ENSG00000013374	0.340642	ENSG00000226784
ENSG00000151923	0.34064	ENSG00000185379
ENSG00000184486	0.340639	ENSG00000204525
ENSG00000116106	0.340638	ENSG00000173068
ENSG00000167671	0.340637	ENSG00000171843
ENSG00000126756	0.340636	ENSG00000166326
ENSG00000107164	0.340635	ENSG00000162241
ENSG00000022267	0.340634	ENSG00000174007
ENSG00000027001	0.340633	ENSG00000204220
ENSG00000164300	0.340631	ENSG00000180185
ENSG00000153879	0.34063	ENSG00000163082
ENSG00000135090	0.34063	ENSG00000165732
ENSG00000106344	0.340629	ENSG00000132640
ENSG00000109171	0.340629	ENSG00000148219
ENSG00000091879	0.340628	ENSG00000100034
ENSG00000113658	0.340627	ENSG00000138336
ENSG00000156671	0.340626	ENSG00000164008
ENSG00000166197	0.340626	ENSG00000185304
ENSG00000137040	0.340625	ENSG00000161091
ENSG00000089053	0.340625	ENSG00000178035
ENSG00000167657	0.340625	ENSG00000188493
ENSG00000006071	0.340624	ENSG00000180667
ENSG00000086288	0.340623	ENSG00000152207
ENSG00000103126	0.340623	ENSG00000170889
ENSG00000106246	0.340623	ENSG00000185483
ENSG00000102038	0.340622	ENSG00000127419
ENSG00000051620	0.340622	ENSG00000160325
ENSG00000007255	0.340622	ENSG00000183735
ENSG00000099999	0.340622	ENSG00000197879
ENSG00000099769	0.340621	ENSG00000134461
ENSG00000117477	0.340621	ENSG00000177324
ENSG00000073578	0.34062	ENSG00000196378
ENSG00000131471	0.340619	ENSG00000167513
ENSG00000151967	0.340619	ENSG00000168280
ENSG00000168795	0.340619	ENSG00000174776
ENSG00000136643	0.340619	ENSG00000262484
ENSG00000152207	0.340619	ENSG00000278535
ENSG00000151575	0.340618	ENSG00000164136
ENSG00000114423	0.340618	ENSG00000176208
ENSG00000171522	0.340618	ENSG00000180008
ENSG00000197608	0.340618	ENSG00000198182
ENSG00000115844	0.340617	ENSG00000173171
ENSG00000135336	0.340617	ENSG00000197965
ENSG00000166619	0.340616	ENSG00000204472
ENSG00000100577	0.340614	ENSG00000126259
ENSG00000117477	0.340614	ENSG00000183775
ENSG00000094914	0.340614	ENSG00000276775
ENSG00000066044	0.340613	ENSG00000115598
ENSG00000115607	0.340613	ENSG00000123810
ENSG00000100300	0.340613	ENSG00000141349
ENSG00000132549	0.340612	ENSG00000136527
ENSG00000177150	0.340612	ENSG00000188342
ENSG00000135622	0.340611	ENSG00000165730
ENSG00000170325	0.34061	ENSG00000170989
ENSG00000143184	0.340609	ENSG00000154930
ENSG00000118454	0.340609	ENSG00000173992
ENSG00000158296	0.340609	ENSG00000196792
ENSG00000157106	0.340609	ENSG00000198216
ENSG00000130487	0.340608	ENSG00000158850
ENSG00000088756	0.340607	ENSG00000130725
ENSG00000137145	0.340606	ENSG00000174013
ENSG00000124243	0.340606	ENSG00000205339
ENSG00000049883	0.340605	ENSG00000108666
ENSG00000149089	0.340605	ENSG00000173868
ENSG00000119965	0.340604	ENSG00000131876
ENSG00000134317	0.340604	ENSG00000164181
ENSG00000085733	0.340604	ENSG00000213465
ENSG00000103707	0.340603	ENSG00000161277
ENSG00000135677	0.340603	ENSG00000169727
ENSG00000167634	0.340602	ENSG00000168843
ENSG00000171462	0.340601	ENSG00000175449
ENSG00000103942	0.340601	ENSG00000239672
ENSG00000075391	0.3406	ENSG00000130159
ENSG00000135164	0.340599	ENSG00000187210
ENSG00000121797	0.340599	ENSG00000196214
ENSG00000101290	0.340598	ENSG00000112659
ENSG00000130487	0.340598	ENSG00000152382
ENSG00000109171	0.340598	ENSG00000170634
ENSG00000170471	0.340597	ENSG00000205572
ENSG00000060237	0.340596	ENSG00000134461
ENSG00000165678	0.340596	ENSG00000175334
ENSG00000115216	0.340595	ENSG00000171492
ENSG00000185499	0.340595	ENSG00000197355
ENSG00000149809	0.340593	ENSG00000168653
ENSG00000130544	0.340592	ENSG00000139719
ENSG00000100234	0.340592	ENSG00000175449
ENSG00000123066	0.340592	ENSG00000243772
ENSG00000067365	0.340592	ENSG00000268043
ENSG00000116157	0.340591	ENSG00000130826
ENSG00000128908	0.34059	ENSG00000187815
ENSG00000005001	0.340589	ENSG00000073111
ENSG00000005486	0.340589	ENSG00000102471
ENSG00000121104	0.340589	ENSG00000177302
ENSG00000006712	0.340588	ENSG00000151292
ENSG00000123810	0.340588	ENSG00000162437
ENSG00000100439	0.340588	ENSG00000164970
ENSG00000082258	0.340587	ENSG00000140057
ENSG00000175166	0.340586	ENSG00000178852
ENSG00000089053	0.340586	ENSG00000197724
ENSG00000068400	0.340584	ENSG00000091039
ENSG00000103044	0.340584	ENSG00000170006
ENSG00000109171	0.340584	ENSG00000174799
ENSG00000136935	0.340583	ENSG00000161513
ENSG00000064666	0.340581	ENSG00000137757
ENSG00000109756	0.340581	ENSG00000196792
ENSG00000107140	0.340579	ENSG00000143379
ENSG00000136271	0.340578	ENSG00000174007
ENSG00000151893	0.340578	ENSG00000196730
ENSG00000163872	0.340577	ENSG00000170677
ENSG00000100034	0.340577	ENSG00000176438
ENSG00000166619	0.340575	ENSG00000236699
ENSG00000240505	0.340575	ENSG00000253719
ENSG00000175697	0.340571	ENSG00000184508
ENSG00000162614	0.34057	ENSG00000175040
ENSG00000062485	0.340568	ENSG00000122877
ENSG00000088305	0.340568	ENSG00000170891
ENSG00000093009	0.340567	ENSG00000155016
ENSG00000170891	0.340567	ENSG00000186376
ENSG00000165244	0.340565	ENSG00000196663
ENSG00000164929	0.340564	ENSG00000188243
ENSG00000100417	0.34056	ENSG00000134461
ENSG00000126107	0.340559	ENSG00000139629
ENSG00000165525	0.340558	ENSG00000214216
ENSG00000126500	0.340556	ENSG00000173559
ENSG00000133606	0.340555	ENSG00000156374
ENSG00000145632	0.340554	ENSG00000169682
ENSG00000124802	0.340551	ENSG00000167768
ENSG00000172531	0.340551	ENSG00000274576
ENSG00000115268	0.34055	ENSG00000167272
ENSG00000145703	0.34055	ENSG00000169223
ENSG00000082258	0.34055	ENSG00000176383
ENSG00000111145	0.340549	ENSG00000170017
ENSG00000166446	0.340549	ENSG00000170684
ENSG00000115355	0.340548	ENSG00000138166
ENSG00000137764	0.340548	ENSG00000146282
ENSG00000137210	0.340547	ENSG00000161405
ENSG00000136305	0.340547	ENSG00000198612
ENSG00000049883	0.340547	ENSG00000214367
ENSG00000074966	0.340547	ENSG00000247315
ENSG00000122877	0.340546	ENSG00000213339
ENSG00000164050	0.340545	ENSG00000173875
ENSG00000100918	0.340542	ENSG00000147862
ENSG00000185043	0.340542	ENSG00000186376
ENSG00000139793	0.340541	ENSG00000157764
ENSG00000091592	0.340541	ENSG00000165338
ENSG00000169682	0.340541	ENSG00000176182
ENSG00000110077	0.34054	ENSG00000136573
ENSG00000107159	0.34054	ENSG00000145623
ENSG00000108666	0.34054	ENSG00000179242
ENSG00000169230	0.34054	ENSG00000214309
ENSG00000114062	0.340536	ENSG00000121022
ENSG00000115216	0.340535	ENSG00000125482
ENSG00000153485	0.340534	ENSG00000166224
ENSG00000165914	0.340534	ENSG00000179862
ENSG00000173418	0.340534	ENSG00000183775
ENSG00000171130	0.340533	ENSG00000185915
ENSG00000088451	0.340532	ENSG00000136826
ENSG00000006016	0.340532	ENSG00000185291
ENSG00000002834	0.340531	ENSG00000136848
ENSG00000107938	0.340531	ENSG00000181274
ENSG00000168824	0.340531	ENSG00000241258
ENSG00000135441	0.34053	ENSG00000143107
ENSG00000105982	0.340529	ENSG00000156299
ENSG00000082258	0.340528	ENSG00000105438
ENSG00000158457	0.340528	ENSG00000169989
ENSG00000103226	0.340528	ENSG00000175581
ENSG00000101294	0.340528	ENSG00000188573
ENSG00000054967	0.340528	ENSG00000196792
ENSG00000075391	0.340527	ENSG00000135299
ENSG00000172037	0.340527	ENSG00000177239
ENSG00000102221	0.340526	ENSG00000117461
ENSG00000132361	0.340525	ENSG00000157890
ENSG00000149089	0.340525	ENSG00000170442
ENSG00000138668	0.340524	ENSG00000154856
ENSG00000114455	0.340524	ENSG00000170291
ENSG00000115998	0.340523	ENSG00000169733
ENSG00000087589	0.340522	ENSG00000152778
ENSG00000130649	0.340521	ENSG00000171115
ENSG00000156860	0.340521	ENSG00000196993
ENSG00000163421	0.34052	ENSG00000176108
ENSG00000099999	0.34052	ENSG00000214309
ENSG00000111275	0.340519	ENSG00000166535
ENSG00000005483	0.340518	ENSG00000129534
ENSG00000035928	0.340518	ENSG00000155016
ENSG00000069399	0.340517	ENSG00000164338
ENSG00000166224	0.340517	ENSG00000182872
ENSG00000014123	0.340517	ENSG00000197728
ENSG00000101405	0.340516	ENSG00000103257
ENSG00000116649	0.340516	ENSG00000151502
ENSG00000167470	0.340516	ENSG00000168675
ENSG00000118454	0.340514	ENSG00000119899
ENSG00000140743	0.340514	ENSG00000173846
ENSG00000112514	0.340513	ENSG00000137054
ENSG00000161082	0.340512	ENSG00000168014
ENSG00000096093	0.340512	ENSG00000174177
ENSG00000006071	0.34051	ENSG00000137714
ENSG00000138135	0.34051	ENSG00000165572
ENSG00000127954	0.34051	ENSG00000167186
ENSG00000177463	0.34051	ENSG00000183318
ENSG00000048392	0.340509	ENSG00000114062
ENSG00000125971	0.340507	ENSG00000143157
ENSG00000135299	0.340506	ENSG00000138778
ENSG00000137449	0.340506	ENSG00000178057
ENSG00000142675	0.340505	ENSG00000167476
ENSG00000106144	0.340505	ENSG00000169991
ENSG00000152104	0.340505	ENSG00000188676
ENSG00000138135	0.340504	ENSG00000177302
ENSG00000127603	0.340504	ENSG00000177731
ENSG00000007376	0.340502	ENSG00000010361
ENSG00000163082	0.340501	ENSG00000167526
ENSG00000099330	0.3405	ENSG00000133059
ENSG00000100241	0.3405	ENSG00000177212
ENSG00000119541	0.340499	ENSG00000136193
ENSG00000123552	0.340499	ENSG00000145861
ENSG00000104343	0.340497	ENSG00000135622
ENSG00000138356	0.340497	ENSG00000159450
ENSG00000126790	0.340496	ENSG00000147364
ENSG00000115216	0.340496	ENSG00000197728
ENSG00000099917	0.340493	ENSG00000151379
ENSG00000138172	0.340493	ENSG00000178226
ENSG00000115963	0.340492	ENSG00000129535
ENSG00000130311	0.340492	ENSG00000198855
ENSG00000117000	0.340491	ENSG00000147408
ENSG00000092978	0.340491	ENSG00000157368
ENSG00000105655	0.34049	ENSG00000116731
ENSG00000166049	0.34049	ENSG00000169683
ENSG00000122140	0.340489	ENSG00000170442
ENSG00000135205	0.340489	ENSG00000272031
ENSG00000113638	0.340488	ENSG00000181904
ENSG00000004660	0.340487	ENSG00000095303
ENSG00000136271	0.340487	ENSG00000198561
ENSG00000134463	0.340486	ENSG00000196470
ENSG00000069702	0.340485	ENSG00000145216
ENSG00000115042	0.340485	ENSG00000174013
ENSG00000153485	0.340485	ENSG00000179761
ENSG00000179855	0.340485	ENSG00000197361
ENSG00000138135	0.340485	ENSG00000197728
ENSG00000068366	0.340484	ENSG00000118162
ENSG00000115216	0.340484	ENSG00000161265
ENSG00000158296	0.340483	ENSG00000165935
ENSG00000178726	0.340483	ENSG00000180667
ENSG00000123352	0.340482	ENSG00000161513
ENSG00000122026	0.340482	ENSG00000275111
ENSG00000139433	0.340481	ENSG00000163633
ENSG00000146282	0.34048	ENSG00000166049
ENSG00000087589	0.34048	ENSG00000211752
ENSG00000062485	0.340479	ENSG00000228278
ENSG00000134824	0.340478	ENSG00000142751
ENSG00000145425	0.340478	ENSG00000155380
ENSG00000095637	0.340478	ENSG00000211611
ENSG00000101132	0.340477	ENSG00000261115
ENSG00000111799	0.340476	ENSG00000152495
ENSG00000165526	0.340476	ENSG00000187098
ENSG00000130544	0.340474	ENSG00000168765
ENSG00000127603	0.340473	ENSG00000134184
ENSG00000108395	0.340473	ENSG00000136527
ENSG00000166446	0.340473	ENSG00000168038
ENSG00000114395	0.340473	ENSG00000211611
ENSG00000088756	0.340472	ENSG00000188522
ENSG00000132300	0.340472	ENSG00000188676
ENSG00000125245	0.340472	ENSG00000254535
ENSG00000138356	0.340471	ENSG00000177989
ENSG00000133606	0.340471	ENSG00000189227
ENSG00000136717	0.34047	ENSG00000137393
ENSG00000082258	0.340469	ENSG00000137575
ENSG00000120217	0.340469	ENSG00000169435
ENSG00000142405	0.340469	ENSG00000197081
ENSG00000174405	0.340468	ENSG00000185787
ENSG00000033800	0.340468	ENSG00000196152
ENSG00000104879	0.340467	ENSG00000151150
ENSG00000112742	0.340464	ENSG00000146425
ENSG00000156127	0.340464	ENSG00000179862
ENSG00000068079	0.340463	ENSG00000135457
ENSG00000078177	0.340461	ENSG00000103044
ENSG00000120314	0.340461	ENSG00000132549
ENSG00000116786	0.340461	ENSG00000145555
ENSG00000187605	0.340461	ENSG00000189056
ENSG00000167535	0.340461	ENSG00000211930
ENSG00000104973	0.34046	ENSG00000124659
ENSG00000083168	0.340458	ENSG00000151092
ENSG00000096088	0.340456	ENSG00000175309
ENSG00000169682	0.340454	ENSG00000196470
ENSG00000078177	0.340452	ENSG00000162928
ENSG00000166405	0.340451	ENSG00000169371
ENSG00000006756	0.340449	ENSG00000215041
ENSG00000111707	0.340448	ENSG00000154856
ENSG00000159720	0.340448	ENSG00000196739
ENSG00000155849	0.340447	ENSG00000174013
ENSG00000184939	0.340445	ENSG00000206047
ENSG00000042753	0.340444	ENSG00000138071
ENSG00000089048	0.340443	ENSG00000129493
ENSG00000186908	0.340443	ENSG00000196455
ENSG00000103591	0.340442	ENSG00000137449
ENSG00000160233	0.340442	ENSG00000245848
ENSG00000033011	0.34044	ENSG00000117461
ENSG00000069535	0.340437	ENSG00000106367
ENSG00000172977	0.340437	ENSG00000187231
ENSG00000119718	0.340436	ENSG00000131471
ENSG00000105737	0.340436	ENSG00000136933
ENSG00000125618	0.340436	ENSG00000163421
ENSG00000164136	0.340436	ENSG00000189079
ENSG00000129675	0.340435	ENSG00000153823
ENSG00000157617	0.340435	ENSG00000176978
ENSG00000130638	0.340434	ENSG00000130725
ENSG00000023287	0.340434	ENSG00000196792
ENSG00000084652	0.340433	ENSG00000128159
ENSG00000104835	0.340433	ENSG00000211900
ENSG00000168101	0.340433	ENSG00000214216
ENSG00000101230	0.340431	ENSG00000147457
ENSG00000152207	0.34043	ENSG00000171492
ENSG00000023318	0.340429	ENSG00000183337
ENSG00000151117	0.340429	ENSG00000197081
ENSG00000103249	0.340427	ENSG00000157259
ENSG00000164175	0.340426	ENSG00000188493
ENSG00000163297	0.340426	ENSG00000204444
ENSG00000100558	0.340425	ENSG00000112893
ENSG00000172232	0.340425	ENSG00000254997
ENSG00000036054	0.340424	ENSG00000186132
ENSG00000105011	0.340424	ENSG00000204388
ENSG00000154096	0.340423	ENSG00000177542
ENSG00000175166	0.340423	ENSG00000196663
ENSG00000110077	0.340422	ENSG00000141349
ENSG00000156502	0.340422	ENSG00000176177
ENSG00000162105	0.340422	ENSG00000178694
ENSG00000100926	0.340422	ENSG00000187210
ENSG00000126432	0.340421	ENSG00000138336
ENSG00000086288	0.340421	ENSG00000170634
ENSG00000118263	0.340421	ENSG00000270505
ENSG00000067365	0.34042	ENSG00000144644
ENSG00000102967	0.340419	ENSG00000198561
ENSG00000167995	0.340418	ENSG00000184708
ENSG00000092820	0.340417	ENSG00000182324
ENSG00000100461	0.340416	ENSG00000142549
ENSG00000167634	0.340415	ENSG00000276699
ENSG00000112276	0.340414	ENSG00000112592
ENSG00000005486	0.340413	ENSG00000092051
ENSG00000101849	0.340413	ENSG00000115598
ENSG00000140479	0.340413	ENSG00000163464
ENSG00000101421	0.340412	ENSG00000141627
ENSG00000108511	0.340412	ENSG00000171757
ENSG00000011405	0.340412	ENSG00000183018
ENSG00000139263	0.340412	ENSG00000183431
ENSG00000174953	0.340411	ENSG00000177917
ENSG00000167244	0.34041	ENSG00000198556
ENSG00000115904	0.340408	ENSG00000126353
ENSG00000110721	0.340408	ENSG00000189127
ENSG00000053501	0.340407	ENSG00000137393
ENSG00000131941	0.340407	ENSG00000179761
ENSG00000198919	0.340407	ENSG00000215883
ENSG00000006712	0.340406	ENSG00000177599
ENSG00000169230	0.340406	ENSG00000183401
ENSG00000102302	0.340405	ENSG00000135205
ENSG00000176055	0.340405	ENSG00000204344
ENSG00000073111	0.340404	ENSG00000137124
ENSG00000153107	0.340404	ENSG00000227124
ENSG00000128272	0.340401	ENSG00000204427
ENSG00000079134	0.340401	ENSG00000213983
ENSG00000103257	0.3404	ENSG00000184381
ENSG00000185304	0.340396	ENSG00000204525
ENSG00000118514	0.340395	ENSG00000135457
ENSG00000089123	0.340394	ENSG00000103034
ENSG00000126562	0.340394	ENSG00000132906
ENSG00000142233	0.340392	ENSG00000142599
ENSG00000100926	0.340392	ENSG00000187815
ENSG00000155016	0.340392	ENSG00000278259
ENSG00000103591	0.340391	ENSG00000178057
ENSG00000153113	0.340391	ENSG00000197879
ENSG00000112110	0.340391	ENSG00000205572
ENSG00000002745	0.34039	ENSG00000158163
ENSG00000130005	0.340389	ENSG00000166535
ENSG00000102524	0.340387	ENSG00000173068
ENSG00000148824	0.340386	ENSG00000171492
ENSG00000104973	0.340386	ENSG00000198216
ENSG00000116455	0.340386	ENSG00000203867
ENSG00000184867	0.340386	ENSG00000269313
ENSG00000094914	0.340385	ENSG00000183060
ENSG00000100294	0.340384	ENSG00000196152
ENSG00000197363	0.340384	ENSG00000197381
ENSG00000060656	0.340382	ENSG00000183166
ENSG00000137449	0.340382	ENSG00000214562
ENSG00000136059	0.340381	ENSG00000167748
ENSG00000013810	0.34038	ENSG00000118557
ENSG00000092847	0.34038	ENSG00000166016
ENSG00000158796	0.34038	ENSG00000254997
ENSG00000033800	0.340379	ENSG00000185304
ENSG00000066044	0.340379	ENSG00000197879
ENSG00000111707	0.340377	ENSG00000188342
ENSG00000102996	0.340377	ENSG00000261934
ENSG00000104879	0.340376	ENSG00000113013
ENSG00000051620	0.340374	ENSG00000069702
ENSG00000125482	0.340374	ENSG00000132274
ENSG00000100299	0.340374	ENSG00000137497
ENSG00000102996	0.340374	ENSG00000152778
ENSG00000135677	0.340374	ENSG00000165682
ENSG00000143924	0.340373	ENSG00000170464
ENSG00000138764	0.340373	ENSG00000180190
ENSG00000132773	0.340372	ENSG00000187624
ENSG00000135974	0.34037	ENSG00000143924
ENSG00000131471	0.34037	ENSG00000158467
ENSG00000133059	0.340369	ENSG00000164509
ENSG00000178057	0.340369	ENSG00000187231
ENSG00000064703	0.340368	ENSG00000148468
ENSG00000143110	0.340368	ENSG00000162642
ENSG00000171115	0.340368	ENSG00000205339
ENSG00000009335	0.340367	ENSG00000143622
ENSG00000113732	0.340364	ENSG00000136449
ENSG00000148459	0.340364	ENSG00000176438
ENSG00000174799	0.340364	ENSG00000237649
ENSG00000113658	0.340362	ENSG00000162437
ENSG00000107263	0.340361	ENSG00000172817
ENSG00000122861	0.34036	ENSG00000123992
ENSG00000137497	0.34036	ENSG00000203943
ENSG00000110536	0.340359	ENSG00000163348
ENSG00000067225	0.340358	ENSG00000163528
ENSG00000115598	0.340358	ENSG00000170962
ENSG00000161082	0.340358	ENSG00000174898
ENSG00000069849	0.340357	ENSG00000081026
ENSG00000138593	0.340357	ENSG00000169375
ENSG00000085224	0.340356	ENSG00000168477
ENSG00000090487	0.340356	ENSG00000169071
ENSG00000131023	0.340356	ENSG00000221869
ENSG00000138663	0.340355	ENSG00000215183
ENSG00000183396	0.340354	ENSG00000276699
ENSG00000125971	0.340352	ENSG00000126107
ENSG00000115556	0.340352	ENSG00000272031
ENSG00000076356	0.340351	ENSG00000203930
ENSG00000104219	0.340349	ENSG00000163527
ENSG00000102978	0.340348	ENSG00000113141
ENSG00000106991	0.340348	ENSG00000126453
ENSG00000009954	0.340348	ENSG00000159212
ENSG00000164663	0.340348	ENSG00000166479
ENSG00000139675	0.340348	ENSG00000167523
ENSG00000133059	0.340344	ENSG00000138135
ENSG00000106688	0.340344	ENSG00000141503
ENSG00000005889	0.340343	ENSG00000089472
ENSG00000161813	0.340343	ENSG00000173992
ENSG00000075234	0.340342	ENSG00000156127
ENSG00000140743	0.340342	ENSG00000198300
ENSG00000135124	0.340341	ENSG00000240230
ENSG00000132746	0.340341	ENSG00000254997
ENSG00000151617	0.34034	ENSG00000153006
ENSG00000159176	0.34034	ENSG00000170779
ENSG00000074660	0.34034	ENSG00000205791
ENSG00000092820	0.340339	ENSG00000100883
ENSG00000099910	0.340339	ENSG00000107021
ENSG00000105146	0.340339	ENSG00000254788
ENSG00000073614	0.340338	ENSG00000130985
ENSG00000100336	0.340338	ENSG00000166049
ENSG00000091483	0.340338	ENSG00000169255
ENSG00000085274	0.340338	ENSG00000198286
ENSG00000109171	0.340337	ENSG00000167186
ENSG00000151806	0.340337	ENSG00000185915
ENSG00000063180	0.340336	ENSG00000076706
ENSG00000006534	0.340336	ENSG00000163040
ENSG00000035928	0.340335	ENSG00000166224
ENSG00000126934	0.340334	ENSG00000127415
ENSG00000135622	0.340333	ENSG00000167476
ENSG00000105472	0.340333	ENSG00000186132
ENSG00000180190	0.340333	ENSG00000215883
ENSG00000182872	0.340333	ENSG00000240505
ENSG00000120318	0.340332	ENSG00000168490
ENSG00000130175	0.340332	ENSG00000179761
ENSG00000111087	0.34033	ENSG00000119541
ENSG00000105438	0.34033	ENSG00000242852
ENSG00000129534	0.340328	ENSG00000139083
ENSG00000115268	0.340328	ENSG00000167257
ENSG00000132612	0.340328	ENSG00000179476
ENSG00000185122	0.340328	ENSG00000196152
ENSG00000103067	0.340328	ENSG00000205339
ENSG00000044090	0.340327	ENSG00000115216
ENSG00000174238	0.340327	ENSG00000185304
ENSG00000151474	0.340327	ENSG00000187605
ENSG00000177917	0.340326	ENSG00000198885
ENSG00000100784	0.340325	ENSG00000182247
ENSG00000160352	0.340324	ENSG00000229474
ENSG00000089289	0.340322	ENSG00000109062
ENSG00000066427	0.340322	ENSG00000168477
ENSG00000166535	0.340322	ENSG00000176182
ENSG00000035928	0.340321	ENSG00000118263
ENSG00000159200	0.340319	ENSG00000170632
ENSG00000110435	0.340318	ENSG00000183023
ENSG00000120159	0.340316	ENSG00000132661
ENSG00000100221	0.340316	ENSG00000197043
ENSG00000118960	0.340314	ENSG00000139624
ENSG00000112237	0.340314	ENSG00000146112
ENSG00000141627	0.340314	ENSG00000176087
ENSG00000057294	0.340314	ENSG00000197479
ENSG00000104219	0.340314	ENSG00000198561
ENSG00000117595	0.340313	ENSG00000147601
ENSG00000128881	0.340313	ENSG00000152454
ENSG00000123472	0.340313	ENSG00000274026
ENSG00000064961	0.340311	ENSG00000091181
ENSG00000010278	0.340311	ENSG00000155363
ENSG00000115009	0.34031	ENSG00000163794
ENSG00000154545	0.340309	ENSG00000168255
ENSG00000154310	0.340309	ENSG00000173511
ENSG00000108395	0.340308	ENSG00000132530
ENSG00000117519	0.340308	ENSG00000145741
ENSG00000064703	0.340308	ENSG00000166211
ENSG00000105705	0.340308	ENSG00000169313
ENSG00000167186	0.340307	ENSG00000187790
ENSG00000063854	0.340307	ENSG00000198216
ENSG00000131373	0.340306	ENSG00000157227
ENSG00000140497	0.340306	ENSG00000184160
ENSG00000138593	0.340306	ENSG00000203757
ENSG00000069667	0.340306	ENSG00000255374
ENSG00000211752	0.340304	ENSG00000211930
ENSG00000099812	0.340303	ENSG00000135472
ENSG00000121380	0.340302	ENSG00000184939
ENSG00000143314	0.340301	ENSG00000169403
ENSG00000152822	0.340301	ENSG00000173875
ENSG00000128641	0.3403	ENSG00000187801
ENSG00000149089	0.340298	ENSG00000156052
ENSG00000135090	0.340298	ENSG00000179331
ENSG00000064703	0.340296	ENSG00000122565
ENSG00000102978	0.340295	ENSG00000108578
ENSG00000135766	0.340295	ENSG00000183060
ENSG00000110435	0.340294	ENSG00000156697
ENSG00000172006	0.340294	ENSG00000175455
ENSG00000063854	0.340294	ENSG00000204220
ENSG00000165678	0.340293	ENSG00000189056
ENSG00000173175	0.340292	ENSG00000196092
ENSG00000105851	0.34029	ENSG00000167768
ENSG00000122042	0.34029	ENSG00000173511
ENSG00000100395	0.340289	ENSG00000104529
ENSG00000135090	0.340289	ENSG00000167476
ENSG00000133055	0.340289	ENSG00000178233
ENSG00000110367	0.340288	ENSG00000163013
ENSG00000162241	0.340288	ENSG00000181773
ENSG00000120159	0.340288	ENSG00000204659
ENSG00000135835	0.340287	ENSG00000141933
ENSG00000078177	0.340287	ENSG00000159450
ENSG00000063015	0.340287	ENSG00000170340
ENSG00000005844	0.340287	ENSG00000175166
ENSG00000014216	0.340287	ENSG00000179104
ENSG00000118960	0.340286	ENSG00000133612
ENSG00000097021	0.340286	ENSG00000137656
ENSG00000118680	0.340286	ENSG00000181291
ENSG00000129450	0.340285	ENSG00000196628
ENSG00000008128	0.340284	ENSG00000116641
ENSG00000100221	0.340283	ENSG00000115828
ENSG00000007376	0.340283	ENSG00000198879
ENSG00000037637	0.340282	ENSG00000108511
ENSG00000170549	0.340282	ENSG00000170989
ENSG00000069702	0.340282	ENSG00000173992
ENSG00000138433	0.340282	ENSG00000205277
ENSG00000110011	0.340281	ENSG00000141401
ENSG00000105397	0.340281	ENSG00000164038
ENSG00000129535	0.340281	ENSG00000211868
ENSG00000112855	0.34028	ENSG00000125618
ENSG00000093144	0.34028	ENSG00000214367
ENSG00000174238	0.34028	ENSG00000221909
ENSG00000115423	0.340278	ENSG00000187815
ENSG00000015171	0.340276	ENSG00000151062
ENSG00000133026	0.340276	ENSG00000204659
ENSG00000075223	0.340275	ENSG00000176715
ENSG00000065491	0.340274	ENSG00000160131
ENSG00000117643	0.340273	ENSG00000133059
ENSG00000146966	0.340273	ENSG00000185483
ENSG00000069974	0.340272	ENSG00000173391
ENSG00000105323	0.340272	ENSG00000178852
ENSG00000027697	0.340271	ENSG00000039560
ENSG00000137502	0.34027	ENSG00000145623
ENSG00000077235	0.340269	ENSG00000158022
ENSG00000089472	0.340269	ENSG00000187824
ENSG00000007171	0.340269	ENSG00000269313
ENSG00000103365	0.340268	ENSG00000165997
ENSG00000100034	0.340268	ENSG00000172878
ENSG00000069849	0.340268	ENSG00000197479
ENSG00000006016	0.340268	ENSG00000272031
ENSG00000134057	0.340264	ENSG00000160957
ENSG00000067064	0.340263	ENSG00000165914
ENSG00000103257	0.340263	ENSG00000275385
ENSG00000164096	0.340262	ENSG00000182372
ENSG00000110514	0.340261	ENSG00000115145
ENSG00000163521	0.340261	ENSG00000176340
ENSG00000101421	0.34026	ENSG00000166189
ENSG00000135517	0.34026	ENSG00000166199
ENSG00000055957	0.340259	ENSG00000064195
ENSG00000068028	0.340259	ENSG00000171298
ENSG00000154309	0.340259	ENSG00000198223
ENSG00000132274	0.340255	ENSG00000135404
ENSG00000121644	0.340253	ENSG00000132846
ENSG00000145901	0.340253	ENSG00000160185
ENSG00000142751	0.340253	ENSG00000176383
ENSG00000035862	0.340253	ENSG00000188522
ENSG00000035115	0.340252	ENSG00000129566
ENSG00000102078	0.340252	ENSG00000166199
ENSG00000104973	0.34025	ENSG00000114062
ENSG00000115607	0.34025	ENSG00000154217
ENSG00000067064	0.34025	ENSG00000162928
ENSG00000127328	0.340249	ENSG00000178338
ENSG00000214562	0.340249	ENSG00000244752
ENSG00000065526	0.340248	ENSG00000122952
ENSG00000091879	0.340248	ENSG00000150995
ENSG00000123562	0.340248	ENSG00000197562
ENSG00000099331	0.340245	ENSG00000125246
ENSG00000129534	0.340245	ENSG00000164509
ENSG00000144711	0.340244	ENSG00000149761
ENSG00000176994	0.340244	ENSG00000179242
ENSG00000167244	0.340244	ENSG00000196792
ENSG00000005339	0.340242	ENSG00000157368
ENSG00000147601	0.340242	ENSG00000173163
ENSG00000134317	0.340241	ENSG00000165115
ENSG00000074071	0.340241	ENSG00000168101
ENSG00000146063	0.34024	ENSG00000205456
ENSG00000137656	0.340239	ENSG00000156299
ENSG00000127249	0.340238	ENSG00000151806
ENSG00000171596	0.340236	ENSG00000183734
ENSG00000101132	0.340235	ENSG00000147601
ENSG00000174871	0.340235	ENSG00000185262
ENSG00000100918	0.340235	ENSG00000211976
ENSG00000177731	0.340234	ENSG00000204525
ENSG00000124702	0.340232	ENSG00000146386
ENSG00000143842	0.340231	ENSG00000177542
ENSG00000068078	0.34023	ENSG00000115216
ENSG00000162783	0.34023	ENSG00000170471
ENSG00000006071	0.34023	ENSG00000196843
ENSG00000095319	0.340229	ENSG00000130175
ENSG00000106609	0.340229	ENSG00000163697
ENSG00000002745	0.340229	ENSG00000198182
ENSG00000091592	0.340228	ENSG00000141556
ENSG00000157020	0.340228	ENSG00000183018
ENSG00000106305	0.340227	ENSG00000135336
ENSG00000144909	0.340227	ENSG00000168748
ENSG00000101421	0.340226	ENSG00000181773
ENSG00000090061	0.340226	ENSG00000182774
ENSG00000107518	0.340225	ENSG00000197579
ENSG00000134121	0.340225	ENSG00000197713
ENSG00000103591	0.340225	ENSG00000198561
ENSG00000161395	0.340225	ENSG00000262481
ENSG00000089091	0.340224	ENSG00000197774
ENSG00000130427	0.340222	ENSG00000198918
ENSG00000130175	0.340221	ENSG00000130649
ENSG00000107771	0.340221	ENSG00000197646
ENSG00000144868	0.340217	ENSG00000155545
ENSG00000113658	0.340217	ENSG00000196378
ENSG00000125864	0.340216	ENSG00000126351
ENSG00000049883	0.340215	ENSG00000060656
ENSG00000122966	0.340215	ENSG00000168028
ENSG00000124104	0.340214	ENSG00000124942
ENSG00000115963	0.340214	ENSG00000174136
ENSG00000019991	0.340212	ENSG00000139053
ENSG00000168748	0.340212	ENSG00000170275
ENSG00000174799	0.340212	ENSG00000177854
ENSG00000143297	0.340211	ENSG00000151332
ENSG00000146859	0.340211	ENSG00000166913
ENSG00000136811	0.340211	ENSG00000189007
ENSG00000148399	0.340211	ENSG00000198556
ENSG00000141627	0.34021	ENSG00000197057
ENSG00000155858	0.340209	ENSG00000160201
ENSG00000130939	0.340209	ENSG00000179172
ENSG00000023287	0.340208	ENSG00000182685
ENSG00000005486	0.340207	ENSG00000143847
ENSG00000143184	0.340207	ENSG00000213024
ENSG00000168538	0.340206	ENSG00000168795
ENSG00000005812	0.340205	ENSG00000115904
ENSG00000094804	0.340205	ENSG00000117528
ENSG00000138639	0.340201	ENSG00000179172
ENSG00000182481	0.340199	ENSG00000184113
ENSG00000101746	0.340198	ENSG00000170962
ENSG00000172465	0.340195	ENSG00000176853
ENSG00000060237	0.340194	ENSG00000102078
ENSG00000153147	0.340194	ENSG00000186132
ENSG00000126945	0.340193	ENSG00000179776
ENSG00000141258	0.340193	ENSG00000211860
ENSG00000143158	0.340193	ENSG00000256436
ENSG00000145901	0.340191	ENSG00000183763
ENSG00000129646	0.34019	ENSG00000203734
ENSG00000070019	0.340189	ENSG00000102271
ENSG00000133059	0.340189	ENSG00000179331
ENSG00000125485	0.340188	ENSG00000143543
ENSG00000167566	0.340188	ENSG00000196152
ENSG00000079257	0.340188	ENSG00000254997
ENSG00000100299	0.340187	ENSG00000127603
ENSG00000163735	0.340187	ENSG00000163961
ENSG00000169299	0.340187	ENSG00000211976
ENSG00000111707	0.340186	ENSG00000147601
ENSG00000115947	0.340186	ENSG00000162378
ENSG00000089220	0.340186	ENSG00000214562
ENSG00000089558	0.340184	ENSG00000179988
ENSG00000130348	0.340183	ENSG00000146376
ENSG00000154734	0.340183	ENSG00000166557
ENSG00000088986	0.340182	ENSG00000135119
ENSG00000057294	0.340182	ENSG00000149806
ENSG00000165071	0.340181	ENSG00000196505
ENSG00000033100	0.34018	ENSG00000166224
ENSG00000167969	0.34018	ENSG00000243772
ENSG00000157856	0.34018	ENSG00000272674
ENSG00000076356	0.340178	ENSG00000138035
ENSG00000011600	0.340178	ENSG00000141510
ENSG00000126945	0.340178	ENSG00000142405
ENSG00000119772	0.340178	ENSG00000246922
ENSG00000127585	0.340177	ENSG00000130427
ENSG00000113141	0.340177	ENSG00000180902
ENSG00000103266	0.340176	ENSG00000112855
ENSG00000076650	0.340175	ENSG00000111732
ENSG00000100336	0.340174	ENSG00000108175
ENSG00000180881	0.340174	ENSG00000197223
ENSG00000197140	0.340174	ENSG00000232859
ENSG00000144040	0.340173	ENSG00000173210
ENSG00000064703	0.34017	ENSG00000135164
ENSG00000100883	0.34017	ENSG00000162241
ENSG00000124659	0.340169	ENSG00000149418
ENSG00000171916	0.340168	ENSG00000176248
ENSG00000113456	0.340168	ENSG00000196565
ENSG00000127920	0.340167	ENSG00000139793
ENSG00000112855	0.340167	ENSG00000170989
ENSG00000174238	0.340167	ENSG00000213465
ENSG00000170085	0.340166	ENSG00000198556
ENSG00000174007	0.340165	ENSG00000182872
ENSG00000172081	0.340164	ENSG00000172771
ENSG00000116016	0.340164	ENSG00000185046
ENSG00000078177	0.340162	ENSG00000112110
ENSG00000104164	0.340162	ENSG00000125384
ENSG00000099866	0.340162	ENSG00000170442
ENSG00000007402	0.340162	ENSG00000214562
ENSG00000079950	0.340161	ENSG00000165637
ENSG00000007923	0.340159	ENSG00000075624
ENSG00000136908	0.340157	ENSG00000154620
ENSG00000037637	0.340157	ENSG00000166211
ENSG00000138663	0.340157	ENSG00000177212
ENSG00000106049	0.340156	ENSG00000136193
ENSG00000119888	0.340156	ENSG00000141576
ENSG00000126432	0.340156	ENSG00000185379
ENSG00000141627	0.340156	ENSG00000203757
ENSG00000088451	0.340155	ENSG00000137193
ENSG00000128654	0.340155	ENSG00000154545
ENSG00000167657	0.340154	ENSG00000173218
ENSG00000129696	0.340153	ENSG00000139629
ENSG00000064703	0.340151	ENSG00000138439
ENSG00000153485	0.340151	ENSG00000243772
ENSG00000129696	0.34015	ENSG00000137338
ENSG00000122674	0.34015	ENSG00000186376
ENSG00000179862	0.340149	ENSG00000203757
ENSG00000118263	0.340148	ENSG00000119541
ENSG00000008311	0.340147	ENSG00000143256
ENSG00000134243	0.340146	ENSG00000143420
ENSG00000092820	0.340145	ENSG00000138356
ENSG00000118263	0.340145	ENSG00000138663
ENSG00000163584	0.340144	ENSG00000226784
ENSG00000166927	0.340143	ENSG00000189127
ENSG00000105472	0.340142	ENSG00000144810
ENSG00000180245	0.340142	ENSG00000183318
ENSG00000181773	0.340142	ENSG00000204952
ENSG00000143320	0.340141	ENSG00000163728
ENSG00000170128	0.34014	ENSG00000204525
ENSG00000121594	0.340139	ENSG00000141965
ENSG00000102967	0.340138	ENSG00000161960
ENSG00000078177	0.340137	ENSG00000122861
ENSG00000136271	0.340137	ENSG00000186132
ENSG00000132549	0.340136	ENSG00000160185
ENSG00000102786	0.340136	ENSG00000163870
ENSG00000005486	0.340136	ENSG00000204514
ENSG00000122729	0.340135	ENSG00000172061
ENSG00000065802	0.340134	ENSG00000121057
ENSG00000111087	0.340134	ENSG00000146350
ENSG00000140854	0.340133	ENSG00000144395
ENSG00000089472	0.340132	ENSG00000127920
ENSG00000151502	0.340132	ENSG00000170638
ENSG00000033800	0.34013	ENSG00000155016
ENSG00000069702	0.34013	ENSG00000198838
ENSG00000100221	0.340129	ENSG00000179915
ENSG00000126858	0.340128	ENSG00000197724
ENSG00000155016	0.340127	ENSG00000169432
ENSG00000118113	0.340127	ENSG00000170006
ENSG00000112212	0.340127	ENSG00000173210
ENSG00000119392	0.340127	ENSG00000174871
ENSG00000135336	0.340126	ENSG00000141349
ENSG00000137070	0.340126	ENSG00000205572
ENSG00000148824	0.340125	ENSG00000152822
ENSG00000104960	0.340125	ENSG00000198189
ENSG00000012174	0.340124	ENSG00000176396
ENSG00000078369	0.340123	ENSG00000112592
ENSG00000105438	0.340123	ENSG00000163395
ENSG00000123689	0.340121	ENSG00000161270
ENSG00000144668	0.340121	ENSG00000203757
ENSG00000171916	0.340121	ENSG00000203867
ENSG00000131941	0.340119	ENSG00000140263
ENSG00000135624	0.340119	ENSG00000242689
ENSG00000096093	0.340117	ENSG00000169255
ENSG00000143578	0.340116	ENSG00000168917
ENSG00000101132	0.340115	ENSG00000127603
ENSG00000105146	0.340115	ENSG00000176720
ENSG00000108591	0.340114	ENSG00000176261
ENSG00000107669	0.340114	ENSG00000183735
ENSG00000112406	0.340113	ENSG00000115009
ENSG00000106688	0.340113	ENSG00000135454
ENSG00000013374	0.340113	ENSG00000148459
ENSG00000134057	0.340113	ENSG00000213024
ENSG00000128944	0.340112	ENSG00000159692
ENSG00000094914	0.340112	ENSG00000165682
ENSG00000136811	0.340112	ENSG00000168062
ENSG00000136783	0.340111	ENSG00000167768
ENSG00000160789	0.340111	ENSG00000169432
ENSG00000128944	0.340109	ENSG00000158828
ENSG00000148468	0.340109	ENSG00000167476
ENSG00000023902	0.340109	ENSG00000175697
ENSG00000162642	0.340109	ENSG00000177854
ENSG00000110906	0.340109	ENSG00000186132
ENSG00000120733	0.340108	ENSG00000135090
ENSG00000198919	0.340108	ENSG00000204952
ENSG00000108669	0.340107	ENSG00000165671
ENSG00000147454	0.340106	ENSG00000181284
ENSG00000126107	0.340103	ENSG00000163913
ENSG00000148814	0.340103	ENSG00000167969
ENSG00000008083	0.340102	ENSG00000175792
ENSG00000126351	0.340102	ENSG00000184402
ENSG00000099769	0.340101	ENSG00000172752
ENSG00000137727	0.340101	ENSG00000203943
ENSG00000116586	0.340099	ENSG00000117036
ENSG00000136933	0.340099	ENSG00000183691
ENSG00000116106	0.340098	ENSG00000183323
ENSG00000175697	0.340098	ENSG00000255423
ENSG00000088992	0.340097	ENSG00000130558
ENSG00000136449	0.340096	ENSG00000156052
ENSG00000128322	0.340096	ENSG00000169371
ENSG00000099974	0.340096	ENSG00000198931
ENSG00000033327	0.340095	ENSG00000113580
ENSG00000129675	0.340095	ENSG00000211776
ENSG00000068028	0.340094	ENSG00000114062
ENSG00000112787	0.340094	ENSG00000169989
ENSG00000156299	0.340094	ENSG00000171843
ENSG00000099769	0.340093	ENSG00000108039
ENSG00000138166	0.340093	ENSG00000147130
ENSG00000160219	0.340093	ENSG00000166924
ENSG00000143184	0.340093	ENSG00000185043
ENSG00000119203	0.340092	ENSG00000146859
ENSG00000100461	0.34009	ENSG00000123066
ENSG00000107159	0.34009	ENSG00000183960
ENSG00000149781	0.340089	ENSG00000197724
ENSG00000112175	0.340089	ENSG00000205339
ENSG00000143614	0.340088	ENSG00000169248
ENSG00000171115	0.340088	ENSG00000213625
ENSG00000136059	0.340087	ENSG00000185829
ENSG00000139372	0.340086	ENSG00000169991
ENSG00000163870	0.340086	ENSG00000171757
ENSG00000142303	0.340086	ENSG00000172889
ENSG00000168216	0.340086	ENSG00000197879
ENSG00000120156	0.340085	ENSG00000133606
ENSG00000119541	0.340085	ENSG00000151923
ENSG00000102755	0.340084	ENSG00000204516
ENSG00000152822	0.340081	ENSG00000165209
ENSG00000140743	0.340081	ENSG00000185515
ENSG00000063176	0.34008	ENSG00000146282
ENSG00000105556	0.34008	ENSG00000164163
ENSG00000106948	0.340078	ENSG00000155368
ENSG00000103966	0.340078	ENSG00000196139
ENSG00000132975	0.340078	ENSG00000211623
ENSG00000178057	0.340077	ENSG00000244752
ENSG00000163661	0.340075	ENSG00000171462
ENSG00000007255	0.340074	ENSG00000171517
ENSG00000162669	0.340074	ENSG00000174130
ENSG00000109618	0.340073	ENSG00000138496
ENSG00000101246	0.340071	ENSG00000141698
ENSG00000171916	0.340071	ENSG00000176386
ENSG00000141349	0.340071	ENSG00000180210
ENSG00000065328	0.34007	ENSG00000125257
ENSG00000092607	0.34007	ENSG00000135407
ENSG00000055147	0.340069	ENSG00000103121
ENSG00000176018	0.340069	ENSG00000276293
ENSG00000023191	0.340068	ENSG00000151474
ENSG00000104147	0.340068	ENSG00000179242
ENSG00000188612	0.340068	ENSG00000223609
ENSG00000158865	0.340067	ENSG00000171914
ENSG00000126895	0.340067	ENSG00000183323
ENSG00000147889	0.340067	ENSG00000198561
ENSG00000108666	0.340065	ENSG00000173868
ENSG00000103365	0.340064	ENSG00000155858
ENSG00000110013	0.340064	ENSG00000181284
ENSG00000143537	0.340062	ENSG00000152527
ENSG00000104419	0.340061	ENSG00000165935
ENSG00000147138	0.340061	ENSG00000174775
ENSG00000154309	0.340061	ENSG00000176681
ENSG00000165972	0.340059	ENSG00000239732
ENSG00000213638	0.340059	ENSG00000272047
ENSG00000089472	0.340058	ENSG00000108666
ENSG00000109756	0.340056	ENSG00000185304
ENSG00000008838	0.340055	ENSG00000106948
ENSG00000110777	0.340055	ENSG00000168062
ENSG00000166484	0.340055	ENSG00000181061
ENSG00000136271	0.340054	ENSG00000183735
ENSG00000132821	0.340054	ENSG00000188315
ENSG00000101412	0.340054	ENSG00000262481
ENSG00000010278	0.34005	ENSG00000173406
ENSG00000187210	0.340049	ENSG00000188603
ENSG00000049883	0.340049	ENSG00000241258
ENSG00000142910	0.340048	ENSG00000162928
ENSG00000112249	0.340048	ENSG00000183060
ENSG00000151876	0.340048	ENSG00000198556
ENSG00000103044	0.340047	ENSG00000138668
ENSG00000163297	0.340047	ENSG00000171812
ENSG00000069849	0.340046	ENSG00000102967
ENSG00000099331	0.340046	ENSG00000132017
ENSG00000168038	0.340046	ENSG00000169230
ENSG00000144426	0.340046	ENSG00000169989
ENSG00000156374	0.340046	ENSG00000185379
ENSG00000088756	0.340044	ENSG00000107140
ENSG00000105146	0.340044	ENSG00000110442
ENSG00000106459	0.340044	ENSG00000174007
ENSG00000173868	0.340044	ENSG00000176261
ENSG00000126062	0.340043	ENSG00000134265
ENSG00000036054	0.340043	ENSG00000138095
ENSG00000132005	0.340043	ENSG00000152495
ENSG00000103187	0.340042	ENSG00000176641
ENSG00000115216	0.340042	ENSG00000213024
ENSG00000088992	0.340041	ENSG00000171757
ENSG00000073614	0.340039	ENSG00000168040
ENSG00000139675	0.340039	ENSG00000186480
ENSG00000143543	0.340038	ENSG00000180917
ENSG00000132821	0.340038	ENSG00000185915
ENSG00000106688	0.340036	ENSG00000117528
ENSG00000088992	0.340036	ENSG00000124659
ENSG00000128245	0.340036	ENSG00000197063
ENSG00000181904	0.340035	ENSG00000187097
ENSG00000132635	0.340035	ENSG00000187109
ENSG00000148814	0.340035	ENSG00000215883
ENSG00000075223	0.340034	ENSG00000170776
ENSG00000117643	0.340031	ENSG00000171462
ENSG00000080644	0.340029	ENSG00000149489
ENSG00000002745	0.340027	ENSG00000166535
ENSG00000175711	0.340027	ENSG00000176208
ENSG00000175166	0.340027	ENSG00000179761
ENSG00000126945	0.340027	ENSG00000211779
ENSG00000143774	0.340027	ENSG00000211868
ENSG00000167995	0.340027	ENSG00000240505
ENSG00000102078	0.340026	ENSG00000138135
ENSG00000089048	0.340026	ENSG00000165185
ENSG00000107669	0.340026	ENSG00000171843
ENSG00000130544	0.340026	ENSG00000177409
ENSG00000103044	0.340025	ENSG00000104671
ENSG00000103067	0.340023	ENSG00000166225
ENSG00000038532	0.340022	ENSG00000197479
ENSG00000162928	0.340021	ENSG00000187091
ENSG00000137338	0.34002	ENSG00000138035
ENSG00000140859	0.34002	ENSG00000204131
ENSG00000100479	0.340018	ENSG00000121851
ENSG00000213024	0.340018	ENSG00000237649
ENSG00000007255	0.340017	ENSG00000103067
ENSG00000106305	0.340017	ENSG00000134825
ENSG00000101843	0.340016	ENSG00000135407
ENSG00000133619	0.340016	ENSG00000176261
ENSG00000133059	0.340015	ENSG00000174151
ENSG00000064703	0.340014	ENSG00000137497
ENSG00000102996	0.340014	ENSG00000143847
ENSG00000136449	0.340014	ENSG00000162437
ENSG00000151806	0.340014	ENSG00000214216
ENSG00000115598	0.340013	ENSG00000159588
ENSG00000107263	0.340013	ENSG00000166446
ENSG00000107263	0.340012	ENSG00000135974
ENSG00000100612	0.340011	ENSG00000126947
ENSG00000060491	0.340011	ENSG00000152223
ENSG00000126756	0.340011	ENSG00000167716
ENSG00000138778	0.340011	ENSG00000167995
ENSG00000111652	0.340011	ENSG00000168101
ENSG00000118007	0.34001	ENSG00000136492
ENSG00000137497	0.34001	ENSG00000198876
ENSG00000139410	0.340009	ENSG00000254999
ENSG00000137574	0.340007	ENSG00000142534
ENSG00000007255	0.340006	ENSG00000111275
ENSG00000126215	0.340006	ENSG00000176208
ENSG00000105429	0.340006	ENSG00000183971
ENSG00000130175	0.340005	ENSG00000204525
ENSG00000119471	0.340005	ENSG00000232629
ENSG00000117862	0.340003	ENSG00000150630
ENSG00000137070	0.340003	ENSG00000158321
ENSG00000126107	0.340003	ENSG00000168040
ENSG00000073578	0.34	ENSG00000091039
ENSG00000056487	0.34	ENSG00000141522
ENSG00000107897	0.34	ENSG00000262484
ENSG00000012211	0.339999	ENSG00000132746
ENSG00000124587	0.339999	ENSG00000177688
ENSG00000102043	0.339998	ENSG00000165695
ENSG00000183624	0.339998	ENSG00000205339
ENSG00000112212	0.339997	ENSG00000168785
ENSG00000143379	0.339997	ENSG00000173068
ENSG00000162669	0.339997	ENSG00000183735
ENSG00000006634	0.339995	ENSG00000117475
ENSG00000075651	0.339994	ENSG00000186281
ENSG00000126353	0.339994	ENSG00000204525
ENSG00000120159	0.339993	ENSG00000133619
ENSG00000054611	0.339992	ENSG00000183735
ENSG00000106804	0.339991	ENSG00000143847
ENSG00000135960	0.339991	ENSG00000183207
ENSG00000100156	0.33999	ENSG00000169019
ENSG00000134256	0.339989	ENSG00000177854
ENSG00000163421	0.339989	ENSG00000198556
ENSG00000163156	0.339988	ENSG00000196152
ENSG00000005001	0.339987	ENSG00000146112
ENSG00000145740	0.339987	ENSG00000158850
ENSG00000076356	0.339987	ENSG00000174130
ENSG00000103707	0.339987	ENSG00000177854
ENSG00000128641	0.339986	ENSG00000174130
ENSG00000094804	0.339986	ENSG00000186132
ENSG00000083544	0.339986	ENSG00000198399
ENSG00000126107	0.339984	ENSG00000166189
ENSG00000106804	0.339983	ENSG00000164967
ENSG00000108984	0.339982	ENSG00000159212
ENSG00000141627	0.33998	ENSG00000153165
ENSG00000127084	0.339979	ENSG00000183484
ENSG00000198642	0.339979	ENSG00000273018
ENSG00000111961	0.339978	ENSG00000125863
ENSG00000125971	0.339978	ENSG00000130175
ENSG00000136319	0.339978	ENSG00000143184
ENSG00000079257	0.339978	ENSG00000157856
ENSG00000166535	0.339976	ENSG00000189056
ENSG00000109756	0.339975	ENSG00000196152
ENSG00000079134	0.339973	ENSG00000137216
ENSG00000144445	0.339973	ENSG00000153130
ENSG00000141505	0.339973	ENSG00000164221
ENSG00000156052	0.339973	ENSG00000204856
ENSG00000117643	0.339971	ENSG00000171872
ENSG00000160131	0.33997	ENSG00000166224
ENSG00000074660	0.33997	ENSG00000183765
ENSG00000125863	0.339968	ENSG00000167904
ENSG00000170684	0.339968	ENSG00000183172
ENSG00000044446	0.339967	ENSG00000134318
ENSG00000133739	0.339966	ENSG00000142669
ENSG00000143256	0.339966	ENSG00000158497
ENSG00000196792	0.339966	ENSG00000246922
ENSG00000177150	0.339966	ENSG00000275111
ENSG00000085733	0.339964	ENSG00000132554
ENSG00000154217	0.339964	ENSG00000180881
ENSG00000049089	0.339964	ENSG00000182508
ENSG00000188573	0.339964	ENSG00000197965
ENSG00000099910	0.339961	ENSG00000164949
ENSG00000123329	0.339961	ENSG00000185630
ENSG00000130766	0.33996	ENSG00000158163
ENSG00000071205	0.33996	ENSG00000178445
ENSG00000129450	0.33996	ENSG00000261115
ENSG00000138798	0.339959	ENSG00000175202
ENSG00000147601	0.339959	ENSG00000198876
ENSG00000126705	0.339958	ENSG00000153485
ENSG00000161888	0.339958	ENSG00000176142
ENSG00000171517	0.339958	ENSG00000204220
ENSG00000069399	0.339956	ENSG00000112110
ENSG00000143184	0.339956	ENSG00000176087
ENSG00000145002	0.339955	ENSG00000145703
ENSG00000091181	0.339954	ENSG00000099800
ENSG00000137764	0.339954	ENSG00000142751
ENSG00000102524	0.339954	ENSG00000172889
ENSG00000165732	0.339953	ENSG00000173875
ENSG00000102221	0.339951	ENSG00000115216
ENSG00000147669	0.339951	ENSG00000189227
ENSG00000085274	0.339951	ENSG00000232859
ENSG00000046653	0.33995	ENSG00000174943
ENSG00000051620	0.339949	ENSG00000128656
ENSG00000122042	0.339949	ENSG00000141499
ENSG00000104879	0.339947	ENSG00000120992
ENSG00000086758	0.339946	ENSG00000106459
ENSG00000177212	0.339945	ENSG00000205572
ENSG00000151923	0.339944	ENSG00000152684
ENSG00000148459	0.339943	ENSG00000154217
ENSG00000173153	0.339943	ENSG00000173418
ENSG00000106305	0.339942	ENSG00000139725
ENSG00000135454	0.339942	ENSG00000155761
ENSG00000078177	0.339941	ENSG00000099331
ENSG00000075391	0.339941	ENSG00000142910
ENSG00000075790	0.339941	ENSG00000145623
ENSG00000129673	0.339941	ENSG00000157911
ENSG00000100241	0.339941	ENSG00000196139
ENSG00000171806	0.339941	ENSG00000198546
ENSG00000095585	0.33994	ENSG00000168824
ENSG00000205544	0.339937	ENSG00000253534
ENSG00000092199	0.339936	ENSG00000100320
ENSG00000124299	0.339936	ENSG00000162241
ENSG00000153982	0.339936	ENSG00000181523
ENSG00000113732	0.339936	ENSG00000246922
ENSG00000102977	0.339935	ENSG00000125618
ENSG00000011600	0.339934	ENSG00000076248
ENSG00000139083	0.339934	ENSG00000168824
ENSG00000141505	0.339934	ENSG00000253534
ENSG00000121931	0.339933	ENSG00000196199
ENSG00000104044	0.339931	ENSG00000159082
ENSG00000108984	0.33993	ENSG00000173175
ENSG00000005486	0.339929	ENSG00000096093
ENSG00000149761	0.339929	ENSG00000160271
ENSG00000074660	0.339928	ENSG00000118454
ENSG00000055950	0.339926	ENSG00000136807
ENSG00000132274	0.339926	ENSG00000139725
ENSG00000072518	0.339926	ENSG00000158825
ENSG00000166211	0.339926	ENSG00000171843
ENSG00000135636	0.339925	ENSG00000160233
ENSG00000069493	0.339925	ENSG00000271425
ENSG00000105982	0.339924	ENSG00000163421
ENSG00000107669	0.339924	ENSG00000175166
ENSG00000007384	0.339922	ENSG00000120265
ENSG00000111266	0.339921	ENSG00000168765
ENSG00000149357	0.33992	ENSG00000169255
ENSG00000138115	0.33992	ENSG00000184205
ENSG00000073578	0.339919	ENSG00000100362
ENSG00000112110	0.339919	ENSG00000186638
ENSG00000169762	0.339919	ENSG00000196693
ENSG00000146966	0.339918	ENSG00000173218
ENSG00000114127	0.339916	ENSG00000123200
ENSG00000122778	0.339916	ENSG00000188522
ENSG00000066427	0.339915	ENSG00000137502
ENSG00000090932	0.339914	ENSG00000151923
ENSG00000137309	0.339914	ENSG00000162669
ENSG00000166557	0.339913	ENSG00000170634
ENSG00000138768	0.339913	ENSG00000173511
ENSG00000160588	0.339913	ENSG00000174007
ENSG00000183978	0.339913	ENSG00000186222
ENSG00000122026	0.339911	ENSG00000171757
ENSG00000164181	0.339911	ENSG00000198848
ENSG00000133392	0.33991	ENSG00000154217
ENSG00000078177	0.339909	ENSG00000168040
ENSG00000101425	0.339908	ENSG00000111537
ENSG00000061987	0.339908	ENSG00000166164
ENSG00000160613	0.339908	ENSG00000176978
ENSG00000105738	0.339908	ENSG00000180917
ENSG00000189227	0.339908	ENSG00000275111
ENSG00000138593	0.339907	ENSG00000187824
ENSG00000082269	0.339906	ENSG00000109063
ENSG00000102996	0.339906	ENSG00000126458
ENSG00000135297	0.339906	ENSG00000165092
ENSG00000035928	0.339905	ENSG00000197879
ENSG00000081277	0.339903	ENSG00000148408
ENSG00000125482	0.339903	ENSG00000185304
ENSG00000130177	0.339902	ENSG00000204287
ENSG00000106078	0.339901	ENSG00000171604
ENSG00000135297	0.339898	ENSG00000158435
ENSG00000073792	0.339897	ENSG00000175550
ENSG00000102078	0.339896	ENSG00000139725
ENSG00000167476	0.339896	ENSG00000212123
ENSG00000122042	0.339895	ENSG00000132549
ENSG00000153214	0.339895	ENSG00000158321
ENSG00000089351	0.339894	ENSG00000181788
ENSG00000072182	0.339894	ENSG00000183431
ENSG00000115657	0.339893	ENSG00000188612
ENSG00000134256	0.339891	ENSG00000137309
ENSG00000064703	0.339891	ENSG00000268043
ENSG00000136449	0.339889	ENSG00000143157
ENSG00000089327	0.339889	ENSG00000196505
ENSG00000014123	0.339888	ENSG00000167315
ENSG00000126107	0.339888	ENSG00000183166
ENSG00000152242	0.339887	ENSG00000213853
ENSG00000137338	0.339887	ENSG00000235568
ENSG00000102302	0.339886	ENSG00000167394
ENSG00000143379	0.339885	ENSG00000144410
ENSG00000100336	0.339885	ENSG00000164096
ENSG00000106459	0.339882	ENSG00000135632
ENSG00000074071	0.339879	ENSG00000115009
ENSG00000167476	0.339878	ENSG00000173868
ENSG00000148468	0.339876	ENSG00000166199
ENSG00000002586	0.339875	ENSG00000090447
ENSG00000076944	0.339874	ENSG00000174080
ENSG00000105146	0.339873	ENSG00000116539
ENSG00000120992	0.339871	ENSG00000121594
ENSG00000075223	0.339871	ENSG00000128654
ENSG00000116649	0.339869	ENSG00000126756
ENSG00000155016	0.339869	ENSG00000162642
ENSG00000137720	0.339868	ENSG00000182580
ENSG00000088833	0.339866	ENSG00000128908
ENSG00000100596	0.339866	ENSG00000168159
ENSG00000105127	0.339866	ENSG00000243811
ENSG00000167476	0.339864	ENSG00000181773
ENSG00000118246	0.339863	ENSG00000166173
ENSG00000165244	0.339863	ENSG00000185304
ENSG00000114062	0.339862	ENSG00000136271
ENSG00000056487	0.339862	ENSG00000197608
ENSG00000115310	0.339861	ENSG00000163083
ENSG00000132821	0.339858	ENSG00000162729
ENSG00000164733	0.339858	ENSG00000166171
ENSG00000119471	0.339857	ENSG00000149609
ENSG00000116205	0.339857	ENSG00000154727
ENSG00000144848	0.339857	ENSG00000169727
ENSG00000173875	0.339857	ENSG00000177150
ENSG00000152495	0.339857	ENSG00000177463
ENSG00000007255	0.339856	ENSG00000145425
ENSG00000136271	0.339855	ENSG00000175756
ENSG00000116752	0.339854	ENSG00000128165
ENSG00000105698	0.339854	ENSG00000151502
ENSG00000136811	0.339854	ENSG00000205730
ENSG00000125846	0.339853	ENSG00000137075
ENSG00000138468	0.339853	ENSG00000160131
ENSG00000101247	0.339853	ENSG00000163491
ENSG00000076003	0.339853	ENSG00000167470
ENSG00000125971	0.339853	ENSG00000185304
ENSG00000005844	0.339851	ENSG00000122026
ENSG00000054611	0.339851	ENSG00000147601
ENSG00000153933	0.339851	ENSG00000172530
ENSG00000168237	0.339851	ENSG00000185022
ENSG00000073578	0.33985	ENSG00000088305
ENSG00000167978	0.33985	ENSG00000224420
ENSG00000114770	0.339849	ENSG00000133606
ENSG00000135336	0.339849	ENSG00000171843
ENSG00000138336	0.339848	ENSG00000160352
ENSG00000133661	0.339848	ENSG00000173805
ENSG00000033327	0.339848	ENSG00000179295
ENSG00000101290	0.339847	ENSG00000278845
ENSG00000131470	0.339846	ENSG00000175643
ENSG00000005486	0.339845	ENSG00000176720
ENSG00000124224	0.339842	ENSG00000169877
ENSG00000133739	0.339841	ENSG00000162669
ENSG00000100883	0.33984	ENSG00000173875
ENSG00000104133	0.33984	ENSG00000223501
ENSG00000130544	0.339839	ENSG00000213186
ENSG00000008311	0.339838	ENSG00000118620
ENSG00000089220	0.339838	ENSG00000155016
ENSG00000103591	0.339838	ENSG00000162241
ENSG00000125843	0.339836	ENSG00000158321
ENSG00000153485	0.339835	ENSG00000169255
ENSG00000007255	0.339835	ENSG00000205339
ENSG00000104343	0.339834	ENSG00000113638
ENSG00000159692	0.339834	ENSG00000185518
ENSG00000160588	0.339834	ENSG00000198919
ENSG00000123159	0.339832	ENSG00000157036
ENSG00000126458	0.339832	ENSG00000171444
ENSG00000101040	0.339832	ENSG00000178234
ENSG00000156127	0.339831	ENSG00000197774
ENSG00000060237	0.33983	ENSG00000162729
ENSG00000079101	0.33983	ENSG00000165730
ENSG00000144909	0.33983	ENSG00000176208
ENSG00000139725	0.33983	ENSG00000182324
ENSG00000076356	0.339829	ENSG00000131408
ENSG00000026559	0.339828	ENSG00000171916
ENSG00000111653	0.339827	ENSG00000172915
ENSG00000105085	0.339826	ENSG00000158796
ENSG00000106397	0.339826	ENSG00000159140
ENSG00000057294	0.339825	ENSG00000161813
ENSG00000156671	0.339825	ENSG00000237172
ENSG00000078177	0.339823	ENSG00000206047
ENSG00000126107	0.339822	ENSG00000167978
ENSG00000100347	0.339821	ENSG00000143537
ENSG00000161277	0.339821	ENSG00000183318
ENSG00000155849	0.33982	ENSG00000170291
ENSG00000164916	0.33982	ENSG00000182156
ENSG00000015676	0.339819	ENSG00000087095
ENSG00000108666	0.339818	ENSG00000156299
ENSG00000131876	0.339817	ENSG00000170385
ENSG00000106305	0.339815	ENSG00000128641
ENSG00000102078	0.339815	ENSG00000160209
ENSG00000166535	0.339815	ENSG00000203757
ENSG00000051596	0.339813	ENSG00000114315
ENSG00000089123	0.339813	ENSG00000174238
ENSG00000105851	0.339813	ENSG00000196431
ENSG00000100221	0.339812	ENSG00000163870
ENSG00000130741	0.339811	ENSG00000138375
ENSG00000155975	0.339811	ENSG00000187492
ENSG00000100577	0.339811	ENSG00000239388
ENSG00000008838	0.33981	ENSG00000119723
ENSG00000006747	0.339809	ENSG00000008405
ENSG00000177674	0.339807	ENSG00000197721
ENSG00000130427	0.339806	ENSG00000211877
ENSG00000145284	0.339804	ENSG00000198399
ENSG00000197961	0.339803	ENSG00000198919
ENSG00000005302	0.339802	ENSG00000109861
ENSG00000069399	0.339802	ENSG00000171115
ENSG00000119688	0.339802	ENSG00000198848
ENSG00000111653	0.3398	ENSG00000139233
ENSG00000100243	0.339799	ENSG00000111537
ENSG00000166197	0.339799	ENSG00000168040
ENSG00000106144	0.339798	ENSG00000127418
ENSG00000151208	0.339798	ENSG00000198216
ENSG00000137338	0.339797	ENSG00000167186
ENSG00000145901	0.339796	ENSG00000165349
ENSG00000145332	0.339796	ENSG00000275489
ENSG00000078596	0.339795	ENSG00000170962
ENSG00000078177	0.339794	ENSG00000169255
ENSG00000149489	0.339794	ENSG00000179776
ENSG00000101940	0.339793	ENSG00000114127
ENSG00000122778	0.339793	ENSG00000124107
ENSG00000132196	0.339793	ENSG00000146966
ENSG00000089289	0.339792	ENSG00000106852
ENSG00000110719	0.339792	ENSG00000117643
ENSG00000091879	0.339792	ENSG00000170634
ENSG00000115216	0.33979	ENSG00000123545
ENSG00000122778	0.33979	ENSG00000165682
ENSG00000146411	0.339788	ENSG00000187231
ENSG00000167186	0.339788	ENSG00000204220
ENSG00000152457	0.339788	ENSG00000204264
ENSG00000129566	0.339787	ENSG00000179630
ENSG00000106785	0.339787	ENSG00000204599
ENSG00000128165	0.339786	ENSG00000135740
ENSG00000092847	0.339786	ENSG00000146859
ENSG00000169223	0.339786	ENSG00000211976
ENSG00000137216	0.339785	ENSG00000166016
ENSG00000105808	0.339785	ENSG00000198740
ENSG00000121104	0.339782	ENSG00000169989
ENSG00000047617	0.339782	ENSG00000182580
ENSG00000179583	0.339781	ENSG00000183978
ENSG00000136449	0.339778	ENSG00000160789
ENSG00000153815	0.339778	ENSG00000182687
ENSG00000154146	0.339778	ENSG00000188313
ENSG00000198919	0.339778	ENSG00000215595
ENSG00000078177	0.339776	ENSG00000101425
ENSG00000165338	0.339776	ENSG00000204514
ENSG00000130544	0.339776	ENSG00000265972
ENSG00000070961	0.339775	ENSG00000163083
ENSG00000064703	0.339774	ENSG00000143324
ENSG00000175756	0.339774	ENSG00000240038
ENSG00000122674	0.339773	ENSG00000196628
ENSG00000066044	0.339771	ENSG00000104973
ENSG00000170430	0.33977	ENSG00000183207
ENSG00000138798	0.339768	ENSG00000188493
ENSG00000103550	0.339767	ENSG00000170525
ENSG00000169989	0.339767	ENSG00000184381
ENSG00000135404	0.339766	ENSG00000141560
ENSG00000014123	0.339766	ENSG00000157020
ENSG00000151502	0.339765	ENSG00000197694
ENSG00000083168	0.339764	ENSG00000166927
ENSG00000068028	0.339764	ENSG00000168491
ENSG00000125651	0.339763	ENSG00000147251
ENSG00000105369	0.339763	ENSG00000169230
ENSG00000132300	0.339763	ENSG00000275385
ENSG00000104960	0.339762	ENSG00000161040
ENSG00000112406	0.339762	ENSG00000168040
ENSG00000135454	0.339762	ENSG00000182325
ENSG00000065361	0.33976	ENSG00000139083
ENSG00000130713	0.33976	ENSG00000145781
ENSG00000149418	0.33976	ENSG00000152822
ENSG00000006016	0.339759	ENSG00000132300
ENSG00000086288	0.339758	ENSG00000123500
ENSG00000057468	0.339758	ENSG00000168255
ENSG00000111087	0.339757	ENSG00000137502
ENSG00000105443	0.339757	ENSG00000181773
ENSG00000046653	0.339756	ENSG00000101391
ENSG00000178585	0.339756	ENSG00000181523
ENSG00000144410	0.339755	ENSG00000160271
ENSG00000140682	0.339754	ENSG00000176641
ENSG00000164061	0.339754	ENSG00000183318
ENSG00000106305	0.339754	ENSG00000189056
ENSG00000145703	0.339754	ENSG00000198034
ENSG00000162374	0.339753	ENSG00000163291
ENSG00000170085	0.339753	ENSG00000171604
ENSG00000152904	0.339753	ENSG00000187609
ENSG00000186532	0.339752	ENSG00000198216
ENSG00000183971	0.339751	ENSG00000188676
ENSG00000145494	0.33975	ENSG00000148606
ENSG00000129673	0.33975	ENSG00000184956
ENSG00000120306	0.339749	ENSG00000139793
ENSG00000143977	0.339747	ENSG00000160233
ENSG00000188603	0.339745	ENSG00000244242
ENSG00000139263	0.339743	ENSG00000198286
ENSG00000136960	0.339742	ENSG00000163884
ENSG00000008838	0.339742	ENSG00000170989
ENSG00000106948	0.339741	ENSG00000143756
ENSG00000135336	0.339741	ENSG00000163040
ENSG00000006576	0.33974	ENSG00000112576
ENSG00000135632	0.33974	ENSG00000198561
ENSG00000166211	0.339739	ENSG00000166924
ENSG00000156299	0.339737	ENSG00000166446
ENSG00000120265	0.339736	ENSG00000134243
ENSG00000103707	0.339736	ENSG00000243896
ENSG00000069399	0.339735	ENSG00000198258
ENSG00000106948	0.339734	ENSG00000167671
ENSG00000119953	0.339733	ENSG00000143379
ENSG00000137338	0.339733	ENSG00000177854
ENSG00000106948	0.339731	ENSG00000119919
ENSG00000120616	0.339731	ENSG00000125458
ENSG00000064703	0.339731	ENSG00000139629
ENSG00000160131	0.339731	ENSG00000162745
ENSG00000109756	0.339731	ENSG00000255423
ENSG00000101473	0.33973	ENSG00000115963
ENSG00000148019	0.33973	ENSG00000197405
ENSG00000196189	0.33973	ENSG00000268043
ENSG00000123329	0.339728	ENSG00000167244
ENSG00000100221	0.339727	ENSG00000113749
ENSG00000006576	0.339727	ENSG00000126524
ENSG00000133055	0.339727	ENSG00000135002
ENSG00000147364	0.339727	ENSG00000182508
ENSG00000106070	0.339727	ENSG00000206199
ENSG00000143149	0.339726	ENSG00000163357
ENSG00000143543	0.339725	ENSG00000146067
ENSG00000130270	0.339724	ENSG00000170430
ENSG00000100916	0.339723	ENSG00000107938
ENSG00000087088	0.339723	ENSG00000148600
ENSG00000069702	0.339722	ENSG00000133059
ENSG00000138430	0.339722	ENSG00000141665
ENSG00000130270	0.339722	ENSG00000142549
ENSG00000159377	0.339722	ENSG00000196814
ENSG00000095139	0.339721	ENSG00000099985
ENSG00000176978	0.339721	ENSG00000215183
ENSG00000087095	0.339719	ENSG00000163110
ENSG00000183060	0.339719	ENSG00000186787
ENSG00000063176	0.339718	ENSG00000140057
ENSG00000100883	0.339717	ENSG00000173992
ENSG00000104852	0.339717	ENSG00000186300
ENSG00000125618	0.339716	ENSG00000163464
ENSG00000180155	0.339716	ENSG00000196227
ENSG00000044090	0.339715	ENSG00000101425
ENSG00000106049	0.339714	ENSG00000126351
ENSG00000105851	0.339714	ENSG00000139083
ENSG00000151092	0.339714	ENSG00000174130
ENSG00000168883	0.339714	ENSG00000178567
ENSG00000113580	0.339712	ENSG00000162669
ENSG00000140057	0.339711	ENSG00000221887
ENSG00000134313	0.33971	ENSG00000151617
ENSG00000147889	0.33971	ENSG00000164509
ENSG00000116106	0.33971	ENSG00000169989
ENSG00000100883	0.339709	ENSG00000136449
ENSG00000102078	0.339708	ENSG00000167112
ENSG00000087589	0.339707	ENSG00000126107
ENSG00000060642	0.339707	ENSG00000196167
ENSG00000170604	0.339707	ENSG00000197429
ENSG00000181418	0.339706	ENSG00000183287
ENSG00000126945	0.339705	ENSG00000128272
ENSG00000145743	0.339705	ENSG00000182325
ENSG00000183763	0.339705	ENSG00000204599
ENSG00000101247	0.339705	ENSG00000211694
ENSG00000090487	0.339704	ENSG00000111058
ENSG00000156299	0.339704	ENSG00000246922
ENSG00000105612	0.339703	ENSG00000167526
ENSG00000123562	0.339702	ENSG00000173369
ENSG00000095303	0.339701	ENSG00000135900
ENSG00000160685	0.339701	ENSG00000170677
ENSG00000165730	0.339701	ENSG00000173218
ENSG00000126945	0.339699	ENSG00000170265
ENSG00000147889	0.339698	ENSG00000211768
ENSG00000123106	0.339697	ENSG00000138663
ENSG00000169255	0.339697	ENSG00000173846
ENSG00000122863	0.339695	ENSG00000161960
ENSG00000152684	0.339695	ENSG00000166965
ENSG00000101247	0.339693	ENSG00000115657
ENSG00000014123	0.339693	ENSG00000138135
ENSG00000100162	0.339693	ENSG00000197520
ENSG00000048991	0.339692	ENSG00000157315
ENSG00000005483	0.339692	ENSG00000176383
ENSG00000163472	0.33969	ENSG00000272391
ENSG00000106305	0.339689	ENSG00000123810
ENSG00000107175	0.339689	ENSG00000155016
ENSG00000107669	0.339688	ENSG00000108666
ENSG00000108039	0.339688	ENSG00000124802
ENSG00000119919	0.339688	ENSG00000152207
ENSG00000108578	0.339688	ENSG00000162630
ENSG00000100342	0.339688	ENSG00000197363
ENSG00000079134	0.339687	ENSG00000182325
ENSG00000157020	0.339687	ENSG00000187605
ENSG00000143324	0.339687	ENSG00000196792
ENSG00000048991	0.339686	ENSG00000090932
ENSG00000116151	0.339685	ENSG00000158296
ENSG00000096070	0.339683	ENSG00000172269
ENSG00000135111	0.339683	ENSG00000173391
ENSG00000005889	0.339683	ENSG00000196663
ENSG00000185946	0.339681	ENSG00000197958
ENSG00000026559	0.339681	ENSG00000240505
ENSG00000162669	0.33968	ENSG00000196152
ENSG00000144668	0.33968	ENSG00000196431
ENSG00000118960	0.33968	ENSG00000198034
ENSG00000135451	0.339679	ENSG00000155275
ENSG00000102241	0.339679	ENSG00000166889
ENSG00000135111	0.339679	ENSG00000204397
ENSG00000136819	0.339673	ENSG00000137673
ENSG00000139433	0.339673	ENSG00000147485
ENSG00000139132	0.339673	ENSG00000155100
ENSG00000112584	0.339673	ENSG00000160213
ENSG00000065457	0.339673	ENSG00000170085
ENSG00000197454	0.339673	ENSG00000204954
ENSG00000169258	0.339673	ENSG00000253293
ENSG00000126107	0.339672	ENSG00000137497
ENSG00000105519	0.339672	ENSG00000169992
ENSG00000135124	0.33967	ENSG00000179630
ENSG00000145734	0.33967	ENSG00000183734
ENSG00000005436	0.339669	ENSG00000105983
ENSG00000151092	0.339669	ENSG00000167315
ENSG00000136492	0.339668	ENSG00000182685
ENSG00000106348	0.339666	ENSG00000125864
ENSG00000112110	0.339666	ENSG00000246922
ENSG00000102241	0.339666	ENSG00000260027
ENSG00000079134	0.339663	ENSG00000135211
ENSG00000179862	0.339662	ENSG00000183018
ENSG00000053501	0.339661	ENSG00000167186
ENSG00000100605	0.339659	ENSG00000154856
ENSG00000105329	0.339657	ENSG00000138468
ENSG00000109654	0.339657	ENSG00000168795
ENSG00000101246	0.339656	ENSG00000161395
ENSG00000171621	0.339656	ENSG00000197694
ENSG00000005889	0.339655	ENSG00000134121
ENSG00000123500	0.339655	ENSG00000160789
ENSG00000100060	0.339654	ENSG00000166927
ENSG00000116221	0.339653	ENSG00000130713
ENSG00000107164	0.339653	ENSG00000144040
ENSG00000155229	0.339653	ENSG00000198807
ENSG00000116106	0.339651	ENSG00000137309
ENSG00000136783	0.339651	ENSG00000176720
ENSG00000198876	0.339651	ENSG00000204525
ENSG00000187098	0.33965	ENSG00000198231
ENSG00000103274	0.339649	ENSG00000136960
ENSG00000108309	0.339648	ENSG00000189007
ENSG00000159658	0.339647	ENSG00000163297
ENSG00000101247	0.339647	ENSG00000168769
ENSG00000103226	0.339647	ENSG00000181381
ENSG00000142751	0.339645	ENSG00000156299
ENSG00000086967	0.339645	ENSG00000158865
ENSG00000013374	0.339642	ENSG00000170191
ENSG00000110693	0.339642	ENSG00000178694
ENSG00000070759	0.33964	ENSG00000204388
ENSG00000037637	0.339639	ENSG00000130487
ENSG00000109084	0.339639	ENSG00000131747
ENSG00000163527	0.339638	ENSG00000243772
ENSG00000115598	0.339637	ENSG00000124641
ENSG00000100591	0.339637	ENSG00000166049
ENSG00000132275	0.339637	ENSG00000170819
ENSG00000105270	0.339636	ENSG00000164124
ENSG00000131747	0.339635	ENSG00000147601
ENSG00000147601	0.339634	ENSG00000163870
ENSG00000162702	0.339634	ENSG00000166526
ENSG00000129673	0.339634	ENSG00000178573
ENSG00000103740	0.339633	ENSG00000107485
ENSG00000126432	0.339633	ENSG00000132017
ENSG00000060656	0.339632	ENSG00000115828
ENSG00000109381	0.339632	ENSG00000138190
ENSG00000108518	0.339631	ENSG00000119844
ENSG00000067064	0.33963	ENSG00000132274
ENSG00000125863	0.339628	ENSG00000278857
ENSG00000115607	0.339627	ENSG00000119953
ENSG00000145494	0.339625	ENSG00000160741
ENSG00000198556	0.339625	ENSG00000211752
ENSG00000130348	0.339625	ENSG00000213203
ENSG00000079101	0.339623	ENSG00000159450
ENSG00000152207	0.339623	ENSG00000169989
ENSG00000158321	0.339623	ENSG00000183207
ENSG00000036054	0.339622	ENSG00000109756
ENSG00000138604	0.339622	ENSG00000177212
ENSG00000120159	0.339621	ENSG00000171806
ENSG00000088305	0.339621	ENSG00000187862
ENSG00000135211	0.33962	ENSG00000137764
ENSG00000118263	0.33962	ENSG00000173163
ENSG00000134574	0.33962	ENSG00000178038
ENSG00000088833	0.33962	ENSG00000184368
ENSG00000125630	0.33962	ENSG00000224531
ENSG00000152778	0.339619	ENSG00000167186
ENSG00000099910	0.339619	ENSG00000171714
ENSG00000112406	0.339619	ENSG00000205791
ENSG00000103966	0.339618	ENSG00000133661
ENSG00000157578	0.339618	ENSG00000198960
ENSG00000171714	0.339617	ENSG00000197562
ENSG00000117360	0.339617	ENSG00000211594
ENSG00000005339	0.339617	ENSG00000248487
ENSG00000111321	0.339616	ENSG00000112029
ENSG00000014123	0.339616	ENSG00000165730
ENSG00000142669	0.339614	ENSG00000158163
ENSG00000168569	0.339614	ENSG00000180921
ENSG00000155090	0.339613	ENSG00000158517
ENSG00000126458	0.339613	ENSG00000163527
ENSG00000078177	0.339613	ENSG00000187231
ENSG00000135636	0.339611	ENSG00000144749
ENSG00000109062	0.339611	ENSG00000161960
ENSG00000138115	0.339611	ENSG00000178057
ENSG00000068724	0.33961	ENSG00000100304
ENSG00000007376	0.339609	ENSG00000196814
ENSG00000157064	0.339607	ENSG00000178538
ENSG00000147601	0.339606	ENSG00000163527
ENSG00000133665	0.339605	ENSG00000189056
ENSG00000187109	0.339604	ENSG00000187479
ENSG00000099769	0.339602	ENSG00000116731
ENSG00000187824	0.339602	ENSG00000196417
ENSG00000166199	0.3396	ENSG00000198642
ENSG00000121270	0.339599	ENSG00000156170
ENSG00000158296	0.339598	ENSG00000173068
ENSG00000089335	0.339598	ENSG00000189007
ENSG00000158711	0.339598	ENSG00000240505
ENSG00000042493	0.339597	ENSG00000127870
ENSG00000163870	0.339596	ENSG00000170891
ENSG00000026559	0.339596	ENSG00000198556
ENSG00000011275	0.339595	ENSG00000175198
ENSG00000076944	0.339593	ENSG00000117595
ENSG00000088992	0.339592	ENSG00000174177
ENSG00000169727	0.339592	ENSG00000184867
ENSG00000167220	0.33959	ENSG00000171204
ENSG00000166197	0.339589	ENSG00000221909
ENSG00000159450	0.339588	ENSG00000177731
ENSG00000130544	0.339588	ENSG00000243772
ENSG00000082258	0.339586	ENSG00000163728
ENSG00000089220	0.339585	ENSG00000105369
ENSG00000063245	0.339585	ENSG00000187288
ENSG00000185215	0.339585	ENSG00000187479
ENSG00000143384	0.339584	ENSG00000166049
ENSG00000126351	0.339583	ENSG00000149781
ENSG00000069702	0.339583	ENSG00000196378
ENSG00000136908	0.339582	ENSG00000176248
ENSG00000176386	0.339582	ENSG00000188037
ENSG00000108479	0.339581	ENSG00000154914
ENSG00000105270	0.339581	ENSG00000205339
ENSG00000102967	0.33958	ENSG00000106348
ENSG00000126107	0.33958	ENSG00000134243
ENSG00000101052	0.33958	ENSG00000151208
ENSG00000142959	0.33958	ENSG00000173992
ENSG00000111300	0.33958	ENSG00000255150
ENSG00000151092	0.339579	ENSG00000152207
ENSG00000090238	0.339578	ENSG00000109756
ENSG00000064961	0.339578	ENSG00000117724
ENSG00000062822	0.339577	ENSG00000148606
ENSG00000124299	0.339577	ENSG00000163029
ENSG00000049089	0.339577	ENSG00000165572
ENSG00000129932	0.339576	ENSG00000184113
ENSG00000132300	0.339575	ENSG00000178057
ENSG00000092051	0.339573	ENSG00000104044
ENSG00000008394	0.339573	ENSG00000163110
ENSG00000133059	0.339573	ENSG00000166965
ENSG00000076344	0.339571	ENSG00000165935
ENSG00000076944	0.339569	ENSG00000134759
ENSG00000119541	0.339568	ENSG00000147454
ENSG00000135622	0.339568	ENSG00000169255
ENSG00000049883	0.339567	ENSG00000117643
ENSG00000152082	0.339565	ENSG00000166927
ENSG00000160685	0.339565	ENSG00000211689
ENSG00000103591	0.339564	ENSG00000136492
ENSG00000099330	0.339564	ENSG00000156374
ENSG00000125246	0.339564	ENSG00000163870
ENSG00000182872	0.339564	ENSG00000184381
ENSG00000115607	0.339563	ENSG00000143643
ENSG00000137075	0.339562	ENSG00000171757
ENSG00000165209	0.339561	ENSG00000167978
ENSG00000177150	0.33956	ENSG00000198216
ENSG00000170128	0.339559	ENSG00000184205
ENSG00000144810	0.339559	ENSG00000197879
ENSG00000099985	0.339557	ENSG00000107159
ENSG00000105146	0.339557	ENSG00000161395
ENSG00000111799	0.339557	ENSG00000165338
ENSG00000130741	0.339557	ENSG00000188342
ENSG00000133059	0.339556	ENSG00000138439
ENSG00000158796	0.339556	ENSG00000169989
ENSG00000079246	0.339555	ENSG00000166165
ENSG00000100426	0.339555	ENSG00000168653
ENSG00000171714	0.339555	ENSG00000178585
ENSG00000126458	0.339554	ENSG00000162745
ENSG00000163638	0.339554	ENSG00000198807
ENSG00000119541	0.339553	ENSG00000131981
ENSG00000102271	0.339552	ENSG00000172322
ENSG00000164190	0.339552	ENSG00000241404
ENSG00000035928	0.339551	ENSG00000099999
ENSG00000133392	0.339551	ENSG00000183323
ENSG00000100034	0.339549	ENSG00000133059
ENSG00000151474	0.339549	ENSG00000157020
ENSG00000100664	0.339548	ENSG00000167186
ENSG00000089127	0.339546	ENSG00000164627
ENSG00000103152	0.339545	ENSG00000110721
ENSG00000105146	0.339545	ENSG00000133067
ENSG00000106153	0.339544	ENSG00000109062
ENSG00000110203	0.339543	ENSG00000136193
ENSG00000102078	0.339543	ENSG00000161265
ENSG00000129484	0.339543	ENSG00000163584
ENSG00000173890	0.339542	ENSG00000176055
ENSG00000127920	0.339541	ENSG00000152207
ENSG00000092199	0.339539	ENSG00000135090
ENSG00000014123	0.339538	ENSG00000068724
ENSG00000100221	0.339535	ENSG00000205544
ENSG00000158163	0.339534	ENSG00000183735
ENSG00000110719	0.339533	ENSG00000135334
ENSG00000107897	0.339533	ENSG00000169047
ENSG00000139083	0.339533	ENSG00000170584
ENSG00000120616	0.339533	ENSG00000197905
ENSG00000154217	0.339532	ENSG00000239857
ENSG00000111110	0.339531	ENSG00000120800
ENSG00000086288	0.33953	ENSG00000185304
ENSG00000086062	0.339528	ENSG00000198182
ENSG00000151914	0.339528	ENSG00000211734
ENSG00000060656	0.339527	ENSG00000162783
ENSG00000136492	0.339526	ENSG00000137338
ENSG00000204444	0.339526	ENSG00000215218
ENSG00000121417	0.339525	ENSG00000145425
ENSG00000147889	0.339525	ENSG00000158296
ENSG00000144857	0.339525	ENSG00000176248
ENSG00000165115	0.339525	ENSG00000185518
ENSG00000135605	0.339524	ENSG00000139211
ENSG00000119541	0.339522	ENSG00000174007
ENSG00000096093	0.339522	ENSG00000187231
ENSG00000135090	0.33952	ENSG00000176087
ENSG00000153823	0.339519	ENSG00000211776
ENSG00000109519	0.339518	ENSG00000197312
ENSG00000134057	0.339518	ENSG00000198182
ENSG00000211746	0.339516	ENSG00000213918
ENSG00000090238	0.339515	ENSG00000169718
ENSG00000124214	0.339514	ENSG00000124253
ENSG00000103423	0.339514	ENSG00000187492
ENSG00000139437	0.339514	ENSG00000221887
ENSG00000129245	0.339512	ENSG00000175166
ENSG00000149089	0.339509	ENSG00000203757
ENSG00000162402	0.339508	ENSG00000275385
ENSG00000165646	0.339506	ENSG00000176903
ENSG00000094914	0.339505	ENSG00000121940
ENSG00000139926	0.339505	ENSG00000155363
ENSG00000171703	0.339505	ENSG00000189127
ENSG00000038532	0.339504	ENSG00000104852
ENSG00000108784	0.339504	ENSG00000133739
ENSG00000103707	0.339504	ENSG00000170634
ENSG00000095319	0.339503	ENSG00000132510
ENSG00000175727	0.339502	ENSG00000211734
ENSG00000103197	0.339501	ENSG00000169446
ENSG00000171456	0.339501	ENSG00000203734
ENSG00000129484	0.339501	ENSG00000243896
ENSG00000099985	0.3395	ENSG00000152457
ENSG00000100385	0.3395	ENSG00000159579
ENSG00000105855	0.3395	ENSG00000173992
ENSG00000143578	0.339499	ENSG00000170500
ENSG00000008517	0.339499	ENSG00000188342
ENSG00000034713	0.339498	ENSG00000113742
ENSG00000100422	0.339498	ENSG00000140988
ENSG00000111237	0.339497	ENSG00000155016
ENSG00000089123	0.339497	ENSG00000197728
ENSG00000134824	0.339497	ENSG00000246922
ENSG00000110514	0.339496	ENSG00000171823
ENSG00000086062	0.339495	ENSG00000175166
ENSG00000115828	0.339494	ENSG00000169193
ENSG00000114455	0.339494	ENSG00000198856
ENSG00000184012	0.339493	ENSG00000188315
ENSG00000174238	0.339493	ENSG00000214562
ENSG00000137343	0.339492	ENSG00000165959
ENSG00000134265	0.339491	ENSG00000144824
ENSG00000132274	0.33949	ENSG00000237649
ENSG00000066557	0.339489	ENSG00000182541
ENSG00000127081	0.339488	ENSG00000132716
ENSG00000069702	0.339486	ENSG00000244752
ENSG00000139714	0.339485	ENSG00000169989
ENSG00000121022	0.339483	ENSG00000196353
ENSG00000102302	0.339483	ENSG00000251692
ENSG00000111676	0.339482	ENSG00000130707
ENSG00000106070	0.339481	ENSG00000122877
ENSG00000005486	0.339481	ENSG00000137996
ENSG00000060656	0.339481	ENSG00000138336
ENSG00000013374	0.339479	ENSG00000087589
ENSG00000128928	0.339478	ENSG00000163013
ENSG00000092969	0.339477	ENSG00000112110
ENSG00000123552	0.339477	ENSG00000182747
ENSG00000035862	0.339477	ENSG00000237649
ENSG00000069399	0.339476	ENSG00000124641
ENSG00000122778	0.339476	ENSG00000127993
ENSG00000070614	0.339475	ENSG00000109762
ENSG00000100234	0.339475	ENSG00000117643
ENSG00000121766	0.339475	ENSG00000170448
ENSG00000197961	0.339475	ENSG00000204220
ENSG00000164038	0.339474	ENSG00000183763
ENSG00000008128	0.339473	ENSG00000136541
ENSG00000170310	0.339471	ENSG00000205339
ENSG00000137815	0.33947	ENSG00000198576
ENSG00000121022	0.339469	ENSG00000163421
ENSG00000102401	0.339469	ENSG00000164022
ENSG00000215595	0.339469	ENSG00000244005
ENSG00000138135	0.339468	ENSG00000162437
ENSG00000186300	0.339468	ENSG00000196584
ENSG00000103257	0.339467	ENSG00000126895
ENSG00000123500	0.339467	ENSG00000130175
ENSG00000119772	0.339464	ENSG00000166924
ENSG00000198885	0.339464	ENSG00000211611
ENSG00000089123	0.339463	ENSG00000113716
ENSG00000159588	0.339463	ENSG00000172889
ENSG00000185946	0.339463	ENSG00000197498
ENSG00000064703	0.339461	ENSG00000174007
ENSG00000101246	0.33946	ENSG00000105146
ENSG00000105808	0.33946	ENSG00000115325
ENSG00000099917	0.339459	ENSG00000112339
ENSG00000151067	0.339459	ENSG00000164011
ENSG00000158864	0.339459	ENSG00000165914
ENSG00000058404	0.339459	ENSG00000181274
ENSG00000105619	0.339459	ENSG00000236699
ENSG00000075234	0.339458	ENSG00000079101
ENSG00000107669	0.339458	ENSG00000126705
ENSG00000008256	0.339458	ENSG00000137161
ENSG00000135763	0.339457	ENSG00000174780
ENSG00000177674	0.339457	ENSG00000189227
ENSG00000070961	0.339455	ENSG00000163395
ENSG00000130508	0.339454	ENSG00000138356
ENSG00000120948	0.339454	ENSG00000143842
ENSG00000137070	0.339454	ENSG00000149781
ENSG00000053372	0.339454	ENSG00000164405
ENSG00000091879	0.339453	ENSG00000105146
ENSG00000143390	0.339453	ENSG00000177426
ENSG00000147601	0.339451	ENSG00000155380
ENSG00000105429	0.339451	ENSG00000165972
ENSG00000118454	0.339449	ENSG00000137656
ENSG00000074370	0.339449	ENSG00000172232
ENSG00000007376	0.339449	ENSG00000211752
ENSG00000123992	0.339448	ENSG00000129493
ENSG00000110514	0.339448	ENSG00000133059
ENSG00000165338	0.339448	ENSG00000186862
ENSG00000149418	0.339447	ENSG00000159377
ENSG00000107175	0.339447	ENSG00000170006
ENSG00000105369	0.339447	ENSG00000172292
ENSG00000143774	0.339446	ENSG00000166225
ENSG00000049883	0.339446	ENSG00000171462
ENSG00000183734	0.339445	ENSG00000186487
ENSG00000142188	0.339445	ENSG00000188611
ENSG00000124641	0.339444	ENSG00000126895
ENSG00000124535	0.339444	ENSG00000166326
ENSG00000102038	0.339439	ENSG00000198001
ENSG00000102886	0.339438	ENSG00000189043
ENSG00000172890	0.339437	ENSG00000173171
ENSG00000137494	0.339437	ENSG00000176994
ENSG00000143119	0.339436	ENSG00000183856
ENSG00000113569	0.339435	ENSG00000124659
ENSG00000078269	0.339434	ENSG00000099769
ENSG00000131711	0.339434	ENSG00000134954
ENSG00000151332	0.339434	ENSG00000165898
ENSG00000147437	0.339433	ENSG00000167972
ENSG00000170017	0.339432	ENSG00000175449
ENSG00000084463	0.339431	ENSG00000160185
ENSG00000106459	0.339431	ENSG00000185304
ENSG00000140368	0.339431	ENSG00000198807
ENSG00000109171	0.339429	ENSG00000113732
ENSG00000093009	0.339429	ENSG00000183060
ENSG00000122026	0.339429	ENSG00000196420
ENSG00000167244	0.339429	ENSG00000196814
ENSG00000080166	0.339427	ENSG00000170788
ENSG00000021826	0.339426	ENSG00000143184
ENSG00000099974	0.339426	ENSG00000183765
ENSG00000102786	0.339425	ENSG00000106459
ENSG00000155229	0.339425	ENSG00000159884
ENSG00000154309	0.339425	ENSG00000211595
ENSG00000054967	0.339424	ENSG00000135336
ENSG00000130487	0.339423	ENSG00000184381
ENSG00000066117	0.339422	ENSG00000133606
ENSG00000101940	0.339422	ENSG00000154310
ENSG00000006016	0.339421	ENSG00000263001
ENSG00000089091	0.33942	ENSG00000102384
ENSG00000151320	0.33942	ENSG00000154930
ENSG00000146376	0.33942	ENSG00000164096
ENSG00000102755	0.339419	ENSG00000164338
ENSG00000008838	0.339418	ENSG00000163219
ENSG00000170128	0.339418	ENSG00000196152
ENSG00000130544	0.339418	ENSG00000204514
ENSG00000110777	0.339417	ENSG00000136811
ENSG00000133067	0.339417	ENSG00000138798
ENSG00000141252	0.339417	ENSG00000176681
ENSG00000107890	0.339417	ENSG00000184014
ENSG00000167748	0.339415	ENSG00000185829
ENSG00000048991	0.339413	ENSG00000119541
ENSG00000144560	0.339413	ENSG00000164897
ENSG00000105443	0.339412	ENSG00000112110
ENSG00000112855	0.339412	ENSG00000116990
ENSG00000135211	0.339412	ENSG00000169902
ENSG00000005483	0.339412	ENSG00000205791
ENSG00000101421	0.339411	ENSG00000128683
ENSG00000066651	0.33941	ENSG00000143373
ENSG00000027001	0.339409	ENSG00000237441
ENSG00000140988	0.339408	ENSG00000204392
ENSG00000047617	0.339407	ENSG00000158796
ENSG00000162980	0.339407	ENSG00000173674
ENSG00000160219	0.339407	ENSG00000234284
ENSG00000100883	0.339406	ENSG00000102755
ENSG00000123454	0.339406	ENSG00000145002
ENSG00000160213	0.339404	ENSG00000179583
ENSG00000108666	0.339403	ENSG00000165572
ENSG00000160271	0.339403	ENSG00000174013
ENSG00000067829	0.339402	ENSG00000101638
ENSG00000060656	0.339402	ENSG00000120265
ENSG00000038532	0.339402	ENSG00000132793
ENSG00000170128	0.339402	ENSG00000185379
ENSG00000164404	0.339402	ENSG00000186787
ENSG00000104219	0.339401	ENSG00000143774
ENSG00000060566	0.3394	ENSG00000136848
ENSG00000111321	0.3394	ENSG00000146386
ENSG00000135336	0.3394	ENSG00000160789
ENSG00000090238	0.339399	ENSG00000138135
ENSG00000133612	0.339398	ENSG00000145088
ENSG00000147454	0.339398	ENSG00000171492
ENSG00000145002	0.339398	ENSG00000181381
ENSG00000197520	0.339397	ENSG00000198231
ENSG00000070778	0.339396	ENSG00000115598
ENSG00000107669	0.339396	ENSG00000186132
ENSG00000006194	0.339395	ENSG00000179630
ENSG00000115607	0.339394	ENSG00000183018
ENSG00000114999	0.339393	ENSG00000134243
ENSG00000143776	0.339392	ENSG00000165526
ENSG00000119919	0.339392	ENSG00000171843
ENSG00000103966	0.339392	ENSG00000204577
ENSG00000089048	0.33939	ENSG00000160050
ENSG00000126062	0.33939	ENSG00000181418
ENSG00000078177	0.33939	ENSG00000184508
ENSG00000197965	0.33939	ENSG00000203867
ENSG00000081177	0.339389	ENSG00000157578
ENSG00000135636	0.339388	ENSG00000138663
ENSG00000182919	0.339388	ENSG00000221944
ENSG00000100294	0.339387	ENSG00000155016
ENSG00000145002	0.339386	ENSG00000198353
ENSG00000005844	0.339386	ENSG00000241258
ENSG00000173868	0.339385	ENSG00000261115
ENSG00000120498	0.339384	ENSG00000133027
ENSG00000125384	0.339384	ENSG00000183246
ENSG00000064703	0.339383	ENSG00000109171
ENSG00000105323	0.339381	ENSG00000114062
ENSG00000117461	0.339381	ENSG00000160131
ENSG00000106348	0.339379	ENSG00000173868
ENSG00000051620	0.339378	ENSG00000119772
ENSG00000129245	0.339377	ENSG00000132669
ENSG00000079101	0.339377	ENSG00000162928
ENSG00000085382	0.339377	ENSG00000179862
ENSG00000102996	0.339377	ENSG00000198216
ENSG00000006025	0.339376	ENSG00000069974
ENSG00000102978	0.339376	ENSG00000108984
ENSG00000126353	0.339376	ENSG00000157315
ENSG00000137497	0.339376	ENSG00000188522
ENSG00000140497	0.339374	ENSG00000167635
ENSG00000082213	0.339374	ENSG00000174428
ENSG00000139725	0.339374	ENSG00000178057
ENSG00000138193	0.339373	ENSG00000166913
ENSG00000185262	0.339373	ENSG00000197965
ENSG00000168040	0.339373	ENSG00000261115
ENSG00000064703	0.339372	ENSG00000171492
ENSG00000004846	0.339371	ENSG00000037637
ENSG00000165914	0.339371	ENSG00000174130
ENSG00000175334	0.339371	ENSG00000237649
ENSG00000081177	0.33937	ENSG00000135299
ENSG00000182809	0.33937	ENSG00000237172
ENSG00000176248	0.339368	ENSG00000254999
ENSG00000123700	0.339366	ENSG00000186300
ENSG00000120265	0.339364	ENSG00000152684
ENSG00000143442	0.339364	ENSG00000168062
ENSG00000110367	0.339363	ENSG00000116990
ENSG00000165669	0.339362	ENSG00000166477
ENSG00000089123	0.339362	ENSG00000188573
ENSG00000075223	0.339361	ENSG00000157211
ENSG00000111875	0.339361	ENSG00000164308
ENSG00000067064	0.33936	ENSG00000177409
ENSG00000068366	0.339359	ENSG00000092607
ENSG00000133606	0.339359	ENSG00000241258
ENSG00000105270	0.339357	ENSG00000108784
ENSG00000143622	0.339357	ENSG00000205502
ENSG00000140474	0.339356	ENSG00000160185
ENSG00000116489	0.339355	ENSG00000174013
ENSG00000008394	0.339354	ENSG00000145494
ENSG00000160131	0.339354	ENSG00000176978
ENSG00000102524	0.339352	ENSG00000179387
ENSG00000107829	0.339352	ENSG00000187498
ENSG00000122042	0.339351	ENSG00000139722
ENSG00000101974	0.33935	ENSG00000125991
ENSG00000138593	0.33935	ENSG00000163527
ENSG00000135334	0.33935	ENSG00000203757
ENSG00000146282	0.339349	ENSG00000173517
ENSG00000134243	0.339348	ENSG00000170634
ENSG00000128039	0.339347	ENSG00000204444
ENSG00000104973	0.339347	ENSG00000243896
ENSG00000049883	0.339346	ENSG00000123066
ENSG00000070019	0.339346	ENSG00000172594
ENSG00000105245	0.339345	ENSG00000158321
ENSG00000007255	0.339344	ENSG00000123810
ENSG00000014123	0.339344	ENSG00000133985
ENSG00000140750	0.339344	ENSG00000166736
ENSG00000113845	0.339344	ENSG00000167106
ENSG00000102078	0.339343	ENSG00000104973
ENSG00000095383	0.339342	ENSG00000115827
ENSG00000116514	0.339342	ENSG00000165502
ENSG00000077943	0.339342	ENSG00000211943
ENSG00000062524	0.339339	ENSG00000145782
ENSG00000063854	0.339338	ENSG00000108666
ENSG00000102786	0.339338	ENSG00000165732
ENSG00000099822	0.339337	ENSG00000161395
ENSG00000103187	0.339337	ENSG00000196290
ENSG00000078043	0.339336	ENSG00000137504
ENSG00000046653	0.339336	ENSG00000211767
ENSG00000211804	0.339335	ENSG00000251546
ENSG00000141756	0.339334	ENSG00000170989
ENSG00000100336	0.339333	ENSG00000168101
ENSG00000205277	0.339333	ENSG00000273899
ENSG00000064703	0.339332	ENSG00000091879
ENSG00000107651	0.339332	ENSG00000151693
ENSG00000149328	0.339332	ENSG00000167995
ENSG00000162241	0.339332	ENSG00000174007
ENSG00000079101	0.339332	ENSG00000183691
ENSG00000015171	0.339331	ENSG00000162599
ENSG00000100299	0.339331	ENSG00000169193
ENSG00000167220	0.339331	ENSG00000183166
ENSG00000181915	0.339331	ENSG00000269313
ENSG00000107651	0.33933	ENSG00000176142
ENSG00000101412	0.339329	ENSG00000132669
ENSG00000108786	0.339328	ENSG00000134852
ENSG00000027697	0.339328	ENSG00000183318
ENSG00000174007	0.339328	ENSG00000262814
ENSG00000131069	0.339326	ENSG00000168679
ENSG00000154930	0.339326	ENSG00000169682
ENSG00000141503	0.339326	ENSG00000170456
ENSG00000056487	0.339325	ENSG00000173706
ENSG00000182405	0.339321	ENSG00000198730
ENSG00000084774	0.33932	ENSG00000105697
ENSG00000165338	0.33932	ENSG00000185483
ENSG00000086062	0.339319	ENSG00000105171
ENSG00000114999	0.339318	ENSG00000125482
ENSG00000078177	0.339317	ENSG00000115993
ENSG00000115216	0.339317	ENSG00000117643
ENSG00000102755	0.339317	ENSG00000160613
ENSG00000087191	0.339316	ENSG00000170962
ENSG00000170464	0.339316	ENSG00000188760
ENSG00000056487	0.339314	ENSG00000100605
ENSG00000092847	0.339312	ENSG00000125895
ENSG00000151617	0.339311	ENSG00000211688
ENSG00000113638	0.339309	ENSG00000113732
ENSG00000087266	0.339308	ENSG00000147872
ENSG00000100714	0.339307	ENSG00000186001
ENSG00000129535	0.339307	ENSG00000196378
ENSG00000105323	0.339306	ENSG00000110514
ENSG00000100298	0.339306	ENSG00000189056
ENSG00000130766	0.339304	ENSG00000180245
ENSG00000101132	0.339303	ENSG00000135636
ENSG00000153982	0.339303	ENSG00000188878
ENSG00000073861	0.339302	ENSG00000100664
ENSG00000033100	0.339302	ENSG00000138468
ENSG00000112964	0.339301	ENSG00000131941
ENSG00000064886	0.3393	ENSG00000165682
ENSG00000198300	0.3393	ENSG00000269313
ENSG00000141456	0.339299	ENSG00000157106
ENSG00000135070	0.339298	ENSG00000172936
ENSG00000167969	0.339298	ENSG00000174007
ENSG00000105855	0.339297	ENSG00000143420
ENSG00000165118	0.339297	ENSG00000173868
ENSG00000173153	0.339297	ENSG00000211676
ENSG00000111707	0.339295	ENSG00000204514
ENSG00000187231	0.339293	ENSG00000198182
ENSG00000107560	0.339292	ENSG00000122026
ENSG00000007171	0.339292	ENSG00000141258
ENSG00000132017	0.339292	ENSG00000146701
ENSG00000051620	0.339292	ENSG00000160271
ENSG00000134463	0.33929	ENSG00000178573
ENSG00000167671	0.339289	ENSG00000196792
ENSG00000168101	0.339288	ENSG00000169682
ENSG00000109832	0.339284	ENSG00000152904
ENSG00000107771	0.33928	ENSG00000158796
ENSG00000104973	0.339279	ENSG00000197024
ENSG00000145734	0.339279	ENSG00000212124
ENSG00000108405	0.339277	ENSG00000198918
ENSG00000127954	0.339276	ENSG00000173875
ENSG00000106344	0.339276	ENSG00000188760
ENSG00000106852	0.339276	ENSG00000242852
ENSG00000166197	0.339276	ENSG00000245848
ENSG00000186132	0.339275	ENSG00000197223
ENSG00000118454	0.339274	ENSG00000173868
ENSG00000138439	0.339274	ENSG00000204220
ENSG00000116151	0.339273	ENSG00000124177
ENSG00000110048	0.339273	ENSG00000135299
ENSG00000102882	0.339273	ENSG00000152223
ENSG00000156050	0.339273	ENSG00000180245
ENSG00000105131	0.339272	ENSG00000112319
ENSG00000136527	0.339272	ENSG00000187792
ENSG00000143324	0.339272	ENSG00000198561
ENSG00000118096	0.339271	ENSG00000149418
ENSG00000149262	0.339271	ENSG00000196420
ENSG00000097033	0.33927	ENSG00000100129
ENSG00000099769	0.33927	ENSG00000163870
ENSG00000164050	0.339269	ENSG00000275111
ENSG00000129535	0.339268	ENSG00000134057
ENSG00000143157	0.339267	ENSG00000165338
ENSG00000162702	0.339267	ENSG00000165637
ENSG00000181061	0.339267	ENSG00000184730
ENSG00000070778	0.339265	ENSG00000144040
ENSG00000117640	0.339262	ENSG00000131471
ENSG00000011405	0.339262	ENSG00000144410
ENSG00000183060	0.339262	ENSG00000188493
ENSG00000130402	0.339261	ENSG00000136383
ENSG00000091879	0.339261	ENSG00000162241
ENSG00000008128	0.33926	ENSG00000119965
ENSG00000119514	0.339259	ENSG00000133401
ENSG00000117528	0.339259	ENSG00000142751
ENSG00000130175	0.339257	ENSG00000164338
ENSG00000068366	0.339256	ENSG00000134265
ENSG00000121417	0.339256	ENSG00000148814
ENSG00000101966	0.339255	ENSG00000109062
ENSG00000116984	0.339255	ENSG00000254505
ENSG00000085998	0.339254	ENSG00000121644
ENSG00000182481	0.339254	ENSG00000185915
ENSG00000115216	0.339253	ENSG00000168216
ENSG00000007264	0.339252	ENSG00000169371
ENSG00000138430	0.339251	ENSG00000143971
ENSG00000101639	0.339251	ENSG00000183323
ENSG00000118263	0.339249	ENSG00000129245
ENSG00000035928	0.339248	ENSG00000072778
ENSG00000183060	0.339248	ENSG00000197223
ENSG00000091947	0.339248	ENSG00000221983
ENSG00000152684	0.339247	ENSG00000177731
ENSG00000170153	0.339247	ENSG00000186908
ENSG00000048991	0.339246	ENSG00000078177
ENSG00000132635	0.339245	ENSG00000157227
ENSG00000171115	0.339245	ENSG00000196470
ENSG00000113240	0.339244	ENSG00000170275
ENSG00000012048	0.339244	ENSG00000175792
ENSG00000149557	0.339244	ENSG00000183323
ENSG00000154856	0.339243	ENSG00000185304
ENSG00000167566	0.339242	ENSG00000177409
ENSG00000141431	0.339242	ENSG00000185974
ENSG00000137393	0.339241	ENSG00000138115
ENSG00000138439	0.339241	ENSG00000177409
ENSG00000117528	0.339241	ENSG00000183137
ENSG00000182324	0.339241	ENSG00000204952
ENSG00000129450	0.33924	ENSG00000145022
ENSG00000104219	0.33924	ENSG00000276070
ENSG00000081019	0.339238	ENSG00000143847
ENSG00000116649	0.339238	ENSG00000164663
ENSG00000162241	0.339238	ENSG00000174238
ENSG00000164920	0.339238	ENSG00000182240
ENSG00000046651	0.339237	ENSG00000106459
ENSG00000170144	0.339237	ENSG00000179921
ENSG00000143390	0.339236	ENSG00000198919
ENSG00000119688	0.339234	ENSG00000137309
ENSG00000170382	0.339232	ENSG00000182827
ENSG00000051825	0.339232	ENSG00000183401
ENSG00000136811	0.339232	ENSG00000187098
ENSG00000089351	0.339232	ENSG00000259494
ENSG00000125257	0.339231	ENSG00000127328
ENSG00000089123	0.339231	ENSG00000166535
ENSG00000105889	0.339231	ENSG00000186376
ENSG00000008838	0.339231	ENSG00000188676
ENSG00000138663	0.33923	ENSG00000187605
ENSG00000198876	0.33923	ENSG00000237649
ENSG00000121766	0.339229	ENSG00000137075
ENSG00000135622	0.339229	ENSG00000235568
ENSG00000027001	0.339228	ENSG00000155846
ENSG00000124224	0.339227	ENSG00000142606
ENSG00000111816	0.339227	ENSG00000260027
ENSG00000074071	0.339225	ENSG00000081177
ENSG00000085265	0.339225	ENSG00000175602
ENSG00000105472	0.339225	ENSG00000186376
ENSG00000170430	0.339225	ENSG00000205339
ENSG00000137216	0.339224	ENSG00000170085
ENSG00000113141	0.339223	ENSG00000136842
ENSG00000069667	0.339223	ENSG00000182324
ENSG00000132746	0.339223	ENSG00000198088
ENSG00000196139	0.339222	ENSG00000204388
ENSG00000095585	0.33922	ENSG00000180767
ENSG00000138768	0.339219	ENSG00000145901
ENSG00000130005	0.339219	ENSG00000156273
ENSG00000151806	0.339219	ENSG00000165682
ENSG00000186376	0.339219	ENSG00000196860
ENSG00000130985	0.339216	ENSG00000143379
ENSG00000113658	0.339216	ENSG00000147454
ENSG00000136811	0.339216	ENSG00000155545
ENSG00000064703	0.339215	ENSG00000125482
ENSG00000062485	0.339215	ENSG00000153956
ENSG00000102144	0.339214	ENSG00000112511
ENSG00000060237	0.339214	ENSG00000130175
ENSG00000116205	0.339214	ENSG00000138663
ENSG00000128908	0.339214	ENSG00000162889
ENSG00000081059	0.339214	ENSG00000204472
ENSG00000119655	0.339212	ENSG00000197045
ENSG00000186132	0.339212	ENSG00000246922
ENSG00000046651	0.33921	ENSG00000137996
ENSG00000087589	0.33921	ENSG00000166199
ENSG00000102921	0.33921	ENSG00000197063
ENSG00000101425	0.339209	ENSG00000111652
ENSG00000100714	0.339209	ENSG00000140030
ENSG00000187231	0.339209	ENSG00000196420
ENSG00000173890	0.339209	ENSG00000237649
ENSG00000104960	0.339208	ENSG00000108666
ENSG00000125864	0.339208	ENSG00000156575
ENSG00000175166	0.339208	ENSG00000205572
ENSG00000120727	0.339207	ENSG00000158941
ENSG00000176783	0.339207	ENSG00000221968
ENSG00000140057	0.339206	ENSG00000168872
ENSG00000100151	0.339205	ENSG00000164181
ENSG00000139505	0.339205	ENSG00000188603
ENSG00000086504	0.339205	ENSG00000254999
ENSG00000121940	0.339204	ENSG00000134317
ENSG00000132669	0.339204	ENSG00000266472
ENSG00000077238	0.339203	ENSG00000118514
ENSG00000043093	0.339202	ENSG00000188112
ENSG00000147601	0.339202	ENSG00000204220
ENSG00000129673	0.339202	ENSG00000204316
ENSG00000118985	0.339202	ENSG00000211734
ENSG00000151092	0.3392	ENSG00000158747
ENSG00000141401	0.3392	ENSG00000211809
ENSG00000141499	0.339199	ENSG00000164038
ENSG00000086758	0.339199	ENSG00000165338
ENSG00000178562	0.339198	ENSG00000183844
ENSG00000101189	0.339196	ENSG00000146278
ENSG00000111537	0.339196	ENSG00000148814
ENSG00000115598	0.339196	ENSG00000156299
ENSG00000133612	0.339195	ENSG00000188760
ENSG00000120159	0.339194	ENSG00000168748
ENSG00000100266	0.339193	ENSG00000127452
ENSG00000124641	0.339192	ENSG00000135622
ENSG00000007171	0.339192	ENSG00000176248
ENSG00000123106	0.339191	ENSG00000172534
ENSG00000099331	0.339191	ENSG00000205339
ENSG00000186376	0.339191	ENSG00000214562
ENSG00000166171	0.33919	ENSG00000182240
ENSG00000107854	0.33919	ENSG00000184508
ENSG00000161996	0.339189	ENSG00000167208
ENSG00000077238	0.339188	ENSG00000091181
ENSG00000115446	0.339188	ENSG00000167333
ENSG00000109654	0.339187	ENSG00000113597
ENSG00000167208	0.339187	ENSG00000168538
ENSG00000111266	0.339186	ENSG00000163870
ENSG00000082515	0.339184	ENSG00000182324
ENSG00000130159	0.339181	ENSG00000165115
ENSG00000062822	0.33918	ENSG00000115268
ENSG00000109171	0.33918	ENSG00000124641
ENSG00000170464	0.33918	ENSG00000277791
ENSG00000007402	0.339179	ENSG00000240038
ENSG00000096433	0.339178	ENSG00000173200
ENSG00000120458	0.339177	ENSG00000123066
ENSG00000133243	0.339177	ENSG00000139697
ENSG00000105397	0.339177	ENSG00000141510
ENSG00000105369	0.339177	ENSG00000144468
ENSG00000151617	0.339176	ENSG00000166704
ENSG00000123992	0.339176	ENSG00000169989
ENSG00000100997	0.339176	ENSG00000196814
ENSG00000105732	0.339174	ENSG00000167671
ENSG00000008735	0.339172	ENSG00000169519
ENSG00000184787	0.339172	ENSG00000239779
ENSG00000104219	0.33917	ENSG00000152778
ENSG00000162437	0.33917	ENSG00000175697
ENSG00000100105	0.339168	ENSG00000197102
ENSG00000129673	0.339167	ENSG00000143198
ENSG00000117360	0.339167	ENSG00000170291
ENSG00000110906	0.339167	ENSG00000181904
ENSG00000063854	0.339166	ENSG00000205544
ENSG00000078596	0.339165	ENSG00000133026
ENSG00000077514	0.339164	ENSG00000132661
ENSG00000102043	0.339164	ENSG00000151876
ENSG00000111707	0.339163	ENSG00000189339
ENSG00000063176	0.339162	ENSG00000151617
ENSG00000126705	0.339162	ENSG00000160233
ENSG00000145781	0.339161	ENSG00000183474
ENSG00000100664	0.339161	ENSG00000203867
ENSG00000121989	0.33916	ENSG00000181291
ENSG00000134461	0.33916	ENSG00000240038
ENSG00000091181	0.339159	ENSG00000165972
ENSG00000166199	0.339158	ENSG00000204514
ENSG00000178726	0.339158	ENSG00000211860
ENSG00000134057	0.339157	ENSG00000166197
ENSG00000160271	0.339157	ENSG00000169223
ENSG00000136807	0.339156	ENSG00000187097
ENSG00000072201	0.339155	ENSG00000151117
ENSG00000160588	0.339155	ENSG00000168477
ENSG00000115216	0.339155	ENSG00000178449
ENSG00000070366	0.339154	ENSG00000165637
ENSG00000124641	0.339154	ENSG00000166224
ENSG00000127993	0.339152	ENSG00000135677
ENSG00000036054	0.339152	ENSG00000272031
ENSG00000103226	0.339151	ENSG00000103550
ENSG00000103966	0.339151	ENSG00000118514
ENSG00000060140	0.339151	ENSG00000166908
ENSG00000134057	0.33915	ENSG00000167112
ENSG00000008441	0.33915	ENSG00000171587
ENSG00000182872	0.339149	ENSG00000184113
ENSG00000002586	0.339149	ENSG00000211891
ENSG00000134186	0.339147	ENSG00000196361
ENSG00000134291	0.339145	ENSG00000178015
ENSG00000166224	0.339145	ENSG00000196431
ENSG00000183166	0.339145	ENSG00000204952
ENSG00000165338	0.339143	ENSG00000262481
ENSG00000113732	0.339142	ENSG00000134463
ENSG00000133739	0.339142	ENSG00000142961
ENSG00000166927	0.339141	ENSG00000197429
ENSG00000188603	0.339141	ENSG00000215183
ENSG00000067064	0.339141	ENSG00000245848
ENSG00000115216	0.339139	ENSG00000119688
ENSG00000125246	0.339137	ENSG00000166197
ENSG00000166446	0.339137	ENSG00000196814
ENSG00000082258	0.339136	ENSG00000101773
ENSG00000101966	0.339134	ENSG00000121774
ENSG00000109762	0.339132	ENSG00000136378
ENSG00000146802	0.339132	ENSG00000159842
ENSG00000122884	0.339132	ENSG00000161610
ENSG00000133619	0.339132	ENSG00000171155
ENSG00000203867	0.339132	ENSG00000204913
ENSG00000064703	0.339131	ENSG00000123810
ENSG00000141994	0.33913	ENSG00000143512
ENSG00000157315	0.33913	ENSG00000164509
ENSG00000116641	0.339128	ENSG00000156860
ENSG00000068305	0.339128	ENSG00000169991
ENSG00000148824	0.339126	ENSG00000179915
ENSG00000196993	0.339126	ENSG00000244575
ENSG00000091592	0.339126	ENSG00000263001
ENSG00000139053	0.339125	ENSG00000157216
ENSG00000128731	0.339125	ENSG00000164638
ENSG00000113369	0.339125	ENSG00000172037
ENSG00000176438	0.339124	ENSG00000180245
ENSG00000091879	0.339123	ENSG00000100883
ENSG00000115827	0.339123	ENSG00000169371
ENSG00000074706	0.339121	ENSG00000159658
ENSG00000069702	0.339121	ENSG00000183856
ENSG00000070808	0.339121	ENSG00000213625
ENSG00000155016	0.33912	ENSG00000165678
ENSG00000110693	0.339119	ENSG00000120498
ENSG00000019991	0.339119	ENSG00000145715
ENSG00000115216	0.339119	ENSG00000240038
ENSG00000128298	0.339118	ENSG00000278857
ENSG00000126705	0.339117	ENSG00000130725
ENSG00000043514	0.339117	ENSG00000198680
ENSG00000100417	0.339116	ENSG00000105851
ENSG00000148700	0.339114	ENSG00000154146
ENSG00000115657	0.339114	ENSG00000164949
ENSG00000145088	0.339114	ENSG00000198105
ENSG00000035928	0.339113	ENSG00000105369
ENSG00000108309	0.339113	ENSG00000118514
ENSG00000149609	0.339112	ENSG00000196843
ENSG00000120948	0.339111	ENSG00000143379
ENSG00000169964	0.339111	ENSG00000196139
ENSG00000125864	0.339111	ENSG00000198919
ENSG00000144848	0.33911	ENSG00000177981
ENSG00000069399	0.339109	ENSG00000105697
ENSG00000174799	0.339109	ENSG00000187210
ENSG00000189306	0.339109	ENSG00000197579
ENSG00000105011	0.339108	ENSG00000158966
ENSG00000163528	0.339108	ENSG00000170558
ENSG00000151923	0.339108	ENSG00000197951
ENSG00000060656	0.339106	ENSG00000121988
ENSG00000076248	0.339106	ENSG00000163866
ENSG00000074071	0.339104	ENSG00000111537
ENSG00000176087	0.339104	ENSG00000188158
ENSG00000110429	0.339103	ENSG00000148498
ENSG00000068366	0.339103	ENSG00000187193
ENSG00000111850	0.339102	ENSG00000185332
ENSG00000023902	0.339101	ENSG00000091879
ENSG00000186566	0.3391	ENSG00000242689
ENSG00000006125	0.339097	ENSG00000118507
ENSG00000112659	0.339096	ENSG00000163464
ENSG00000166224	0.339096	ENSG00000167969
ENSG00000112787	0.339095	ENSG00000137075
ENSG00000106344	0.339094	ENSG00000172322
ENSG00000108039	0.339092	ENSG00000137393
ENSG00000170545	0.339092	ENSG00000170759
ENSG00000112237	0.339092	ENSG00000180185
ENSG00000162623	0.339092	ENSG00000211689
ENSG00000113282	0.339091	ENSG00000123119
ENSG00000176177	0.339091	ENSG00000198873
ENSG00000073969	0.33909	ENSG00000103264
ENSG00000169258	0.33909	ENSG00000176769
ENSG00000081177	0.339089	ENSG00000111537
ENSG00000148090	0.339089	ENSG00000159842
ENSG00000039319	0.339088	ENSG00000114790
ENSG00000033327	0.339087	ENSG00000112110
ENSG00000116586	0.339087	ENSG00000183354
ENSG00000010165	0.339086	ENSG00000084774
ENSG00000100461	0.339086	ENSG00000180190
ENSG00000116106	0.339086	ENSG00000212123
ENSG00000006534	0.339085	ENSG00000196739
ENSG00000104371	0.339085	ENSG00000250486
ENSG00000113580	0.339084	ENSG00000163527
ENSG00000174130	0.339083	ENSG00000204220
ENSG00000143977	0.339082	ENSG00000197324
ENSG00000166825	0.339081	ENSG00000205784
ENSG00000147606	0.33908	ENSG00000164808
ENSG00000151208	0.33908	ENSG00000186376
ENSG00000072840	0.339079	ENSG00000161277
ENSG00000144040	0.339079	ENSG00000168374
ENSG00000135605	0.339079	ENSG00000176697
ENSG00000105443	0.339079	ENSG00000177150
ENSG00000162241	0.339079	ENSG00000198919
ENSG00000047617	0.339078	ENSG00000133739
ENSG00000044090	0.339076	ENSG00000165730
ENSG00000104343	0.339076	ENSG00000167657
ENSG00000165730	0.339075	ENSG00000167995
ENSG00000157368	0.339075	ENSG00000177212
ENSG00000086967	0.339074	ENSG00000167693
ENSG00000161813	0.339074	ENSG00000188315
ENSG00000073614	0.339071	ENSG00000143256
ENSG00000111339	0.339071	ENSG00000164008
ENSG00000135622	0.339071	ENSG00000168040
ENSG00000113448	0.339071	ENSG00000171365
ENSG00000109066	0.339071	ENSG00000180739
ENSG00000170634	0.339071	ENSG00000204525
ENSG00000138593	0.339069	ENSG00000143256
ENSG00000106348	0.339069	ENSG00000156052
ENSG00000069702	0.339068	ENSG00000073578
ENSG00000120805	0.339068	ENSG00000149089
ENSG00000134109	0.339067	ENSG00000157343
ENSG00000166211	0.339067	ENSG00000182685
ENSG00000008128	0.339066	ENSG00000060642
ENSG00000138172	0.339065	ENSG00000138193
ENSG00000132463	0.339065	ENSG00000143512
ENSG00000126705	0.339065	ENSG00000151092
ENSG00000134463	0.339063	ENSG00000261115
ENSG00000005486	0.339062	ENSG00000099331
ENSG00000136449	0.339062	ENSG00000155016
ENSG00000079462	0.339061	ENSG00000132005
ENSG00000130175	0.339061	ENSG00000181773
ENSG00000099617	0.33906	ENSG00000105443
ENSG00000072501	0.33906	ENSG00000151092
ENSG00000119919	0.33906	ENSG00000177854
ENSG00000146701	0.33906	ENSG00000178852
ENSG00000135040	0.33906	ENSG00000183960
ENSG00000019582	0.339059	ENSG00000196353
ENSG00000142039	0.339058	ENSG00000226742
ENSG00000185483	0.339058	ENSG00000272031
ENSG00000112110	0.339057	ENSG00000243772
ENSG00000166189	0.339056	ENSG00000187210
ENSG00000161405	0.339055	ENSG00000173230
ENSG00000167315	0.339054	ENSG00000198960
ENSG00000109062	0.339053	ENSG00000203867
ENSG00000171595	0.339053	ENSG00000225830
ENSG00000173992	0.339052	ENSG00000188269
ENSG00000126432	0.339052	ENSG00000214562
ENSG00000072840	0.339051	ENSG00000122512
ENSG00000149927	0.33905	ENSG00000175455
ENSG00000160785	0.339048	ENSG00000214216
ENSG00000064703	0.339048	ENSG00000244242
ENSG00000117643	0.339047	ENSG00000182324
ENSG00000121797	0.339046	ENSG00000133392
ENSG00000070778	0.339045	ENSG00000185262
ENSG00000116652	0.339043	ENSG00000165480
ENSG00000100271	0.339043	ENSG00000198740
```
