## Supplementary material for "The network structure of hematopoietic cancers": Network files for the top-100,000 interactions in the five phenotypes: NBM_BALL_RCH_8th_100k_MI.sif (part 3 of 5)

```
ENSG00000111732	0.339043	ENSG00000205277
ENSG00000072954	0.339042	ENSG00000160785
ENSG00000132406	0.339042	ENSG00000176788
ENSG00000015285	0.33904	ENSG00000223501
ENSG00000099866	0.339039	ENSG00000164674
ENSG00000130827	0.339038	ENSG00000134369
ENSG00000100241	0.339038	ENSG00000203896
ENSG00000081026	0.339037	ENSG00000109920
ENSG00000002834	0.339037	ENSG00000188878
ENSG00000111799	0.339036	ENSG00000158163
ENSG00000116497	0.339036	ENSG00000211809
ENSG00000086758	0.339035	ENSG00000100221
ENSG00000067225	0.339035	ENSG00000111716
ENSG00000103550	0.339035	ENSG00000133401
ENSG00000105135	0.339034	ENSG00000111087
ENSG00000108852	0.339033	ENSG00000141027
ENSG00000135164	0.339033	ENSG00000165338
ENSG00000138663	0.339033	ENSG00000183166
ENSG00000049089	0.339031	ENSG00000105245
ENSG00000130638	0.33903	ENSG00000165695
ENSG00000138593	0.339028	ENSG00000276070
ENSG00000121940	0.339027	ENSG00000175309
ENSG00000116521	0.339025	ENSG00000159399
ENSG00000117505	0.339024	ENSG00000131508
ENSG00000092051	0.339024	ENSG00000156374
ENSG00000086062	0.339024	ENSG00000182872
ENSG00000125971	0.339023	ENSG00000155016
ENSG00000100300	0.339022	ENSG00000152207
ENSG00000186132	0.339022	ENSG00000243896
ENSG00000075391	0.339021	ENSG00000113580
ENSG00000134461	0.339021	ENSG00000145555
ENSG00000007255	0.339021	ENSG00000175166
ENSG00000008838	0.33902	ENSG00000120948
ENSG00000035928	0.33902	ENSG00000134057
ENSG00000135953	0.339019	ENSG00000198336
ENSG00000141027	0.339018	ENSG00000158828
ENSG00000148773	0.339015	ENSG00000153936
ENSG00000159692	0.339015	ENSG00000211623
ENSG00000073350	0.339014	ENSG00000167604
ENSG00000061492	0.339013	ENSG00000187210
ENSG00000108349	0.339009	ENSG00000134873
ENSG00000154217	0.339008	ENSG00000166197
ENSG00000079101	0.339008	ENSG00000167566
ENSG00000171492	0.339008	ENSG00000246922
ENSG00000102271	0.339007	ENSG00000108349
ENSG00000081721	0.339006	ENSG00000102781
ENSG00000109445	0.339006	ENSG00000186088
ENSG00000086504	0.339005	ENSG00000234284
ENSG00000116539	0.339003	ENSG00000130985
ENSG00000138356	0.339003	ENSG00000197372
ENSG00000170634	0.339003	ENSG00000278535
ENSG00000135454	0.339002	ENSG00000163728
ENSG00000149564	0.339002	ENSG00000180881
ENSG00000152778	0.339001	ENSG00000158163
ENSG00000101294	0.339001	ENSG00000180628
ENSG00000026297	0.339	ENSG00000089220
ENSG00000023892	0.339	ENSG00000168827
ENSG00000111860	0.338999	ENSG00000142065
ENSG00000104219	0.338999	ENSG00000142549
ENSG00000107164	0.338999	ENSG00000165244
ENSG00000103121	0.338998	ENSG00000111799
ENSG00000131471	0.338998	ENSG00000137656
ENSG00000108666	0.338997	ENSG00000113658
ENSG00000137726	0.338997	ENSG00000181467
ENSG00000076003	0.338995	ENSG00000147419
ENSG00000099769	0.338995	ENSG00000188389
ENSG00000133392	0.338995	ENSG00000197961
ENSG00000105369	0.338994	ENSG00000181284
ENSG00000118242	0.338993	ENSG00000165480
ENSG00000008311	0.338991	ENSG00000156299
ENSG00000073578	0.33899	ENSG00000130766
ENSG00000132196	0.338988	ENSG00000135336
ENSG00000010295	0.338987	ENSG00000162630
ENSG00000002586	0.338986	ENSG00000069702
ENSG00000106052	0.33898	ENSG00000137574
ENSG00000164733	0.33898	ENSG00000182240
ENSG00000013503	0.338979	ENSG00000099804
ENSG00000152684	0.338979	ENSG00000165572
ENSG00000102043	0.338977	ENSG00000173457
ENSG00000172007	0.338977	ENSG00000254999
ENSG00000070371	0.338976	ENSG00000157600
ENSG00000125482	0.338976	ENSG00000255423
ENSG00000130544	0.338973	ENSG00000149923
ENSG00000166226	0.338973	ENSG00000216937
ENSG00000114423	0.338971	ENSG00000162928
ENSG00000102078	0.338971	ENSG00000170128
ENSG00000122861	0.338971	ENSG00000174137
ENSG00000134057	0.338971	ENSG00000176720
ENSG00000175166	0.338971	ENSG00000182508
ENSG00000113658	0.338969	ENSG00000203757
ENSG00000112249	0.338968	ENSG00000143842
ENSG00000000419	0.338968	ENSG00000153933
ENSG00000162733	0.338968	ENSG00000176994
ENSG00000165684	0.338968	ENSG00000177000
ENSG00000176715	0.338968	ENSG00000183020
ENSG00000130175	0.338967	ENSG00000185379
ENSG00000067064	0.338966	ENSG00000081177
ENSG00000104529	0.338966	ENSG00000123454
ENSG00000087589	0.338966	ENSG00000175166
ENSG00000070019	0.338965	ENSG00000132321
ENSG00000131981	0.338965	ENSG00000167995
ENSG00000165416	0.338965	ENSG00000170385
ENSG00000102054	0.338964	ENSG00000167476
ENSG00000140057	0.338964	ENSG00000169371
ENSG00000078177	0.338963	ENSG00000099330
ENSG00000100024	0.338963	ENSG00000243290
ENSG00000125910	0.338959	ENSG00000158497
ENSG00000122877	0.338958	ENSG00000137575
ENSG00000102221	0.338955	ENSG00000130175
ENSG00000142405	0.338955	ENSG00000249115
ENSG00000065675	0.338954	ENSG00000159450
ENSG00000081177	0.338954	ENSG00000170456
ENSG00000187024	0.338953	ENSG00000196663
ENSG00000166126	0.338953	ENSG00000197858
ENSG00000135299	0.338952	ENSG00000146282
ENSG00000163870	0.338952	ENSG00000165030
ENSG00000164124	0.338952	ENSG00000171169
ENSG00000173230	0.338952	ENSG00000205323
ENSG00000164086	0.338951	ENSG00000188157
ENSG00000077522	0.338951	ENSG00000196459
ENSG00000116691	0.338949	ENSG00000170448
ENSG00000100362	0.338949	ENSG00000186376
ENSG00000138115	0.338948	ENSG00000154654
ENSG00000100142	0.338944	ENSG00000138190
ENSG00000124224	0.338944	ENSG00000143384
ENSG00000143512	0.338944	ENSG00000189079
ENSG00000152207	0.338943	ENSG00000196814
ENSG00000107223	0.338942	ENSG00000170430
ENSG00000170801	0.338942	ENSG00000204228
ENSG00000111087	0.338941	ENSG00000115297
ENSG00000138593	0.338941	ENSG00000177150
ENSG00000049860	0.338939	ENSG00000134193
ENSG00000096872	0.338938	ENSG00000165169
ENSG00000158296	0.338937	ENSG00000170634
ENSG00000154310	0.338937	ENSG00000196655
ENSG00000101745	0.338936	ENSG00000151092
ENSG00000120265	0.338936	ENSG00000211688
ENSG00000149609	0.338936	ENSG00000215021
ENSG00000164106	0.338933	ENSG00000178988
ENSG00000168646	0.338932	ENSG00000181513
ENSG00000102401	0.33893	ENSG00000163702
ENSG00000123992	0.33893	ENSG00000175166
ENSG00000165338	0.33893	ENSG00000182872
ENSG00000134853	0.338929	ENSG00000136305
ENSG00000167657	0.338929	ENSG00000188573
ENSG00000113569	0.338928	ENSG00000167244
ENSG00000101868	0.338927	ENSG00000167272
ENSG00000161513	0.338924	ENSG00000177239
ENSG00000111716	0.338924	ENSG00000178726
ENSG00000172765	0.338924	ENSG00000185915
ENSG00000138161	0.338924	ENSG00000204267
ENSG00000126945	0.338923	ENSG00000128298
ENSG00000135960	0.338923	ENSG00000183734
ENSG00000007402	0.338921	ENSG00000115216
ENSG00000136193	0.338921	ENSG00000169375
ENSG00000095637	0.338918	ENSG00000099910
ENSG00000143184	0.338918	ENSG00000153879
ENSG00000149792	0.338918	ENSG00000268182
ENSG00000071205	0.338917	ENSG00000166501
ENSG00000109220	0.338916	ENSG00000118680
ENSG00000141542	0.338916	ENSG00000141837
ENSG00000166171	0.338916	ENSG00000211877
ENSG00000095319	0.338915	ENSG00000144040
ENSG00000141497	0.338915	ENSG00000165271
ENSG00000157600	0.338915	ENSG00000178028
ENSG00000131711	0.338915	ENSG00000224531
ENSG00000104044	0.338914	ENSG00000148180
ENSG00000089123	0.338913	ENSG00000100883
ENSG00000102996	0.338913	ENSG00000181284
ENSG00000134184	0.338913	ENSG00000185518
ENSG00000136856	0.338911	ENSG00000153790
ENSG00000019991	0.338911	ENSG00000212658
ENSG00000133665	0.338909	ENSG00000178297
ENSG00000143379	0.338909	ENSG00000184014
ENSG00000160007	0.338908	ENSG00000163563
ENSG00000105619	0.338906	ENSG00000112218
ENSG00000113369	0.338905	ENSG00000145425
ENSG00000143256	0.338905	ENSG00000166224
ENSG00000005844	0.338905	ENSG00000173875
ENSG00000175087	0.338905	ENSG00000187605
ENSG00000125864	0.338904	ENSG00000130985
ENSG00000042980	0.338904	ENSG00000172175
ENSG00000033800	0.338903	ENSG00000100453
ENSG00000073614	0.338903	ENSG00000102078
ENSG00000167969	0.338903	ENSG00000176087
ENSG00000174080	0.338903	ENSG00000185686
ENSG00000099889	0.338903	ENSG00000205544
ENSG00000100241	0.338902	ENSG00000165169
ENSG00000141349	0.338902	ENSG00000185513
ENSG00000117713	0.3389	ENSG00000136807
ENSG00000113569	0.338899	ENSG00000124570
ENSG00000094914	0.338899	ENSG00000164509
ENSG00000158163	0.338899	ENSG00000174799
ENSG00000162928	0.338899	ENSG00000176208
ENSG00000110367	0.338898	ENSG00000185262
ENSG00000108556	0.338897	ENSG00000144843
ENSG00000165115	0.338897	ENSG00000181915
ENSG00000155011	0.338895	ENSG00000174059
ENSG00000132669	0.338894	ENSG00000161513
ENSG00000130193	0.338894	ENSG00000169964
ENSG00000165175	0.338894	ENSG00000177212
ENSG00000177854	0.338894	ENSG00000215595
ENSG00000162241	0.338893	ENSG00000167186
ENSG00000105131	0.338892	ENSG00000181467
ENSG00000134256	0.33889	ENSG00000178057
ENSG00000111665	0.338889	ENSG00000165185
ENSG00000075391	0.338888	ENSG00000187091
ENSG00000116539	0.338888	ENSG00000196470
ENSG00000067064	0.338888	ENSG00000197728
ENSG00000113732	0.338887	ENSG00000173068
ENSG00000078596	0.338886	ENSG00000176340
ENSG00000149564	0.338886	ENSG00000241566
ENSG00000132669	0.338885	ENSG00000180881
ENSG00000142751	0.338884	ENSG00000272031
ENSG00000134853	0.338883	ENSG00000163083
ENSG00000097033	0.338881	ENSG00000135525
ENSG00000066427	0.33888	ENSG00000142599
ENSG00000049540	0.338879	ENSG00000163357
ENSG00000164404	0.338879	ENSG00000196152
ENSG00000137449	0.338878	ENSG00000170634
ENSG00000143756	0.338878	ENSG00000185915
ENSG00000169258	0.338878	ENSG00000197905
ENSG00000149970	0.338878	ENSG00000214517
ENSG00000179914	0.338878	ENSG00000241351
ENSG00000141627	0.338877	ENSG00000168824
ENSG00000063854	0.338877	ENSG00000270505
ENSG00000108578	0.338876	ENSG00000166619
ENSG00000132017	0.338873	ENSG00000187824
ENSG00000101181	0.338872	ENSG00000179104
ENSG00000089220	0.338871	ENSG00000101639
ENSG00000066455	0.338871	ENSG00000135709
ENSG00000123329	0.338867	ENSG00000140443
ENSG00000137216	0.338864	ENSG00000171916
ENSG00000119919	0.338864	ENSG00000185379
ENSG00000196431	0.338863	ENSG00000213626
ENSG00000135643	0.338862	ENSG00000155366
ENSG00000113712	0.338862	ENSG00000163683
ENSG00000182580	0.338862	ENSG00000198901
ENSG00000152778	0.338861	ENSG00000162241
ENSG00000089091	0.33886	ENSG00000173171
ENSG00000140470	0.33886	ENSG00000188676
ENSG00000167476	0.33886	ENSG00000205339
ENSG00000137497	0.338859	ENSG00000138135
ENSG00000066044	0.338859	ENSG00000138468
ENSG00000105982	0.338859	ENSG00000168101
ENSG00000137309	0.338859	ENSG00000272031
ENSG00000069345	0.338857	ENSG00000119723
ENSG00000161395	0.338856	ENSG00000196663
ENSG00000173805	0.338855	ENSG00000196365
ENSG00000005486	0.338853	ENSG00000109171
ENSG00000105146	0.338853	ENSG00000113658
ENSG00000124702	0.338852	ENSG00000179583
ENSG00000128654	0.338852	ENSG00000214688
ENSG00000101224	0.338851	ENSG00000103591
ENSG00000100664	0.33885	ENSG00000164638
ENSG00000126458	0.338848	ENSG00000174177
ENSG00000108039	0.338848	ENSG00000177854
ENSG00000112782	0.338847	ENSG00000135407
ENSG00000092820	0.338846	ENSG00000157020
ENSG00000035862	0.338844	ENSG00000129673
ENSG00000101246	0.338844	ENSG00000171462
ENSG00000092051	0.338844	ENSG00000172977
ENSG00000133627	0.338843	ENSG00000162039
ENSG00000003436	0.338842	ENSG00000166501
ENSG00000005001	0.338841	ENSG00000117713
ENSG00000121766	0.338841	ENSG00000185379
ENSG00000069399	0.33884	ENSG00000135090
ENSG00000115145	0.338839	ENSG00000160588
ENSG00000101181	0.338839	ENSG00000164733
ENSG00000155366	0.338838	ENSG00000162191
ENSG00000100596	0.338838	ENSG00000242247
ENSG00000106305	0.338836	ENSG00000134256
ENSG00000094914	0.338836	ENSG00000205791
ENSG00000112855	0.338834	ENSG00000162337
ENSG00000166704	0.338834	ENSG00000184481
ENSG00000151208	0.338833	ENSG00000162241
ENSG00000138668	0.338833	ENSG00000170634
ENSG00000148606	0.338833	ENSG00000184203
ENSG00000170085	0.338833	ENSG00000188878
ENSG00000112218	0.338832	ENSG00000171703
ENSG00000019991	0.338832	ENSG00000197454
ENSG00000104671	0.338831	ENSG00000132274
ENSG00000171492	0.338831	ENSG00000176438
ENSG00000109519	0.338831	ENSG00000237172
ENSG00000091039	0.33883	ENSG00000136449
ENSG00000065802	0.33883	ENSG00000140025
ENSG00000058063	0.33883	ENSG00000143622
ENSG00000132300	0.33883	ENSG00000153879
ENSG00000067182	0.33883	ENSG00000173511
ENSG00000125971	0.338829	ENSG00000162222
ENSG00000123200	0.338829	ENSG00000167716
ENSG00000141646	0.338829	ENSG00000178057
ENSG00000096093	0.338828	ENSG00000124299
ENSG00000126107	0.338828	ENSG00000135090
ENSG00000105889	0.338828	ENSG00000144040
ENSG00000127954	0.338828	ENSG00000155368
ENSG00000006530	0.338828	ENSG00000167468
ENSG00000165914	0.338828	ENSG00000214021
ENSG00000113460	0.338827	ENSG00000162490
ENSG00000130175	0.338827	ENSG00000173992
ENSG00000134461	0.338827	ENSG00000196792
ENSG00000120333	0.338826	ENSG00000189227
ENSG00000033100	0.338825	ENSG00000129484
ENSG00000134014	0.338825	ENSG00000152207
ENSG00000006625	0.338824	ENSG00000112419
ENSG00000166073	0.338819	ENSG00000167244
ENSG00000118557	0.338818	ENSG00000119514
ENSG00000100580	0.338818	ENSG00000176160
ENSG00000101294	0.338816	ENSG00000103591
ENSG00000126432	0.338816	ENSG00000166033
ENSG00000170430	0.338816	ENSG00000242689
ENSG00000130943	0.338815	ENSG00000185829
ENSG00000119899	0.338812	ENSG00000161960
ENSG00000023191	0.338811	ENSG00000126767
ENSG00000165115	0.338811	ENSG00000184486
ENSG00000111266	0.338811	ENSG00000185304
ENSG00000156218	0.338811	ENSG00000262246
ENSG00000088305	0.33881	ENSG00000214562
ENSG00000110713	0.338809	ENSG00000164674
ENSG00000177182	0.338809	ENSG00000179855
ENSG00000088451	0.338809	ENSG00000187624
ENSG00000095139	0.338807	ENSG00000136783
ENSG00000077943	0.338806	ENSG00000112599
ENSG00000076650	0.338806	ENSG00000137166
ENSG00000002330	0.338806	ENSG00000138796
ENSG00000116679	0.338806	ENSG00000151806
ENSG00000174652	0.338806	ENSG00000203804
ENSG00000139131	0.338806	ENSG00000206557
ENSG00000099331	0.338804	ENSG00000196378
ENSG00000082212	0.338803	ENSG00000100601
ENSG00000121022	0.338802	ENSG00000176340
ENSG00000177212	0.338802	ENSG00000197724
ENSG00000102755	0.338801	ENSG00000196284
ENSG00000002745	0.3388	ENSG00000136319
ENSG00000135912	0.338799	ENSG00000178573
ENSG00000087338	0.338798	ENSG00000112584
ENSG00000069667	0.338798	ENSG00000129566
ENSG00000134057	0.338798	ENSG00000162437
ENSG00000185291	0.338798	ENSG00000197879
ENSG00000163219	0.338798	ENSG00000224650
ENSG00000114062	0.338797	ENSG00000167526
ENSG00000163638	0.338797	ENSG00000170962
ENSG00000064703	0.338796	ENSG00000184113
ENSG00000115607	0.338795	ENSG00000165730
ENSG00000013288	0.338794	ENSG00000171169
ENSG00000138115	0.338792	ENSG00000152207
ENSG00000057294	0.338792	ENSG00000196739
ENSG00000135211	0.338789	ENSG00000136897
ENSG00000137491	0.338788	ENSG00000138166
ENSG00000106049	0.338787	ENSG00000120129
ENSG00000102931	0.338786	ENSG00000122966
ENSG00000125991	0.338786	ENSG00000139372
ENSG00000095319	0.338785	ENSG00000168038
ENSG00000136908	0.338784	ENSG00000137504
ENSG00000014123	0.338784	ENSG00000170017
ENSG00000166199	0.338784	ENSG00000173068
ENSG00000132300	0.338784	ENSG00000188342
ENSG00000159216	0.338782	ENSG00000173614
ENSG00000116679	0.338782	ENSG00000178662
ENSG00000136271	0.338782	ENSG00000180881
ENSG00000162669	0.338782	ENSG00000183323
ENSG00000196420	0.33878	ENSG00000243772
ENSG00000101425	0.338779	ENSG00000205791
ENSG00000033800	0.338777	ENSG00000069702
ENSG00000076351	0.338777	ENSG00000170989
ENSG00000111652	0.338776	ENSG00000136888
ENSG00000145734	0.338776	ENSG00000170430
ENSG00000169991	0.338776	ENSG00000171806
ENSG00000116990	0.338776	ENSG00000205791
ENSG00000102967	0.338776	ENSG00000211746
ENSG00000100605	0.338775	ENSG00000115598
ENSG00000136158	0.338775	ENSG00000223501
ENSG00000165732	0.338775	ENSG00000241258
ENSG00000069399	0.338774	ENSG00000131981
ENSG00000126602	0.338773	ENSG00000141499
ENSG00000100034	0.338773	ENSG00000152778
ENSG00000137101	0.338773	ENSG00000164404
ENSG00000089123	0.338772	ENSG00000176438
ENSG00000067533	0.338769	ENSG00000116984
ENSG00000100365	0.338769	ENSG00000138433
ENSG00000085224	0.338769	ENSG00000187605
ENSG00000136492	0.338768	ENSG00000168280
ENSG00000105270	0.338767	ENSG00000119541
ENSG00000069399	0.338767	ENSG00000151923
ENSG00000105402	0.338765	ENSG00000139200
ENSG00000138172	0.338765	ENSG00000148399
ENSG00000132017	0.338765	ENSG00000168748
ENSG00000181915	0.338765	ENSG00000214193
ENSG00000116830	0.338764	ENSG00000117643
ENSG00000121417	0.338764	ENSG00000143420
ENSG00000124459	0.338764	ENSG00000172247
ENSG00000137210	0.338764	ENSG00000180917
ENSG00000135299	0.338759	ENSG00000164638
ENSG00000169682	0.338759	ENSG00000235568
ENSG00000185829	0.338758	ENSG00000197993
ENSG00000089127	0.338758	ENSG00000205476
ENSG00000106348	0.338757	ENSG00000171823
ENSG00000165914	0.338756	ENSG00000237649
ENSG00000126432	0.338755	ENSG00000169255
ENSG00000096093	0.338755	ENSG00000176087
ENSG00000129484	0.338755	ENSG00000183318
ENSG00000136286	0.338755	ENSG00000251692
ENSG00000167768	0.338754	ENSG00000177150
ENSG00000143379	0.338753	ENSG00000196378
ENSG00000141252	0.338753	ENSG00000204642
ENSG00000179914	0.338752	ENSG00000241553
ENSG00000106348	0.338751	ENSG00000183060
ENSG00000013573	0.33875	ENSG00000101216
ENSG00000112855	0.338748	ENSG00000134873
ENSG00000092199	0.338744	ENSG00000093009
ENSG00000070778	0.338743	ENSG00000105472
ENSG00000141574	0.338743	ENSG00000151151
ENSG00000108511	0.338743	ENSG00000169255
ENSG00000109762	0.338742	ENSG00000178233
ENSG00000100883	0.338741	ENSG00000124422
ENSG00000054277	0.33874	ENSG00000081803
ENSG00000107175	0.338739	ENSG00000117643
ENSG00000135643	0.338739	ENSG00000164509
ENSG00000139117	0.338738	ENSG00000140403
ENSG00000106688	0.338737	ENSG00000189430
ENSG00000122674	0.338735	ENSG00000133454
ENSG00000006118	0.338734	ENSG00000176533
ENSG00000177854	0.338734	ENSG00000188158
ENSG00000068438	0.338733	ENSG00000122218
ENSG00000165935	0.338732	ENSG00000172322
ENSG00000120896	0.338731	ENSG00000164038
ENSG00000112787	0.338731	ENSG00000171757
ENSG00000092820	0.338729	ENSG00000130725
ENSG00000172977	0.338729	ENSG00000185379
ENSG00000119772	0.338729	ENSG00000197879
ENSG00000093009	0.338728	ENSG00000135622
ENSG00000141456	0.338728	ENSG00000183735
ENSG00000128881	0.338728	ENSG00000196655
ENSG00000110442	0.338727	ENSG00000124422
ENSG00000087589	0.338727	ENSG00000174177
ENSG00000063854	0.338727	ENSG00000275385
ENSG00000115446	0.338725	ENSG00000165349
ENSG00000120055	0.338725	ENSG00000211891
ENSG00000130164	0.338724	ENSG00000180008
ENSG00000176920	0.338724	ENSG00000197405
ENSG00000089123	0.338723	ENSG00000143157
ENSG00000060656	0.338722	ENSG00000106348
ENSG00000104973	0.338722	ENSG00000110013
ENSG00000187098	0.338722	ENSG00000198034
ENSG00000163468	0.338721	ENSG00000180694
ENSG00000161533	0.33872	ENSG00000164088
ENSG00000196693	0.33872	ENSG00000211672
ENSG00000013810	0.338717	ENSG00000111653
ENSG00000119953	0.338717	ENSG00000127603
ENSG00000173868	0.338717	ENSG00000188612
ENSG00000120265	0.338716	ENSG00000132514
ENSG00000111707	0.338716	ENSG00000162437
ENSG00000099822	0.338716	ENSG00000203757
ENSG00000103257	0.338715	ENSG00000105329
ENSG00000101391	0.338715	ENSG00000149328
ENSG00000109171	0.338714	ENSG00000124422
ENSG00000135040	0.338714	ENSG00000167978
ENSG00000211779	0.338714	ENSG00000235169
ENSG00000119965	0.338713	ENSG00000173805
ENSG00000089123	0.338713	ENSG00000184113
ENSG00000144749	0.338712	ENSG00000174130
ENSG00000180667	0.338711	ENSG00000182162
ENSG00000170456	0.338711	ENSG00000234284
ENSG00000047617	0.33871	ENSG00000148824
ENSG00000088992	0.338709	ENSG00000144426
ENSG00000164181	0.338709	ENSG00000214367
ENSG00000046653	0.338708	ENSG00000064886
ENSG00000105443	0.338707	ENSG00000105472
ENSG00000134873	0.338707	ENSG00000166165
ENSG00000106049	0.338706	ENSG00000132017
ENSG00000033327	0.338705	ENSG00000143256
ENSG00000102755	0.338704	ENSG00000167978
ENSG00000093009	0.338704	ENSG00000173868
ENSG00000136271	0.338703	ENSG00000171757
ENSG00000148459	0.338703	ENSG00000188389
ENSG00000008394	0.338703	ENSG00000204577
ENSG00000170144	0.338702	ENSG00000183401
ENSG00000064886	0.338702	ENSG00000198300
ENSG00000042832	0.338701	ENSG00000137955
ENSG00000121774	0.338701	ENSG00000140479
ENSG00000005486	0.3387	ENSG00000119772
ENSG00000129535	0.3387	ENSG00000143256
ENSG00000124496	0.3387	ENSG00000144455
ENSG00000138668	0.338698	ENSG00000168216
ENSG00000134504	0.338696	ENSG00000172809
ENSG00000135763	0.338695	ENSG00000173511
ENSG00000005339	0.338695	ENSG00000204525
ENSG00000131652	0.338694	ENSG00000134758
ENSG00000049883	0.338693	ENSG00000156374
ENSG00000125755	0.338693	ENSG00000157259
ENSG00000088756	0.338691	ENSG00000181904
ENSG00000078177	0.33869	ENSG00000158163
ENSG00000129535	0.33869	ENSG00000163527
ENSG00000138115	0.338689	ENSG00000149923
ENSG00000143774	0.338689	ENSG00000204316
ENSG00000108784	0.338688	ENSG00000176945
ENSG00000166224	0.338688	ENSG00000196378
ENSG00000171729	0.338687	ENSG00000183137
ENSG00000108511	0.338686	ENSG00000170634
ENSG00000061492	0.338686	ENSG00000197921
ENSG00000133392	0.338684	ENSG00000137101
ENSG00000100439	0.338684	ENSG00000176641
ENSG00000163291	0.338684	ENSG00000177212
ENSG00000168010	0.338683	ENSG00000214688
ENSG00000060656	0.338682	ENSG00000105443
ENSG00000104960	0.338682	ENSG00000126705
ENSG00000154096	0.338682	ENSG00000167900
ENSG00000115216	0.338681	ENSG00000172954
ENSG00000107736	0.338681	ENSG00000197599
ENSG00000125454	0.338681	ENSG00000272674
ENSG00000100997	0.33868	ENSG00000172889
ENSG00000137101	0.338679	ENSG00000162437
ENSG00000096696	0.338679	ENSG00000189079
ENSG00000221909	0.338679	ENSG00000246922
ENSG00000104219	0.338677	ENSG00000167978
ENSG00000114423	0.338677	ENSG00000181036
ENSG00000136161	0.338675	ENSG00000173085
ENSG00000089127	0.338674	ENSG00000175792
ENSG00000111537	0.338673	ENSG00000120948
ENSG00000089472	0.338672	ENSG00000120616
ENSG00000015133	0.338672	ENSG00000137094
ENSG00000125618	0.338671	ENSG00000147419
ENSG00000105851	0.338671	ENSG00000165338
ENSG00000072182	0.338671	ENSG00000203710
ENSG00000155016	0.33867	ENSG00000185291
ENSG00000177409	0.338669	ENSG00000186787
ENSG00000111875	0.338669	ENSG00000187730
ENSG00000147251	0.338668	ENSG00000162688
ENSG00000100151	0.338667	ENSG00000143184
ENSG00000120868	0.338666	ENSG00000132821
ENSG00000135622	0.338666	ENSG00000137497
ENSG00000106100	0.338666	ENSG00000138639
ENSG00000186638	0.338666	ENSG00000187231
ENSG00000132274	0.338666	ENSG00000204525
ENSG00000135205	0.338665	ENSG00000156299
ENSG00000112655	0.338665	ENSG00000184489
ENSG00000150977	0.338665	ENSG00000188112
ENSG00000179862	0.338665	ENSG00000188690
ENSG00000005339	0.338663	ENSG00000145425
ENSG00000130175	0.338663	ENSG00000180190
ENSG00000071537	0.338662	ENSG00000169902
ENSG00000165572	0.338662	ENSG00000187801
ENSG00000135622	0.338661	ENSG00000183166
ENSG00000133606	0.338661	ENSG00000197429
ENSG00000101247	0.338659	ENSG00000160714
ENSG00000102241	0.338658	ENSG00000110801
ENSG00000132821	0.338658	ENSG00000136848
ENSG00000113580	0.338658	ENSG00000157315
ENSG00000128050	0.338658	ENSG00000188290
ENSG00000133606	0.338658	ENSG00000262481
ENSG00000100034	0.338657	ENSG00000143256
ENSG00000114062	0.338656	ENSG00000143184
ENSG00000006747	0.338656	ENSG00000198034
ENSG00000049540	0.338655	ENSG00000172236
ENSG00000053372	0.338654	ENSG00000142233
ENSG00000032444	0.338652	ENSG00000096872
ENSG00000103257	0.338652	ENSG00000149806
ENSG00000089472	0.33865	ENSG00000138336
ENSG00000164038	0.338649	ENSG00000174780
ENSG00000169635	0.338649	ENSG00000211976
ENSG00000101104	0.338649	ENSG00000223609
ENSG00000168040	0.338649	ENSG00000246922
ENSG00000139200	0.338648	ENSG00000149923
ENSG00000079101	0.338647	ENSG00000181773
ENSG00000004660	0.338646	ENSG00000153815
ENSG00000147364	0.338645	ENSG00000153165
ENSG00000095319	0.338644	ENSG00000112110
ENSG00000106733	0.338644	ENSG00000162614
ENSG00000118263	0.338644	ENSG00000255423
ENSG00000089050	0.338642	ENSG00000165282
ENSG00000127870	0.338641	ENSG00000167978
ENSG00000088305	0.33864	ENSG00000116106
ENSG00000171757	0.33864	ENSG00000187231
ENSG00000106236	0.338639	ENSG00000121774
ENSG00000100271	0.338639	ENSG00000133962
ENSG00000112282	0.338636	ENSG00000132004
ENSG00000049089	0.338635	ENSG00000125991
ENSG00000106355	0.338635	ENSG00000136059
ENSG00000158865	0.338635	ENSG00000243811
ENSG00000140443	0.338633	ENSG00000163040
ENSG00000105085	0.338633	ENSG00000198807
ENSG00000095637	0.338632	ENSG00000100335
ENSG00000100307	0.338632	ENSG00000132005
ENSG00000161277	0.338632	ENSG00000175166
ENSG00000008517	0.338631	ENSG00000105737
ENSG00000139714	0.338631	ENSG00000181904
ENSG00000132514	0.33863	ENSG00000134463
ENSG00000138468	0.338629	ENSG00000149357
ENSG00000155229	0.338629	ENSG00000186862
ENSG00000122877	0.338628	ENSG00000140057
ENSG00000111671	0.338627	ENSG00000122042
ENSG00000121297	0.338627	ENSG00000160999
ENSG00000115942	0.338626	ENSG00000133661
ENSG00000043143	0.338625	ENSG00000187098
ENSG00000070614	0.338624	ENSG00000196092
ENSG00000101413	0.338623	ENSG00000166971
ENSG00000139684	0.338622	ENSG00000164091
ENSG00000152822	0.338622	ENSG00000170006
ENSG00000138095	0.338622	ENSG00000172081
ENSG00000167526	0.338622	ENSG00000176177
ENSG00000175697	0.338622	ENSG00000183166
ENSG00000146232	0.338622	ENSG00000272031
ENSG00000170935	0.338621	ENSG00000248487
ENSG00000054611	0.33862	ENSG00000179242
ENSG00000082516	0.338618	ENSG00000167186
ENSG00000149809	0.338618	ENSG00000177688
ENSG00000102078	0.338617	ENSG00000173068
ENSG00000103226	0.338616	ENSG00000123454
ENSG00000136527	0.338616	ENSG00000139722
ENSG00000101230	0.338615	ENSG00000139132
ENSG00000136492	0.338615	ENSG00000152684
ENSG00000172915	0.338615	ENSG00000182985
ENSG00000104879	0.338615	ENSG00000215529
ENSG00000120805	0.338614	ENSG00000166535
ENSG00000123066	0.338614	ENSG00000248487
ENSG00000101213	0.338613	ENSG00000102893
ENSG00000144040	0.338612	ENSG00000151379
ENSG00000154096	0.338612	ENSG00000175455
ENSG00000122674	0.338611	ENSG00000158163
ENSG00000165566	0.338611	ENSG00000169258
ENSG00000107863	0.33861	ENSG00000169223
ENSG00000049089	0.338608	ENSG00000172922
ENSG00000167535	0.338607	ENSG00000167671
ENSG00000157211	0.338606	ENSG00000186453
ENSG00000197961	0.338606	ENSG00000204525
ENSG00000111231	0.338606	ENSG00000268043
ENSG00000144426	0.338604	ENSG00000159884
ENSG00000136943	0.338604	ENSG00000189079
ENSG00000033800	0.338603	ENSG00000067064
ENSG00000159140	0.338603	ENSG00000162191
ENSG00000068305	0.338603	ENSG00000182508
ENSG00000102996	0.338602	ENSG00000163029
ENSG00000184708	0.338602	ENSG00000269313
ENSG00000112787	0.338601	ENSG00000152670
ENSG00000152684	0.3386	ENSG00000173875
ENSG00000101425	0.338599	ENSG00000106100
ENSG00000122778	0.338599	ENSG00000181773
ENSG00000140319	0.338599	ENSG00000196642
ENSG00000106305	0.338598	ENSG00000154217
ENSG00000122870	0.338596	ENSG00000145375
ENSG00000161999	0.338596	ENSG00000185262
ENSG00000137804	0.338595	ENSG00000165480
ENSG00000087589	0.338594	ENSG00000102786
ENSG00000119723	0.338594	ENSG00000276070
ENSG00000169371	0.338593	ENSG00000211809
ENSG00000144040	0.338592	ENSG00000183401
ENSG00000074621	0.33859	ENSG00000188603
ENSG00000183960	0.338588	ENSG00000188493
ENSG00000107164	0.338588	ENSG00000205544
ENSG00000121281	0.338587	ENSG00000139505
ENSG00000172915	0.338587	ENSG00000205937
ENSG00000124193	0.338586	ENSG00000137100
ENSG00000132661	0.338584	ENSG00000165410
ENSG00000089091	0.338584	ENSG00000185262
ENSG00000100664	0.338582	ENSG00000119471
ENSG00000042753	0.338582	ENSG00000226742
ENSG00000005486	0.338582	ENSG00000261115
ENSG00000166199	0.33858	ENSG00000198157
ENSG00000091592	0.338579	ENSG00000131747
ENSG00000139200	0.338579	ENSG00000153485
ENSG00000163421	0.338579	ENSG00000165185
ENSG00000153982	0.338579	ENSG00000176208
ENSG00000151876	0.338579	ENSG00000262246
ENSG00000033800	0.338578	ENSG00000112110
ENSG00000161395	0.338578	ENSG00000178449
ENSG00000142751	0.338577	ENSG00000168216
ENSG00000008311	0.338576	ENSG00000161277
ENSG00000126070	0.338576	ENSG00000186010
ENSG00000091181	0.338575	ENSG00000108309
ENSG00000100591	0.338575	ENSG00000184939
ENSG00000167671	0.338575	ENSG00000188676
ENSG00000102078	0.338574	ENSG00000167657
ENSG00000096093	0.338574	ENSG00000198157
ENSG00000136807	0.338573	ENSG00000137502
ENSG00000079101	0.338573	ENSG00000167112
ENSG00000051825	0.338572	ENSG00000175166
ENSG00000111670	0.338572	ENSG00000182566
ENSG00000081913	0.338571	ENSG00000129315
ENSG00000105245	0.338569	ENSG00000107854
ENSG00000077420	0.338569	ENSG00000146021
ENSG00000157927	0.338569	ENSG00000204388
ENSG00000165275	0.338568	ENSG00000174173
ENSG00000124205	0.338568	ENSG00000187098
ENSG00000110435	0.338566	ENSG00000167972
ENSG00000100417	0.338566	ENSG00000174579
ENSG00000171517	0.338566	ENSG00000204316
ENSG00000144668	0.338565	ENSG00000155016
ENSG00000122026	0.338565	ENSG00000205339
ENSG00000002834	0.338564	ENSG00000170035
ENSG00000130544	0.338564	ENSG00000276070
ENSG00000108666	0.338563	ENSG00000187605
ENSG00000079459	0.338563	ENSG00000197608
ENSG00000122778	0.338561	ENSG00000133059
ENSG00000116489	0.338561	ENSG00000153094
ENSG00000131747	0.33856	ENSG00000171492
ENSG00000101096	0.338559	ENSG00000116151
ENSG00000069702	0.338559	ENSG00000139505
ENSG00000123358	0.338557	ENSG00000138668
ENSG00000171872	0.338557	ENSG00000214309
ENSG00000101425	0.338556	ENSG00000130717
ENSG00000113580	0.338554	ENSG00000144810
ENSG00000158828	0.338553	ENSG00000185917
ENSG00000102471	0.338552	ENSG00000143184
ENSG00000135517	0.338552	ENSG00000152969
ENSG00000069702	0.338552	ENSG00000162402
ENSG00000108666	0.338552	ENSG00000162745
ENSG00000104722	0.338551	ENSG00000148600
ENSG00000153165	0.338551	ENSG00000175334
ENSG00000177150	0.338551	ENSG00000196860
ENSG00000100461	0.338551	ENSG00000244242
ENSG00000067365	0.33855	ENSG00000141503
ENSG00000115993	0.33855	ENSG00000171204
ENSG00000178585	0.33855	ENSG00000197780
ENSG00000134057	0.338549	ENSG00000167978
ENSG00000128165	0.338549	ENSG00000196353
ENSG00000204659	0.338549	ENSG00000211676
ENSG00000108961	0.338549	ENSG00000275302
ENSG00000100142	0.338547	ENSG00000120616
ENSG00000106049	0.338547	ENSG00000138468
ENSG00000162630	0.338547	ENSG00000165091
ENSG00000114423	0.338546	ENSG00000165682
ENSG00000143543	0.338545	ENSG00000181915
ENSG00000119688	0.338544	ENSG00000163464
ENSG00000058673	0.338544	ENSG00000177272
ENSG00000112742	0.338544	ENSG00000178038
ENSG00000086289	0.338544	ENSG00000196476
ENSG00000148814	0.338543	ENSG00000184205
ENSG00000124802	0.338542	ENSG00000138593
ENSG00000135605	0.338541	ENSG00000197594
ENSG00000129214	0.338541	ENSG00000198807
ENSG00000138668	0.33854	ENSG00000138829
ENSG00000153147	0.33854	ENSG00000196455
ENSG00000060642	0.338539	ENSG00000163794
ENSG00000104371	0.338539	ENSG00000169136
ENSG00000149781	0.338538	ENSG00000158321
ENSG00000105426	0.338538	ENSG00000174780
ENSG00000094914	0.338538	ENSG00000179295
ENSG00000096401	0.338537	ENSG00000169213
ENSG00000065526	0.338537	ENSG00000211689
ENSG00000092607	0.338536	ENSG00000149328
ENSG00000198353	0.338536	ENSG00000204388
ENSG00000147364	0.338536	ENSG00000262481
ENSG00000002745	0.338534	ENSG00000127419
ENSG00000136811	0.338534	ENSG00000165449
ENSG00000070778	0.338534	ENSG00000268043
ENSG00000185304	0.338532	ENSG00000245848
ENSG00000103707	0.338531	ENSG00000173875
ENSG00000101294	0.338531	ENSG00000183323
ENSG00000162241	0.338529	ENSG00000169432
ENSG00000105146	0.338527	ENSG00000143184
ENSG00000110651	0.338527	ENSG00000146386
ENSG00000130717	0.338527	ENSG00000166535
ENSG00000197951	0.338527	ENSG00000275111
ENSG00000129673	0.338526	ENSG00000169682
ENSG00000005339	0.338524	ENSG00000107159
ENSG00000130713	0.338524	ENSG00000145782
ENSG00000069399	0.338523	ENSG00000106305
ENSG00000035928	0.338523	ENSG00000169255
ENSG00000126353	0.338523	ENSG00000188690
ENSG00000115607	0.338522	ENSG00000180190
ENSG00000121417	0.338521	ENSG00000162669
ENSG00000172260	0.338521	ENSG00000173200
ENSG00000133739	0.338521	ENSG00000196353
ENSG00000198642	0.338521	ENSG00000205572
ENSG00000105127	0.33852	ENSG00000179218
ENSG00000114062	0.33852	ENSG00000185015
ENSG00000156299	0.338519	ENSG00000168101
ENSG00000081177	0.338517	ENSG00000196993
ENSG00000144810	0.338516	ENSG00000185043
ENSG00000081803	0.338515	ENSG00000272674
ENSG00000053372	0.338514	ENSG00000073350
ENSG00000115216	0.338513	ENSG00000186787
ENSG00000104714	0.338513	ENSG00000189190
ENSG00000161999	0.338513	ENSG00000211687
ENSG00000100664	0.338512	ENSG00000149328
ENSG00000149212	0.338511	ENSG00000174177
ENSG00000073578	0.33851	ENSG00000154930
ENSG00000089472	0.33851	ENSG00000196663
ENSG00000140403	0.33851	ENSG00000236699
ENSG00000105254	0.338509	ENSG00000138115
ENSG00000155016	0.338509	ENSG00000168040
ENSG00000105131	0.338509	ENSG00000182179
ENSG00000076650	0.338508	ENSG00000116266
ENSG00000128322	0.338508	ENSG00000166405
ENSG00000100325	0.338507	ENSG00000127084
ENSG00000101132	0.338507	ENSG00000144810
ENSG00000085382	0.338506	ENSG00000157315
ENSG00000168679	0.338506	ENSG00000272391
ENSG00000155380	0.338505	ENSG00000165115
ENSG00000162745	0.338505	ENSG00000174842
ENSG00000006744	0.338502	ENSG00000136535
ENSG00000112983	0.338502	ENSG00000204267
ENSG00000069702	0.338501	ENSG00000112659
ENSG00000131791	0.338501	ENSG00000167693
ENSG00000102038	0.338501	ENSG00000172037
ENSG00000058272	0.338501	ENSG00000196850
ENSG00000188611	0.3385	ENSG00000205791
ENSG00000114982	0.338499	ENSG00000142669
ENSG00000144791	0.338499	ENSG00000165338
ENSG00000203737	0.338499	ENSG00000211638
ENSG00000127249	0.338498	ENSG00000179172
ENSG00000049883	0.338497	ENSG00000147601
ENSG00000086504	0.338497	ENSG00000214022
ENSG00000128626	0.338496	ENSG00000183605
ENSG00000111707	0.338495	ENSG00000139613
ENSG00000078177	0.338495	ENSG00000161395
ENSG00000169989	0.338495	ENSG00000179921
ENSG00000184014	0.338491	ENSG00000204525
ENSG00000090539	0.338491	ENSG00000224389
ENSG00000086300	0.33849	ENSG00000144231
ENSG00000103257	0.338489	ENSG00000143256
ENSG00000092871	0.338489	ENSG00000166224
ENSG00000158555	0.338487	ENSG00000176769
ENSG00000151806	0.338487	ENSG00000184708
ENSG00000106348	0.338486	ENSG00000177409
ENSG00000151876	0.338486	ENSG00000185630
ENSG00000100362	0.338486	ENSG00000237649
ENSG00000105523	0.338485	ENSG00000118985
ENSG00000172889	0.338485	ENSG00000196792
ENSG00000125971	0.338484	ENSG00000148814
ENSG00000081177	0.338483	ENSG00000132640
ENSG00000115607	0.338483	ENSG00000143379
ENSG00000073614	0.338483	ENSG00000188690
ENSG00000117475	0.338482	ENSG00000169313
ENSG00000070371	0.338482	ENSG00000175489
ENSG00000105245	0.338481	ENSG00000137494
ENSG00000139613	0.33848	ENSG00000188389
ENSG00000181284	0.338477	ENSG00000186376
ENSG00000175449	0.338477	ENSG00000255346
ENSG00000088002	0.338476	ENSG00000135930
ENSG00000135454	0.338475	ENSG00000137764
ENSG00000165119	0.338475	ENSG00000242472
ENSG00000111581	0.338474	ENSG00000131080
ENSG00000100883	0.338474	ENSG00000165914
ENSG00000008394	0.338473	ENSG00000159176
ENSG00000146232	0.338472	ENSG00000214688
ENSG00000065491	0.338471	ENSG00000166557
ENSG00000092820	0.338469	ENSG00000129535
ENSG00000112308	0.338469	ENSG00000274600
ENSG00000166535	0.338468	ENSG00000167657
ENSG00000138443	0.338466	ENSG00000142599
ENSG00000107263	0.338466	ENSG00000167244
ENSG00000089123	0.338464	ENSG00000146966
ENSG00000135299	0.338464	ENSG00000155380
ENSG00000164338	0.338464	ENSG00000169432
ENSG00000018236	0.338461	ENSG00000080166
ENSG00000124802	0.338461	ENSG00000168216
ENSG00000135454	0.338461	ENSG00000168872
ENSG00000138459	0.33846	ENSG00000185608
ENSG00000138663	0.338459	ENSG00000156374
ENSG00000061492	0.338459	ENSG00000160957
ENSG00000169692	0.338457	ENSG00000178307
ENSG00000005486	0.338457	ENSG00000196431
ENSG00000082269	0.338456	ENSG00000113384
ENSG00000145740	0.338456	ENSG00000179172
ENSG00000145555	0.338455	ENSG00000163584
ENSG00000136451	0.338455	ENSG00000169403
ENSG00000176978	0.338455	ENSG00000244242
ENSG00000069702	0.338454	ENSG00000162551
ENSG00000149636	0.338454	ENSG00000164086
ENSG00000069702	0.338454	ENSG00000186862
ENSG00000121940	0.338453	ENSG00000138778
ENSG00000112249	0.338451	ENSG00000128683
ENSG00000099985	0.33845	ENSG00000162636
ENSG00000147601	0.338449	ENSG00000162437
ENSG00000121053	0.338449	ENSG00000213339
ENSG00000046651	0.338448	ENSG00000133739
ENSG00000121104	0.338447	ENSG00000128789
ENSG00000135074	0.338447	ENSG00000160818
ENSG00000134463	0.338447	ENSG00000173875
ENSG00000169071	0.338447	ENSG00000183775
ENSG00000107736	0.338447	ENSG00000211845
ENSG00000184307	0.338446	ENSG00000204599
ENSG00000165695	0.338445	ENSG00000272031
ENSG00000103591	0.338444	ENSG00000167657
ENSG00000143878	0.338444	ENSG00000177239
ENSG00000108511	0.338443	ENSG00000123329
ENSG00000176383	0.338443	ENSG00000187288
ENSG00000132017	0.338442	ENSG00000139200
ENSG00000102755	0.338442	ENSG00000204220
ENSG00000102078	0.338441	ENSG00000102471
ENSG00000006016	0.338441	ENSG00000119772
ENSG00000146802	0.338441	ENSG00000160201
ENSG00000123843	0.338438	ENSG00000136811
ENSG00000111816	0.338437	ENSG00000159399
ENSG00000118482	0.338436	ENSG00000189127
ENSG00000127419	0.338434	ENSG00000188493
ENSG00000149636	0.338432	ENSG00000163703
ENSG00000138439	0.338432	ENSG00000196431
ENSG00000155287	0.338431	ENSG00000169136
ENSG00000198216	0.338431	ENSG00000275111
ENSG00000104671	0.33843	ENSG00000143256
ENSG00000059573	0.33843	ENSG00000157578
ENSG00000099194	0.33843	ENSG00000160014
ENSG00000110367	0.338429	ENSG00000122884
ENSG00000106804	0.338428	ENSG00000139793
ENSG00000130741	0.338428	ENSG00000153823
ENSG00000033327	0.338428	ENSG00000176261
ENSG00000113141	0.338427	ENSG00000133619
ENSG00000173992	0.338426	ENSG00000175309
ENSG00000124205	0.338423	ENSG00000160360
ENSG00000170819	0.338422	ENSG00000174871
ENSG00000131373	0.338421	ENSG00000170390
ENSG00000099985	0.33842	ENSG00000152669
ENSG00000163464	0.33842	ENSG00000253719
ENSG00000132821	0.338419	ENSG00000144909
ENSG00000085185	0.338417	ENSG00000110367
ENSG00000075790	0.338416	ENSG00000137343
ENSG00000092051	0.338415	ENSG00000243772
ENSG00000175087	0.338412	ENSG00000214357
ENSG00000121807	0.338411	ENSG00000137166
ENSG00000173171	0.338411	ENSG00000177917
ENSG00000140057	0.33841	ENSG00000165695
ENSG00000167969	0.33841	ENSG00000176720
ENSG00000163820	0.338408	ENSG00000197024
ENSG00000075234	0.338407	ENSG00000103034
ENSG00000105254	0.338407	ENSG00000129245
ENSG00000126107	0.338407	ENSG00000170471
ENSG00000078177	0.338406	ENSG00000165730
ENSG00000139505	0.338406	ENSG00000173868
ENSG00000087116	0.338406	ENSG00000241553
ENSG00000064703	0.338405	ENSG00000110514
ENSG00000166091	0.338404	ENSG00000204540
ENSG00000126107	0.338403	ENSG00000171492
ENSG00000063854	0.3384	ENSG00000101266
ENSG00000104671	0.3384	ENSG00000127993
ENSG00000137441	0.3384	ENSG00000155330
ENSG00000177917	0.3384	ENSG00000186010
ENSG00000019991	0.338399	ENSG00000127884
ENSG00000121766	0.338399	ENSG00000162928
ENSG00000165115	0.338399	ENSG00000214193
ENSG00000068383	0.338399	ENSG00000239732
ENSG00000050555	0.338398	ENSG00000128050
ENSG00000092820	0.338397	ENSG00000153006
ENSG00000102786	0.338397	ENSG00000153147
ENSG00000166927	0.338397	ENSG00000182747
ENSG00000112511	0.338395	ENSG00000175198
ENSG00000183137	0.338395	ENSG00000272031
ENSG00000110906	0.338394	ENSG00000116353
ENSG00000092607	0.338392	ENSG00000127914
ENSG00000057294	0.338392	ENSG00000164181
ENSG00000170325	0.338392	ENSG00000171843
ENSG00000108039	0.338392	ENSG00000198182
ENSG00000108405	0.338391	ENSG00000112237
ENSG00000063176	0.338389	ENSG00000124107
ENSG00000198157	0.338388	ENSG00000241258
ENSG00000178057	0.338387	ENSG00000185483
ENSG00000007080	0.338387	ENSG00000273899
ENSG00000075303	0.338386	ENSG00000131094
ENSG00000105443	0.338385	ENSG00000135090
ENSG00000111707	0.338385	ENSG00000156374
ENSG00000137338	0.338385	ENSG00000255423
ENSG00000117595	0.338384	ENSG00000120733
ENSG00000143627	0.338384	ENSG00000170545
ENSG00000154678	0.338384	ENSG00000242259
ENSG00000149792	0.338384	ENSG00000276699
ENSG00000116752	0.338383	ENSG00000182872
ENSG00000167613	0.338382	ENSG00000211779
ENSG00000116205	0.338381	ENSG00000138336
ENSG00000138443	0.338381	ENSG00000158321
ENSG00000113456	0.338381	ENSG00000175463
ENSG00000156127	0.338381	ENSG00000177409
ENSG00000116106	0.33838	ENSG00000170891
ENSG00000112514	0.338379	ENSG00000172954
ENSG00000143157	0.338378	ENSG00000162241
ENSG00000167315	0.338378	ENSG00000171872
ENSG00000149609	0.338377	ENSG00000187288
ENSG00000009335	0.338376	ENSG00000144152
ENSG00000096093	0.338375	ENSG00000102078
ENSG00000253534	0.338375	ENSG00000275111
ENSG00000086504	0.338374	ENSG00000146376
ENSG00000024862	0.338374	ENSG00000173175
ENSG00000156575	0.338374	ENSG00000175334
ENSG00000175634	0.338373	ENSG00000204131
ENSG00000103591	0.338372	ENSG00000138593
ENSG00000101104	0.338372	ENSG00000144410
ENSG00000114841	0.338371	ENSG00000172465
ENSG00000064201	0.33837	ENSG00000182463
ENSG00000099910	0.338369	ENSG00000141027
ENSG00000139410	0.338369	ENSG00000149761
ENSG00000157315	0.338368	ENSG00000197226
ENSG00000004846	0.338368	ENSG00000197429
ENSG00000089916	0.338367	ENSG00000100298
ENSG00000048392	0.338367	ENSG00000151379
ENSG00000154856	0.338367	ENSG00000163082
ENSG00000135605	0.338365	ENSG00000143816
ENSG00000124641	0.338364	ENSG00000126705
ENSG00000131016	0.338363	ENSG00000139211
ENSG00000176720	0.338363	ENSG00000179761
ENSG00000183960	0.338362	ENSG00000187624
ENSG00000135074	0.33836	ENSG00000159692
ENSG00000085832	0.33836	ENSG00000169432
ENSG00000134463	0.338359	ENSG00000166535
ENSG00000117450	0.338358	ENSG00000134853
ENSG00000105443	0.338358	ENSG00000204220
ENSG00000101216	0.338357	ENSG00000151617
ENSG00000171517	0.338357	ENSG00000172037
ENSG00000120055	0.338356	ENSG00000134265
ENSG00000124641	0.338356	ENSG00000198876
ENSG00000092607	0.338355	ENSG00000211746
ENSG00000111707	0.338354	ENSG00000169255
ENSG00000086288	0.338354	ENSG00000171115
ENSG00000086288	0.338353	ENSG00000127993
ENSG00000105472	0.338352	ENSG00000126705
ENSG00000147601	0.338351	ENSG00000154734
ENSG00000007312	0.338349	ENSG00000107829
ENSG00000151806	0.338349	ENSG00000165695
ENSG00000141741	0.338349	ENSG00000176715
ENSG00000135407	0.338348	ENSG00000205456
ENSG00000086289	0.338344	ENSG00000161960
ENSG00000113361	0.338344	ENSG00000177239
ENSG00000162641	0.338344	ENSG00000178789
ENSG00000105245	0.338344	ENSG00000179761
ENSG00000178988	0.338344	ENSG00000196227
ENSG00000133067	0.338343	ENSG00000204525
ENSG00000130985	0.338342	ENSG00000137656
ENSG00000135404	0.338342	ENSG00000165914
ENSG00000106852	0.338342	ENSG00000168872
ENSG00000077463	0.338341	ENSG00000119471
ENSG00000164885	0.33834	ENSG00000177721
ENSG00000215595	0.33834	ENSG00000241258
ENSG00000035928	0.338339	ENSG00000170144
ENSG00000138801	0.338338	ENSG00000168300
ENSG00000130725	0.338338	ENSG00000253293
ENSG00000125458	0.338337	ENSG00000137818
ENSG00000089050	0.338337	ENSG00000185262
ENSG00000150977	0.338334	ENSG00000166446
ENSG00000170442	0.338334	ENSG00000221983
ENSG00000108039	0.338333	ENSG00000130544
ENSG00000089876	0.338333	ENSG00000196431
ENSG00000137968	0.338333	ENSG00000241563
ENSG00000094914	0.338332	ENSG00000162928
ENSG00000108961	0.338332	ENSG00000178726
ENSG00000126010	0.338332	ENSG00000213516
ENSG00000169877	0.338331	ENSG00000181418
ENSG00000101425	0.338331	ENSG00000185262
ENSG00000126767	0.33833	ENSG00000165678
ENSG00000004700	0.338329	ENSG00000104043
ENSG00000139053	0.338329	ENSG00000145494
ENSG00000106688	0.338329	ENSG00000157227
ENSG00000077238	0.338329	ENSG00000185920
ENSG00000008838	0.338328	ENSG00000142751
ENSG00000121380	0.338328	ENSG00000170989
ENSG00000130487	0.338328	ENSG00000183943
ENSG00000125247	0.338327	ENSG00000170456
ENSG00000214562	0.338327	ENSG00000221909
ENSG00000099821	0.338326	ENSG00000124491
ENSG00000119772	0.338325	ENSG00000124659
ENSG00000157227	0.338325	ENSG00000171843
ENSG00000198848	0.338325	ENSG00000211767
ENSG00000114395	0.338323	ENSG00000145020
ENSG00000149262	0.338323	ENSG00000149923
ENSG00000135164	0.338323	ENSG00000158497
ENSG00000115446	0.338323	ENSG00000204599
ENSG00000169744	0.338323	ENSG00000238269
ENSG00000115652	0.338322	ENSG00000180354
ENSG00000089220	0.338322	ENSG00000196378
ENSG00000144909	0.338321	ENSG00000268043
ENSG00000130159	0.33832	ENSG00000143256
ENSG00000113369	0.338319	ENSG00000137040
ENSG00000104973	0.338319	ENSG00000184205
ENSG00000124205	0.338319	ENSG00000204388
ENSG00000169371	0.338318	ENSG00000177352
ENSG00000108578	0.338318	ENSG00000236699
ENSG00000131023	0.338316	ENSG00000243811
ENSG00000149609	0.338315	ENSG00000153982
ENSG00000158321	0.338315	ENSG00000183734
ENSG00000102078	0.338314	ENSG00000146411
ENSG00000108591	0.338314	ENSG00000149609
ENSG00000119684	0.338312	ENSG00000125148
ENSG00000022976	0.338312	ENSG00000145247
ENSG00000115598	0.338312	ENSG00000156050
ENSG00000103034	0.338312	ENSG00000221909
ENSG00000102078	0.338311	ENSG00000198216
ENSG00000174238	0.338309	ENSG00000188342
ENSG00000094804	0.338308	ENSG00000143952
ENSG00000121211	0.338308	ENSG00000146112
ENSG00000086758	0.338308	ENSG00000184402
ENSG00000103044	0.338307	ENSG00000159377
ENSG00000088305	0.338304	ENSG00000134824
ENSG00000076650	0.338304	ENSG00000138798
ENSG00000119862	0.338304	ENSG00000148218
ENSG00000009954	0.338303	ENSG00000129933
ENSG00000113638	0.338303	ENSG00000160233
ENSG00000082898	0.338303	ENSG00000165282
ENSG00000064703	0.338303	ENSG00000169994
ENSG00000099330	0.338302	ENSG00000107736
ENSG00000174130	0.338301	ENSG00000174238
ENSG00000170144	0.338301	ENSG00000189227
ENSG00000177854	0.338301	ENSG00000204514
ENSG00000117519	0.3383	ENSG00000145623
ENSG00000126432	0.3383	ENSG00000161265
ENSG00000002745	0.3383	ENSG00000186376
ENSG00000069702	0.338299	ENSG00000170325
ENSG00000005486	0.338299	ENSG00000203757
ENSG00000081870	0.338298	ENSG00000105146
ENSG00000055609	0.338298	ENSG00000197548
ENSG00000221909	0.338298	ENSG00000262481
ENSG00000087008	0.338297	ENSG00000143224
ENSG00000099917	0.338297	ENSG00000146285
ENSG00000127419	0.338297	ENSG00000165244
ENSG00000115310	0.338297	ENSG00000170291
ENSG00000157315	0.338296	ENSG00000166224
ENSG00000185298	0.338296	ENSG00000198848
ENSG00000075790	0.338295	ENSG00000095585
ENSG00000104131	0.338295	ENSG00000204856
ENSG00000102978	0.338294	ENSG00000171843
ENSG00000104129	0.338293	ENSG00000125843
ENSG00000033800	0.338293	ENSG00000133665
ENSG00000162704	0.338293	ENSG00000168748
ENSG00000048140	0.338293	ENSG00000183172
ENSG00000006016	0.338292	ENSG00000170390
ENSG00000160714	0.338292	ENSG00000188690
ENSG00000147364	0.338291	ENSG00000169826
ENSG00000102078	0.33829	ENSG00000130725
ENSG00000110435	0.338289	ENSG00000196814
ENSG00000174130	0.338288	ENSG00000244242
ENSG00000147140	0.338287	ENSG00000162490
ENSG00000172954	0.338287	ENSG00000175166
ENSG00000075391	0.338286	ENSG00000126767
ENSG00000179104	0.338286	ENSG00000215041
ENSG00000036054	0.338285	ENSG00000130707
ENSG00000099769	0.338285	ENSG00000186862
ENSG00000060642	0.338284	ENSG00000211687
ENSG00000106049	0.338283	ENSG00000154217
ENSG00000134954	0.338283	ENSG00000166582
ENSG00000172889	0.338283	ENSG00000186132
ENSG00000075234	0.338281	ENSG00000100883
ENSG00000005812	0.338281	ENSG00000142188
ENSG00000113580	0.33828	ENSG00000115607
ENSG00000100368	0.33828	ENSG00000125257
ENSG00000139372	0.33828	ENSG00000144040
ENSG00000175155	0.33828	ENSG00000206557
ENSG00000189120	0.33828	ENSG00000278857
ENSG00000137824	0.338279	ENSG00000172817
ENSG00000112799	0.338279	ENSG00000187288
ENSG00000065491	0.338278	ENSG00000079101
ENSG00000136828	0.338278	ENSG00000169896
ENSG00000130725	0.338278	ENSG00000183060
ENSG00000095319	0.338277	ENSG00000100221
ENSG00000121417	0.338277	ENSG00000126458
ENSG00000033800	0.338277	ENSG00000128641
ENSG00000102471	0.338277	ENSG00000138593
ENSG00000107669	0.338277	ENSG00000175602
ENSG00000102048	0.338277	ENSG00000184508
ENSG00000126602	0.338276	ENSG00000134779
ENSG00000128626	0.338276	ENSG00000139182
ENSG00000110721	0.338276	ENSG00000148399
ENSG00000130427	0.338276	ENSG00000157216
ENSG00000143595	0.338275	ENSG00000144455
ENSG00000105146	0.338274	ENSG00000117643
ENSG00000174799	0.338274	ENSG00000178057
ENSG00000101421	0.338273	ENSG00000106538
ENSG00000108039	0.338273	ENSG00000135336
ENSG00000051825	0.338273	ENSG00000162402
ENSG00000134256	0.338273	ENSG00000165338
ENSG00000068654	0.338273	ENSG00000171303
ENSG00000063176	0.338273	ENSG00000176383
ENSG00000137075	0.338271	ENSG00000182872
ENSG00000132669	0.33827	ENSG00000137497
ENSG00000119922	0.33827	ENSG00000188389
ENSG00000092051	0.338269	ENSG00000102780
ENSG00000163527	0.338269	ENSG00000169230
ENSG00000132274	0.338269	ENSG00000175697
ENSG00000100605	0.338269	ENSG00000272031
ENSG00000146966	0.338267	ENSG00000171604
ENSG00000019991	0.338266	ENSG00000143776
ENSG00000141349	0.338266	ENSG00000198838
ENSG00000164241	0.338266	ENSG00000241351
ENSG00000151806	0.338265	ENSG00000159388
ENSG00000197405	0.338265	ENSG00000239732
ENSG00000152642	0.338264	ENSG00000175287
ENSG00000100325	0.338261	ENSG00000178567
ENSG00000078596	0.33826	ENSG00000151379
ENSG00000147601	0.33826	ENSG00000152822
ENSG00000104973	0.33826	ENSG00000172292
ENSG00000158806	0.33826	ENSG00000175792
ENSG00000102302	0.33826	ENSG00000175857
ENSG00000175449	0.33826	ENSG00000181773
ENSG00000170310	0.338259	ENSG00000174130
ENSG00000005483	0.338259	ENSG00000183060
ENSG00000103257	0.338259	ENSG00000185915
ENSG00000100461	0.338258	ENSG00000129450
ENSG00000126351	0.338257	ENSG00000187824
ENSG00000133067	0.338256	ENSG00000145022
ENSG00000123472	0.338254	ENSG00000172936
ENSG00000070778	0.338253	ENSG00000110435
ENSG00000086758	0.338253	ENSG00000133739
ENSG00000182872	0.338253	ENSG00000197646
ENSG00000137955	0.338253	ENSG00000204659
ENSG00000113716	0.338253	ENSG00000211746
ENSG00000170989	0.338252	ENSG00000188315
ENSG00000104973	0.338251	ENSG00000126458
ENSG00000126107	0.338251	ENSG00000134256
ENSG00000106348	0.33825	ENSG00000160233
ENSG00000135124	0.338248	ENSG00000137338
ENSG00000101425	0.338247	ENSG00000160233
ENSG00000074660	0.338247	ENSG00000186787
ENSG00000076201	0.338246	ENSG00000136158
ENSG00000155329	0.338246	ENSG00000171928
ENSG00000126010	0.338245	ENSG00000132463
ENSG00000124104	0.338245	ENSG00000189007
ENSG00000103423	0.338242	ENSG00000256806
ENSG00000069849	0.338241	ENSG00000140057
ENSG00000108784	0.338241	ENSG00000173210
ENSG00000112237	0.338241	ENSG00000198918
ENSG00000172889	0.33824	ENSG00000184922
ENSG00000053372	0.338239	ENSG00000135046
ENSG00000129493	0.338238	ENSG00000169230
ENSG00000108784	0.338237	ENSG00000138663
ENSG00000126458	0.338237	ENSG00000163870
ENSG00000105472	0.338235	ENSG00000175166
ENSG00000048392	0.338234	ENSG00000153879
ENSG00000038274	0.338234	ENSG00000157106
ENSG00000111237	0.338234	ENSG00000167995
ENSG00000134504	0.338233	ENSG00000137955
ENSG00000095319	0.338232	ENSG00000197721
ENSG00000046651	0.33823	ENSG00000102078
ENSG00000170390	0.33823	ENSG00000183318
ENSG00000144810	0.33823	ENSG00000256660
ENSG00000102043	0.338228	ENSG00000166927
ENSG00000112110	0.338227	ENSG00000156374
ENSG00000196792	0.338227	ENSG00000278535
ENSG00000105982	0.338226	ENSG00000137075
ENSG00000121774	0.338226	ENSG00000144909
ENSG00000107796	0.338226	ENSG00000158966
ENSG00000102078	0.338225	ENSG00000174151
ENSG00000136271	0.338224	ENSG00000196792
ENSG00000051620	0.338222	ENSG00000211930
ENSG00000104879	0.33822	ENSG00000120498
ENSG00000069702	0.33822	ENSG00000163082
ENSG00000100918	0.33822	ENSG00000167904
ENSG00000137075	0.338219	ENSG00000162704
ENSG00000104219	0.338218	ENSG00000241258
ENSG00000091879	0.338217	ENSG00000122861
ENSG00000007168	0.338216	ENSG00000166192
ENSG00000151502	0.338216	ENSG00000166479
ENSG00000130544	0.338214	ENSG00000174842
ENSG00000096093	0.338213	ENSG00000130544
ENSG00000138395	0.338212	ENSG00000162191
ENSG00000146802	0.338211	ENSG00000184160
ENSG00000164649	0.33821	ENSG00000182919
ENSG00000123066	0.338209	ENSG00000169682
ENSG00000005844	0.338208	ENSG00000089220
ENSG00000006756	0.338206	ENSG00000180185
ENSG00000144040	0.338206	ENSG00000185304
ENSG00000145214	0.338206	ENSG00000262481
ENSG00000153113	0.338205	ENSG00000183943
ENSG00000078596	0.338204	ENSG00000107164
ENSG00000061492	0.338203	ENSG00000174844
ENSG00000111875	0.338202	ENSG00000124228
ENSG00000168522	0.338202	ENSG00000198353
ENSG00000136193	0.338201	ENSG00000163029
ENSG00000096384	0.338201	ENSG00000182481
ENSG00000174871	0.3382	ENSG00000211973
ENSG00000173846	0.338199	ENSG00000177463
ENSG00000002586	0.338198	ENSG00000167315
ENSG00000185379	0.338198	ENSG00000243056
ENSG00000146776	0.338197	ENSG00000167549
ENSG00000113732	0.338196	ENSG00000148219
ENSG00000166736	0.338196	ENSG00000168118
ENSG00000134057	0.338194	ENSG00000135090
ENSG00000107518	0.338193	ENSG00000138172
ENSG00000130725	0.338192	ENSG00000164949
ENSG00000137101	0.338192	ENSG00000188522
ENSG00000005486	0.338192	ENSG00000214562
ENSG00000063322	0.338191	ENSG00000105523
ENSG00000111906	0.338191	ENSG00000166073
ENSG00000097033	0.338191	ENSG00000239732
ENSG00000094804	0.33819	ENSG00000130487
ENSG00000122952	0.33819	ENSG00000144867
ENSG00000140326	0.33819	ENSG00000171806
ENSG00000160233	0.33819	ENSG00000183137
ENSG00000066427	0.338188	ENSG00000179104
ENSG00000036054	0.338187	ENSG00000174177
ENSG00000165480	0.338187	ENSG00000189120
ENSG00000007923	0.338186	ENSG00000106018
ENSG00000020426	0.338186	ENSG00000135912
ENSG00000168264	0.338186	ENSG00000196139
ENSG00000100206	0.338185	ENSG00000111254
ENSG00000088451	0.338185	ENSG00000205277
ENSG00000105472	0.338183	ENSG00000125246
ENSG00000129673	0.338183	ENSG00000172037
ENSG00000106852	0.338182	ENSG00000137575
ENSG00000157020	0.338181	ENSG00000180190
ENSG00000101425	0.338178	ENSG00000167536
ENSG00000103707	0.338178	ENSG00000196235
ENSG00000157823	0.338177	ENSG00000172893
ENSG00000003436	0.338176	ENSG00000074660
ENSG00000185043	0.338176	ENSG00000214253
ENSG00000130175	0.338174	ENSG00000170891
ENSG00000049540	0.338173	ENSG00000088833
ENSG00000064703	0.338173	ENSG00000182827
ENSG00000130487	0.338173	ENSG00000196353
ENSG00000152207	0.338172	ENSG00000168216
ENSG00000159082	0.338172	ENSG00000184486
ENSG00000010295	0.338171	ENSG00000114841
ENSG00000156232	0.33817	ENSG00000167208
ENSG00000008735	0.33817	ENSG00000173406
ENSG00000136819	0.338169	ENSG00000137575
ENSG00000181284	0.338168	ENSG00000196792
ENSG00000105697	0.338167	ENSG00000143774
ENSG00000125971	0.338166	ENSG00000143420
ENSG00000096696	0.338166	ENSG00000172465
ENSG00000109171	0.338165	ENSG00000126353
ENSG00000102038	0.338164	ENSG00000170412
ENSG00000163558	0.338164	ENSG00000198746
ENSG00000136933	0.338162	ENSG00000145022
ENSG00000076321	0.338161	ENSG00000155189
ENSG00000100664	0.338161	ENSG00000157315
ENSG00000119541	0.338161	ENSG00000176087
ENSG00000100918	0.33816	ENSG00000161955
ENSG00000125846	0.33816	ENSG00000165244
ENSG00000179399	0.33816	ENSG00000204444
ENSG00000105856	0.338159	ENSG00000128973
ENSG00000169230	0.338159	ENSG00000172878
ENSG00000166189	0.338158	ENSG00000176978
ENSG00000155760	0.338155	ENSG00000184508
ENSG00000129566	0.338154	ENSG00000245848
ENSG00000111684	0.338153	ENSG00000138468
ENSG00000157211	0.338152	ENSG00000173517
ENSG00000105655	0.338151	ENSG00000149091
ENSG00000138663	0.338151	ENSG00000160209
ENSG00000116539	0.33815	ENSG00000152778
ENSG00000102893	0.338149	ENSG00000169682
ENSG00000125863	0.338148	ENSG00000172269
ENSG00000112531	0.338148	ENSG00000196642
ENSG00000103423	0.338146	ENSG00000137818
ENSG00000070614	0.338146	ENSG00000138160
ENSG00000079101	0.338145	ENSG00000154217
ENSG00000144455	0.338145	ENSG00000178726
ENSG00000122861	0.338144	ENSG00000131747
ENSG00000009954	0.338143	ENSG00000143727
ENSG00000125246	0.338143	ENSG00000183735
ENSG00000134463	0.338143	ENSG00000184205
ENSG00000170264	0.338143	ENSG00000197140
ENSG00000125611	0.338143	ENSG00000204954
ENSG00000133665	0.338142	ENSG00000244242
ENSG00000002586	0.338141	ENSG00000127993
ENSG00000111707	0.33814	ENSG00000167969
ENSG00000169733	0.338138	ENSG00000189007
ENSG00000106344	0.338136	ENSG00000170819
ENSG00000124107	0.338135	ENSG00000143184
ENSG00000141098	0.338135	ENSG00000157617
ENSG00000138468	0.338135	ENSG00000161277
ENSG00000078177	0.338135	ENSG00000165115
ENSG00000101752	0.338135	ENSG00000170802
ENSG00000093144	0.338133	ENSG00000110514
ENSG00000125864	0.338133	ENSG00000126432
ENSG00000099822	0.33813	ENSG00000108556
ENSG00000120805	0.33813	ENSG00000157020
ENSG00000091879	0.338128	ENSG00000177854
ENSG00000162191	0.338128	ENSG00000181467
ENSG00000137656	0.338128	ENSG00000188878
ENSG00000069849	0.338126	ENSG00000120696
ENSG00000115145	0.338126	ENSG00000145425
ENSG00000155380	0.338126	ENSG00000170412
ENSG00000067182	0.338125	ENSG00000120896
ENSG00000102043	0.338125	ENSG00000171843
ENSG00000124228	0.338122	ENSG00000163082
ENSG00000175826	0.338122	ENSG00000178585
ENSG00000019582	0.338121	ENSG00000152207
ENSG00000105808	0.33812	ENSG00000132394
ENSG00000144445	0.338119	ENSG00000187288
ENSG00000078177	0.338118	ENSG00000094914
ENSG00000067064	0.338118	ENSG00000114423
ENSG00000013619	0.338118	ENSG00000132005
ENSG00000101132	0.338117	ENSG00000164985
ENSG00000160233	0.338117	ENSG00000204525
ENSG00000214309	0.338117	ENSG00000244005
ENSG00000124641	0.338116	ENSG00000150995
ENSG00000128165	0.338116	ENSG00000197561
ENSG00000101412	0.338115	ENSG00000179761
ENSG00000120159	0.338114	ENSG00000164649
ENSG00000149761	0.338113	ENSG00000198925
ENSG00000125618	0.338111	ENSG00000148399
ENSG00000172236	0.33811	ENSG00000177042
ENSG00000119514	0.338109	ENSG00000138759
ENSG00000138639	0.338109	ENSG00000173171
ENSG00000102967	0.338108	ENSG00000168101
ENSG00000078043	0.338107	ENSG00000124496
ENSG00000106049	0.338107	ENSG00000160131
ENSG00000151690	0.338107	ENSG00000198300
ENSG00000104518	0.338105	ENSG00000110448
ENSG00000118454	0.338105	ENSG00000137764
ENSG00000106344	0.338104	ENSG00000113712
ENSG00000091879	0.338104	ENSG00000122026
ENSG00000105472	0.338104	ENSG00000196378
ENSG00000070808	0.338102	ENSG00000138593
ENSG00000158747	0.338102	ENSG00000221909
ENSG00000035664	0.338101	ENSG00000095319
ENSG00000143878	0.338101	ENSG00000176978
ENSG00000054611	0.3381	ENSG00000165732
ENSG00000140854	0.338099	ENSG00000163638
ENSG00000105438	0.338099	ENSG00000197562
ENSG00000149923	0.338098	ENSG00000197879
ENSG00000010310	0.338097	ENSG00000117475
ENSG00000072121	0.338097	ENSG00000167604
ENSG00000005302	0.338096	ENSG00000152457
ENSG00000134852	0.338096	ENSG00000172733
ENSG00000100883	0.338095	ENSG00000136319
ENSG00000124570	0.338095	ENSG00000211676
ENSG00000183010	0.338095	ENSG00000274736
ENSG00000152207	0.338094	ENSG00000197721
ENSG00000005339	0.338092	ENSG00000127603
ENSG00000170471	0.338092	ENSG00000172037
ENSG00000048392	0.338092	ENSG00000186376
ENSG00000081177	0.33809	ENSG00000133878
ENSG00000100243	0.33809	ENSG00000182481
ENSG00000185112	0.338089	ENSG00000211845
ENSG00000160588	0.338087	ENSG00000165338
ENSG00000152822	0.338087	ENSG00000186908
ENSG00000116106	0.338087	ENSG00000196353
ENSG00000124802	0.338086	ENSG00000166199
ENSG00000136783	0.338086	ENSG00000167978
ENSG00000127870	0.338085	ENSG00000147601
ENSG00000002586	0.338085	ENSG00000157578
ENSG00000203867	0.338085	ENSG00000223609
ENSG00000106100	0.338081	ENSG00000161031
ENSG00000167657	0.33808	ENSG00000196431
ENSG00000108039	0.338078	ENSG00000126705
ENSG00000115216	0.338077	ENSG00000117528
ENSG00000138443	0.338077	ENSG00000173163
ENSG00000105329	0.338075	ENSG00000156050
ENSG00000134574	0.338075	ENSG00000172889
ENSG00000136824	0.338075	ENSG00000186628
ENSG00000171425	0.338075	ENSG00000197721
ENSG00000099804	0.338073	ENSG00000118007
ENSG00000107669	0.338073	ENSG00000161277
ENSG00000121417	0.338073	ENSG00000179331
ENSG00000099821	0.338072	ENSG00000115998
ENSG00000101391	0.338071	ENSG00000168653
ENSG00000110514	0.33807	ENSG00000214367
ENSG00000174238	0.338068	ENSG00000187231
ENSG00000130487	0.338067	ENSG00000167491
ENSG00000169682	0.338067	ENSG00000185043
ENSG00000132017	0.338066	ENSG00000134057
ENSG00000100417	0.338065	ENSG00000133265
ENSG00000160233	0.338065	ENSG00000177731
ENSG00000153815	0.338065	ENSG00000203666
ENSG00000184508	0.338064	ENSG00000187210
ENSG00000118162	0.338064	ENSG00000211672
ENSG00000100902	0.338063	ENSG00000226479
ENSG00000166446	0.338061	ENSG00000204186
ENSG00000119888	0.33806	ENSG00000122861
ENSG00000107164	0.33806	ENSG00000130649
ENSG00000130725	0.33806	ENSG00000187605
ENSG00000108511	0.338059	ENSG00000131471
ENSG00000135763	0.338058	ENSG00000144560
ENSG00000136943	0.338055	ENSG00000150510
ENSG00000188342	0.338055	ENSG00000196152
ENSG00000163421	0.338054	ENSG00000197965
ENSG00000068308	0.338053	ENSG00000125266
ENSG00000164649	0.338052	ENSG00000172232
ENSG00000108039	0.338051	ENSG00000137309
ENSG00000135297	0.338051	ENSG00000173786
ENSG00000176293	0.338051	ENSG00000198492
ENSG00000067064	0.33805	ENSG00000088305
ENSG00000096093	0.33805	ENSG00000139793
ENSG00000075223	0.33805	ENSG00000221887
ENSG00000135407	0.338049	ENSG00000198756
ENSG00000136908	0.338048	ENSG00000173230
ENSG00000132821	0.338047	ENSG00000146067
ENSG00000171492	0.338046	ENSG00000204186
ENSG00000163013	0.338043	ENSG00000170464
ENSG00000145388	0.338043	ENSG00000181061
ENSG00000184047	0.338043	ENSG00000188710
ENSG00000167969	0.338041	ENSG00000170634
ENSG00000154914	0.338041	ENSG00000198353
ENSG00000161955	0.338041	ENSG00000227124
ENSG00000005483	0.33804	ENSG00000182372
ENSG00000078177	0.338039	ENSG00000135164
ENSG00000107282	0.338039	ENSG00000172232
ENSG00000059573	0.338038	ENSG00000127914
ENSG00000026297	0.338038	ENSG00000152969
ENSG00000113361	0.338038	ENSG00000160588
ENSG00000108262	0.338038	ENSG00000162745
ENSG00000072840	0.338037	ENSG00000163219
ENSG00000143816	0.338037	ENSG00000198894
ENSG00000163083	0.338036	ENSG00000170035
ENSG00000096401	0.338034	ENSG00000140287
ENSG00000135763	0.338033	ENSG00000140474
ENSG00000113312	0.338032	ENSG00000132274
ENSG00000122547	0.338032	ENSG00000136122
ENSG00000141503	0.338032	ENSG00000163421
ENSG00000103067	0.338032	ENSG00000198642
ENSG00000020426	0.338031	ENSG00000188611
ENSG00000144029	0.338029	ENSG00000180694
ENSG00000134256	0.338028	ENSG00000175166
ENSG00000168038	0.338028	ENSG00000188848
ENSG00000078596	0.338028	ENSG00000275385
ENSG00000175166	0.338028	ENSG00000275385
ENSG00000108784	0.338027	ENSG00000164124
ENSG00000048392	0.338025	ENSG00000140326
ENSG00000105254	0.338025	ENSG00000275111
ENSG00000138115	0.338023	ENSG00000205339
ENSG00000171552	0.338023	ENSG00000233493
ENSG00000126458	0.338021	ENSG00000147601
ENSG00000104915	0.338021	ENSG00000160408
ENSG00000123810	0.338019	ENSG00000126705
ENSG00000132821	0.338019	ENSG00000163040
ENSG00000151092	0.338019	ENSG00000188573
ENSG00000147889	0.338018	ENSG00000151617
ENSG00000131941	0.338018	ENSG00000187815
ENSG00000112514	0.338017	ENSG00000129484
ENSG00000147364	0.338017	ENSG00000160613
ENSG00000111732	0.338017	ENSG00000165959
ENSG00000136925	0.338016	ENSG00000182463
ENSG00000141505	0.338015	ENSG00000163870
ENSG00000134461	0.338015	ENSG00000170962
ENSG00000118514	0.338012	ENSG00000153443
ENSG00000092847	0.338011	ENSG00000183020
ENSG00000137869	0.33801	ENSG00000153933
ENSG00000137955	0.33801	ENSG00000181631
ENSG00000138439	0.338009	ENSG00000178449
ENSG00000145703	0.338008	ENSG00000165449
ENSG00000092847	0.338006	ENSG00000121057
ENSG00000090932	0.338006	ENSG00000138439
ENSG00000126603	0.338006	ENSG00000155008
ENSG00000085514	0.338005	ENSG00000106049
ENSG00000129484	0.338005	ENSG00000154856
ENSG00000144668	0.338005	ENSG00000157315
ENSG00000151923	0.338004	ENSG00000177239
ENSG00000073050	0.338004	ENSG00000204267
ENSG00000186376	0.338004	ENSG00000246922
ENSG00000186566	0.338002	ENSG00000188996
ENSG00000139899	0.338001	ENSG00000143321
ENSG00000107164	0.338001	ENSG00000161513
ENSG00000070019	0.338001	ENSG00000167671
ENSG00000136783	0.338001	ENSG00000205339
ENSG00000104903	0.338	ENSG00000129993
ENSG00000113240	0.338	ENSG00000166971
ENSG00000069399	0.337999	ENSG00000274600
ENSG00000197798	0.337997	ENSG00000211676
ENSG00000107669	0.337995	ENSG00000149418
ENSG00000091879	0.337993	ENSG00000237649
ENSG00000076351	0.337992	ENSG00000147485
ENSG00000166197	0.337992	ENSG00000175166
ENSG00000170522	0.337992	ENSG00000221869
ENSG00000113272	0.337991	ENSG00000172322
ENSG00000142188	0.337988	ENSG00000197774
ENSG00000095319	0.337985	ENSG00000177674
ENSG00000100605	0.337984	ENSG00000166224
ENSG00000100294	0.337984	ENSG00000167969
ENSG00000054967	0.337983	ENSG00000120159
ENSG00000134461	0.337982	ENSG00000174007
ENSG00000105983	0.337982	ENSG00000183844
ENSG00000107371	0.337981	ENSG00000156802
ENSG00000137491	0.337981	ENSG00000178726
ENSG00000130508	0.33798	ENSG00000169682
ENSG00000137731	0.33798	ENSG00000198925
ENSG00000107185	0.337979	ENSG00000161031
ENSG00000160917	0.337979	ENSG00000204525
ENSG00000149557	0.337978	ENSG00000170634
ENSG00000174173	0.337978	ENSG00000206557
ENSG00000169727	0.337977	ENSG00000183765
ENSG00000099804	0.337976	ENSG00000115963
ENSG00000101473	0.337976	ENSG00000157368
ENSG00000165185	0.337976	ENSG00000177302
ENSG00000169248	0.337976	ENSG00000183246
ENSG00000062822	0.337975	ENSG00000102144
ENSG00000107263	0.337974	ENSG00000211676
ENSG00000127603	0.337973	ENSG00000175334
ENSG00000078596	0.337973	ENSG00000183023
ENSG00000126353	0.337973	ENSG00000197324
ENSG00000006459	0.337973	ENSG00000243811
ENSG00000173846	0.337972	ENSG00000180881
ENSG00000105443	0.337971	ENSG00000152778
ENSG00000167186	0.337971	ENSG00000174007
ENSG00000178573	0.337971	ENSG00000189056
ENSG00000120265	0.337969	ENSG00000204220
ENSG00000234444	0.337969	ENSG00000260027
ENSG00000112237	0.337968	ENSG00000112893
ENSG00000127603	0.337968	ENSG00000143420
ENSG00000139613	0.337968	ENSG00000275385
ENSG00000142669	0.337967	ENSG00000174177
ENSG00000078177	0.337966	ENSG00000082516
ENSG00000110906	0.337966	ENSG00000166199
ENSG00000196353	0.337966	ENSG00000196792
ENSG00000060237	0.337964	ENSG00000184497
ENSG00000182606	0.337964	ENSG00000196655
ENSG00000143258	0.337963	ENSG00000184787
ENSG00000069702	0.337961	ENSG00000160233
ENSG00000164062	0.337961	ENSG00000173890
ENSG00000035928	0.33796	ENSG00000100034
ENSG00000118263	0.33796	ENSG00000143184
ENSG00000136378	0.33796	ENSG00000170485
ENSG00000144468	0.33796	ENSG00000253534
ENSG00000109062	0.337959	ENSG00000186453
ENSG00000173846	0.337959	ENSG00000196792
ENSG00000130725	0.337957	ENSG00000179862
ENSG00000135407	0.337957	ENSG00000187193
ENSG00000094804	0.337957	ENSG00000197965
ENSG00000107185	0.337956	ENSG00000166704
ENSG00000120733	0.337955	ENSG00000132017
ENSG00000035928	0.337955	ENSG00000136935
ENSG00000114127	0.337954	ENSG00000166529
ENSG00000140092	0.337954	ENSG00000171916
ENSG00000100266	0.337953	ENSG00000120333
ENSG00000115446	0.337953	ENSG00000126602
ENSG00000117475	0.337953	ENSG00000157703
ENSG00000105443	0.337953	ENSG00000167476
ENSG00000188676	0.337953	ENSG00000197879
ENSG00000132196	0.337952	ENSG00000134574
ENSG00000144057	0.337952	ENSG00000144152
ENSG00000002745	0.337951	ENSG00000087589
ENSG00000100664	0.337951	ENSG00000187091
ENSG00000086062	0.33795	ENSG00000107771
ENSG00000105982	0.33795	ENSG00000116106
ENSG00000115607	0.33795	ENSG00000125246
ENSG00000106688	0.33795	ENSG00000144909
ENSG00000134463	0.337949	ENSG00000138356
ENSG00000026559	0.337949	ENSG00000170085
ENSG00000143851	0.337949	ENSG00000203710
ENSG00000049089	0.337949	ENSG00000262814
ENSG00000172006	0.337948	ENSG00000184014
ENSG00000069535	0.337947	ENSG00000211623
ENSG00000161610	0.337947	ENSG00000214216
ENSG00000116539	0.337946	ENSG00000241258
ENSG00000091317	0.337945	ENSG00000211933
ENSG00000073578	0.337943	ENSG00000196420
ENSG00000109171	0.337942	ENSG00000135643
ENSG00000123106	0.337942	ENSG00000172037
ENSG00000046651	0.337941	ENSG00000160131
ENSG00000186854	0.337941	ENSG00000231925
ENSG00000125630	0.33794	ENSG00000138759
ENSG00000086758	0.33794	ENSG00000196152
ENSG00000123562	0.337939	ENSG00000132842
ENSG00000173418	0.337936	ENSG00000176177
ENSG00000114491	0.337935	ENSG00000152804
ENSG00000168101	0.337935	ENSG00000185262
ENSG00000164405	0.337934	ENSG00000178971
ENSG00000102996	0.337933	ENSG00000174177
ENSG00000136271	0.337932	ENSG00000152495
ENSG00000077238	0.337932	ENSG00000186471
ENSG00000173992	0.337932	ENSG00000187801
ENSG00000137221	0.33793	ENSG00000262481
ENSG00000108984	0.337929	ENSG00000138639
ENSG00000102043	0.337928	ENSG00000239732
ENSG00000113580	0.337928	ENSG00000240038
ENSG00000096070	0.337927	ENSG00000187098
ENSG00000243772	0.337926	ENSG00000245848
ENSG00000063015	0.337925	ENSG00000105245
ENSG00000113580	0.337924	ENSG00000131747
ENSG00000131238	0.337924	ENSG00000144224
ENSG00000135299	0.337924	ENSG00000179855
ENSG00000148337	0.337923	ENSG00000169193
ENSG00000167186	0.337922	ENSG00000170275
ENSG00000069702	0.337921	ENSG00000142961
ENSG00000134852	0.337921	ENSG00000182179
ENSG00000142303	0.33792	ENSG00000147434
ENSG00000124224	0.33792	ENSG00000149761
ENSG00000117528	0.33792	ENSG00000167394
ENSG00000157020	0.337919	ENSG00000164175
ENSG00000100417	0.337919	ENSG00000184113
ENSG00000167740	0.337918	ENSG00000204256
ENSG00000013374	0.337917	ENSG00000130766
ENSG00000125868	0.337917	ENSG00000159322
ENSG00000176208	0.337917	ENSG00000188878
ENSG00000113282	0.337915	ENSG00000135766
ENSG00000152684	0.337915	ENSG00000165209
ENSG00000158497	0.337915	ENSG00000170442
ENSG00000141503	0.337915	ENSG00000174013
ENSG00000105146	0.337915	ENSG00000174136
ENSG00000105438	0.337914	ENSG00000134853
ENSG00000130544	0.337914	ENSG00000185122
ENSG00000157315	0.337912	ENSG00000187801
ENSG00000146966	0.337912	ENSG00000203867
ENSG00000086062	0.337911	ENSG00000089220
ENSG00000088992	0.337911	ENSG00000089220
ENSG00000101888	0.337911	ENSG00000106268
ENSG00000106348	0.337909	ENSG00000165730
ENSG00000120896	0.337909	ENSG00000167333
ENSG00000106948	0.337908	ENSG00000163638
ENSG00000124641	0.337907	ENSG00000138468
ENSG00000089220	0.337906	ENSG00000148468
ENSG00000013288	0.337905	ENSG00000096088
ENSG00000175166	0.337905	ENSG00000214309
ENSG00000126107	0.337904	ENSG00000129696
ENSG00000152207	0.337904	ENSG00000179331
ENSG00000105698	0.337903	ENSG00000112715
ENSG00000111537	0.337902	ENSG00000142686
ENSG00000007384	0.337901	ENSG00000060656
ENSG00000164338	0.337901	ENSG00000170634
ENSG00000112659	0.337901	ENSG00000272031
ENSG00000101412	0.3379	ENSG00000107164
ENSG00000013374	0.3379	ENSG00000122674
ENSG00000133392	0.3379	ENSG00000155016
ENSG00000143384	0.337899	ENSG00000196993
ENSG00000005486	0.337899	ENSG00000197879
ENSG00000149328	0.337898	ENSG00000180257
ENSG00000086504	0.337898	ENSG00000188672
ENSG00000066557	0.337897	ENSG00000117305
ENSG00000081177	0.337897	ENSG00000205791
ENSG00000128654	0.337895	ENSG00000165935
ENSG00000002586	0.337895	ENSG00000174231
ENSG00000100221	0.337895	ENSG00000243264
ENSG00000095139	0.337894	ENSG00000229474
ENSG00000049883	0.337892	ENSG00000169230
ENSG00000133059	0.337892	ENSG00000169255
ENSG00000110048	0.337891	ENSG00000119471
ENSG00000135164	0.337891	ENSG00000196470
ENSG00000106948	0.33789	ENSG00000119723
ENSG00000097021	0.337889	ENSG00000167657
ENSG00000070778	0.337889	ENSG00000170989
ENSG00000135299	0.337889	ENSG00000184508
ENSG00000096070	0.337888	ENSG00000168062
ENSG00000137338	0.337887	ENSG00000175697
ENSG00000136271	0.337887	ENSG00000184271
ENSG00000144357	0.337886	ENSG00000188938
ENSG00000111707	0.337884	ENSG00000166889
ENSG00000151923	0.337884	ENSG00000183323
ENSG00000125846	0.337883	ENSG00000145945
ENSG00000125458	0.337881	ENSG00000163110
ENSG00000136938	0.33788	ENSG00000170522
ENSG00000049883	0.33788	ENSG00000177239
ENSG00000113734	0.337879	ENSG00000164180
ENSG00000162438	0.337879	ENSG00000173805
ENSG00000106948	0.337878	ENSG00000166211
ENSG00000104219	0.337877	ENSG00000174130
ENSG00000141576	0.337877	ENSG00000215883
ENSG00000141002	0.337876	ENSG00000148180
ENSG00000163421	0.337876	ENSG00000224650
ENSG00000108091	0.337874	ENSG00000165898
ENSG00000099940	0.337873	ENSG00000130312
ENSG00000130382	0.337873	ENSG00000163472
ENSG00000103034	0.337873	ENSG00000196152
ENSG00000186010	0.337873	ENSG00000251692
ENSG00000094804	0.337872	ENSG00000119922
ENSG00000124564	0.337872	ENSG00000126107
ENSG00000075651	0.337872	ENSG00000161955
ENSG00000058729	0.337871	ENSG00000088356
ENSG00000073578	0.337871	ENSG00000106305
ENSG00000094804	0.33787	ENSG00000178662
ENSG00000174501	0.33787	ENSG00000197863
ENSG00000067182	0.337869	ENSG00000151502
ENSG00000106070	0.337868	ENSG00000132975
ENSG00000126945	0.337868	ENSG00000185215
ENSG00000147138	0.337866	ENSG00000213516
ENSG00000164949	0.337865	ENSG00000215021
ENSG00000108784	0.337864	ENSG00000133606
ENSG00000158467	0.337864	ENSG00000196476
ENSG00000149761	0.337863	ENSG00000196562
ENSG00000065457	0.337862	ENSG00000105619
ENSG00000129493	0.337862	ENSG00000133739
ENSG00000139437	0.337862	ENSG00000214688
ENSG00000143256	0.337862	ENSG00000215183
ENSG00000105705	0.337861	ENSG00000143512
ENSG00000056487	0.337861	ENSG00000204301
ENSG00000139719	0.337857	ENSG00000147601
ENSG00000122012	0.337857	ENSG00000197057
ENSG00000105732	0.337855	ENSG00000140057
ENSG00000170525	0.337855	ENSG00000174013
ENSG00000036054	0.337854	ENSG00000134463
ENSG00000004975	0.337853	ENSG00000009335
ENSG00000108666	0.337853	ENSG00000205339
ENSG00000175155	0.337853	ENSG00000247315
ENSG00000119326	0.337852	ENSG00000174564
ENSG00000173875	0.337852	ENSG00000176087
ENSG00000065361	0.337851	ENSG00000116539
ENSG00000108511	0.337851	ENSG00000142961
ENSG00000159640	0.337851	ENSG00000164136
ENSG00000089048	0.33785	ENSG00000125826
ENSG00000064703	0.337849	ENSG00000132196
ENSG00000105808	0.337849	ENSG00000153767
ENSG00000101439	0.337849	ENSG00000184939
ENSG00000108784	0.337848	ENSG00000169258
ENSG00000073578	0.337848	ENSG00000170448
ENSG00000165282	0.337848	ENSG00000214216
ENSG00000154473	0.337847	ENSG00000188175
ENSG00000163083	0.337847	ENSG00000211764
ENSG00000172232	0.337846	ENSG00000197006
ENSG00000126785	0.337845	ENSG00000166523
ENSG00000131747	0.337842	ENSG00000144791
ENSG00000121417	0.337841	ENSG00000139629
ENSG00000113240	0.337841	ENSG00000157106
ENSG00000116990	0.337841	ENSG00000224650
ENSG00000069702	0.33784	ENSG00000144810
ENSG00000179761	0.33784	ENSG00000188493
ENSG00000138798	0.33784	ENSG00000212124
ENSG00000072201	0.337839	ENSG00000103064
ENSG00000112406	0.337839	ENSG00000171812
ENSG00000152822	0.337838	ENSG00000185291
ENSG00000033800	0.337837	ENSG00000102967
ENSG00000120314	0.337837	ENSG00000166529
ENSG00000135336	0.337837	ENSG00000188573
ENSG00000106615	0.337836	ENSG00000152778
ENSG00000112406	0.337836	ENSG00000164096
ENSG00000005844	0.337835	ENSG00000103044
ENSG00000008838	0.337835	ENSG00000197223
ENSG00000168101	0.337834	ENSG00000173992
ENSG00000165730	0.337833	ENSG00000183323
ENSG00000170634	0.337832	ENSG00000198919
ENSG00000067064	0.337831	ENSG00000198561
ENSG00000056487	0.33783	ENSG00000165102
ENSG00000101290	0.33783	ENSG00000165338
ENSG00000115598	0.337829	ENSG00000154930
ENSG00000126500	0.337828	ENSG00000154914
ENSG00000103707	0.337827	ENSG00000174177
ENSG00000127993	0.337827	ENSG00000175697
ENSG00000169230	0.337827	ENSG00000197608
ENSG00000124160	0.337826	ENSG00000145020
ENSG00000136271	0.337826	ENSG00000188573
ENSG00000069399	0.337825	ENSG00000154856
ENSG00000100417	0.337822	ENSG00000118557
ENSG00000068024	0.337822	ENSG00000135605
ENSG00000101198	0.337822	ENSG00000152457
ENSG00000021826	0.337822	ENSG00000187097
ENSG00000064042	0.337818	ENSG00000141505
ENSG00000198793	0.337818	ENSG00000213760
ENSG00000102043	0.337817	ENSG00000111906
ENSG00000112280	0.337817	ENSG00000160818
ENSG00000100883	0.337817	ENSG00000204952
ENSG00000106948	0.337816	ENSG00000121766
ENSG00000152207	0.337816	ENSG00000204516
ENSG00000183166	0.337816	ENSG00000237649
ENSG00000058673	0.337814	ENSG00000108961
ENSG00000105323	0.337814	ENSG00000123992
ENSG00000064703	0.337814	ENSG00000152822
ENSG00000124496	0.337814	ENSG00000226763
ENSG00000136783	0.337813	ENSG00000187210
ENSG00000136122	0.337812	ENSG00000143322
ENSG00000090889	0.337812	ENSG00000197579
ENSG00000075420	0.337811	ENSG00000100883
ENSG00000103226	0.337811	ENSG00000204287
ENSG00000183060	0.33781	ENSG00000183166
ENSG00000170128	0.337808	ENSG00000170634
ENSG00000118454	0.337808	ENSG00000211891
ENSG00000138663	0.337806	ENSG00000179242
ENSG00000064703	0.337804	ENSG00000166199
ENSG00000088543	0.337802	ENSG00000169683
ENSG00000143614	0.337802	ENSG00000196290
ENSG00000104728	0.337801	ENSG00000156127
ENSG00000090932	0.337801	ENSG00000167978
ENSG00000138095	0.3378	ENSG00000172817
ENSG00000118263	0.337799	ENSG00000169255
ENSG00000079101	0.337799	ENSG00000204316
ENSG00000117643	0.337798	ENSG00000173992
ENSG00000112983	0.337798	ENSG00000198898
ENSG00000179029	0.337797	ENSG00000187715
ENSG00000086758	0.337796	ENSG00000172809
ENSG00000127603	0.337795	ENSG00000138035
ENSG00000109861	0.337795	ENSG00000157703
ENSG00000185304	0.337795	ENSG00000213625
ENSG00000085117	0.337792	ENSG00000165916
ENSG00000126107	0.337792	ENSG00000262481
ENSG00000069849	0.337791	ENSG00000165115
ENSG00000105270	0.337791	ENSG00000168904
ENSG00000160360	0.337791	ENSG00000198829
ENSG00000123415	0.337791	ENSG00000211776
ENSG00000112175	0.33779	ENSG00000155380
ENSG00000149781	0.33779	ENSG00000169213
ENSG00000102393	0.337789	ENSG00000136908
ENSG00000033800	0.337788	ENSG00000099330
ENSG00000130725	0.337787	ENSG00000143842
ENSG00000123454	0.337787	ENSG00000234284
ENSG00000137656	0.337786	ENSG00000175455
ENSG00000108651	0.337785	ENSG00000162614
ENSG00000022267	0.337785	ENSG00000186638
ENSG00000139053	0.337785	ENSG00000278857
ENSG00000105270	0.337782	ENSG00000163870
ENSG00000177854	0.337782	ENSG00000261115
ENSG00000149923	0.337781	ENSG00000160131
ENSG00000106049	0.337781	ENSG00000163913
ENSG00000096717	0.33778	ENSG00000181852
ENSG00000164970	0.337778	ENSG00000187815
ENSG00000105085	0.337777	ENSG00000130487
ENSG00000106049	0.337777	ENSG00000147454
ENSG00000141503	0.337777	ENSG00000147485
ENSG00000131711	0.337776	ENSG00000224650
ENSG00000118113	0.337775	ENSG00000205791
ENSG00000085224	0.337774	ENSG00000159450
ENSG00000174500	0.337773	ENSG00000184185
ENSG00000051825	0.337772	ENSG00000053501
ENSG00000119318	0.337772	ENSG00000147257
ENSG00000166128	0.337772	ENSG00000169727
ENSG00000102755	0.337772	ENSG00000179242
ENSG00000175166	0.337772	ENSG00000196420
ENSG00000116337	0.337771	ENSG00000182687
ENSG00000136783	0.337771	ENSG00000196071
ENSG00000116353	0.337771	ENSG00000197608
ENSG00000054967	0.337769	ENSG00000163464
ENSG00000104852	0.337768	ENSG00000135643
ENSG00000101104	0.337768	ENSG00000137656
ENSG00000109861	0.337768	ENSG00000151150
ENSG00000241258	0.337767	ENSG00000275111
ENSG00000106153	0.337766	ENSG00000149806
ENSG00000064703	0.337766	ENSG00000165695
ENSG00000130312	0.337766	ENSG00000185262
ENSG00000173868	0.337764	ENSG00000183060
ENSG00000063176	0.337764	ENSG00000214193
ENSG00000135766	0.337763	ENSG00000149089
ENSG00000086289	0.337762	ENSG00000196739
ENSG00000136720	0.337761	ENSG00000150760
ENSG00000144357	0.33776	ENSG00000154217
ENSG00000111707	0.337758	ENSG00000132017
ENSG00000120156	0.337758	ENSG00000137221
ENSG00000115963	0.337757	ENSG00000135040
ENSG00000136271	0.337757	ENSG00000185304
ENSG00000104671	0.337756	ENSG00000175602
ENSG00000136943	0.337755	ENSG00000204381
ENSG00000136527	0.337754	ENSG00000152454
ENSG00000119392	0.337754	ENSG00000165282
ENSG00000002933	0.337754	ENSG00000221983
ENSG00000179387	0.337753	ENSG00000183137
ENSG00000060566	0.337753	ENSG00000275302
ENSG00000137764	0.337752	ENSG00000159388
ENSG00000125971	0.337751	ENSG00000189337
ENSG00000035928	0.337751	ENSG00000204514
ENSG00000101425	0.33775	ENSG00000137764
ENSG00000096872	0.33775	ENSG00000185332
ENSG00000108509	0.337749	ENSG00000132507
ENSG00000119919	0.337749	ENSG00000164061
ENSG00000179630	0.337749	ENSG00000187624
ENSG00000104879	0.337747	ENSG00000206418
ENSG00000073578	0.337746	ENSG00000105329
ENSG00000125458	0.337745	ENSG00000149781
ENSG00000104133	0.337743	ENSG00000141499
ENSG00000067829	0.337743	ENSG00000168056
ENSG00000135636	0.337742	ENSG00000160957
ENSG00000116106	0.337742	ENSG00000224650
ENSG00000094804	0.337741	ENSG00000113272
ENSG00000183323	0.337741	ENSG00000196455
ENSG00000092820	0.337739	ENSG00000104529
ENSG00000132554	0.337739	ENSG00000204463
ENSG00000136870	0.337738	ENSG00000143248
ENSG00000005339	0.337738	ENSG00000167978
ENSG00000095319	0.337738	ENSG00000214562
ENSG00000146830	0.337737	ENSG00000172663
ENSG00000105146	0.337736	ENSG00000160131
ENSG00000106049	0.337736	ENSG00000172977
ENSG00000134463	0.337735	ENSG00000177409
ENSG00000154620	0.337734	ENSG00000173218
ENSG00000110011	0.337734	ENSG00000276644
ENSG00000148156	0.337732	ENSG00000159377
ENSG00000075391	0.33773	ENSG00000079101
ENSG00000167394	0.33773	ENSG00000171843
ENSG00000130544	0.337729	ENSG00000163029
ENSG00000033327	0.337728	ENSG00000165730
ENSG00000112276	0.337728	ENSG00000237172
ENSG00000102096	0.337727	ENSG00000113328
ENSG00000132017	0.337727	ENSG00000176087
ENSG00000048991	0.337727	ENSG00000179242
ENSG00000115145	0.337727	ENSG00000205572
ENSG00000149806	0.337727	ENSG00000272031
ENSG00000092051	0.337725	ENSG00000166199
ENSG00000106538	0.337725	ENSG00000167306
ENSG00000011600	0.337724	ENSG00000136527
ENSG00000085832	0.337724	ENSG00000139083
ENSG00000159450	0.337724	ENSG00000165572
ENSG00000164011	0.337724	ENSG00000173726
ENSG00000100591	0.337722	ENSG00000133315
ENSG00000036054	0.337722	ENSG00000154856
ENSG00000145425	0.337721	ENSG00000164638
ENSG00000072501	0.33772	ENSG00000157227
ENSG00000160957	0.33772	ENSG00000169682
ENSG00000123200	0.337719	ENSG00000134779
ENSG00000104973	0.337718	ENSG00000137955
ENSG00000151617	0.337718	ENSG00000180190
ENSG00000104497	0.337717	ENSG00000187790
ENSG00000100034	0.337716	ENSG00000129450
ENSG00000151150	0.337716	ENSG00000169136
ENSG00000129214	0.337715	ENSG00000196739
ENSG00000115963	0.337715	ENSG00000256660
ENSG00000173992	0.337714	ENSG00000178057
ENSG00000173846	0.337713	ENSG00000183648
ENSG00000176769	0.337711	ENSG00000196227
ENSG00000118007	0.337711	ENSG00000204525
ENSG00000148824	0.337711	ENSG00000211752
ENSG00000105245	0.33771	ENSG00000187024
ENSG00000101132	0.337709	ENSG00000124422
ENSG00000163421	0.337709	ENSG00000166927
ENSG00000100294	0.337709	ENSG00000185304
ENSG00000113732	0.337708	ENSG00000133059
ENSG00000166199	0.337708	ENSG00000173846
ENSG00000163728	0.337707	ENSG00000176383
ENSG00000014123	0.337706	ENSG00000090238
ENSG00000026559	0.337706	ENSG00000117528
ENSG00000075223	0.337705	ENSG00000166016
ENSG00000158296	0.337705	ENSG00000170989
ENSG00000175106	0.337704	ENSG00000176293
ENSG00000117640	0.337703	ENSG00000167747
ENSG00000060656	0.337701	ENSG00000142549
ENSG00000134186	0.337701	ENSG00000142751
ENSG00000121104	0.3377	ENSG00000148468
ENSG00000176087	0.3377	ENSG00000256660
ENSG00000136305	0.337699	ENSG00000211611
ENSG00000147454	0.337698	ENSG00000167969
ENSG00000108039	0.337698	ENSG00000189339
ENSG00000119772	0.337696	ENSG00000159377
ENSG00000105771	0.337694	ENSG00000163161
ENSG00000143119	0.337694	ENSG00000185483
ENSG00000125846	0.337694	ENSG00000196792
ENSG00000007080	0.337694	ENSG00000206199
ENSG00000035115	0.337693	ENSG00000129673
ENSG00000107263	0.337693	ENSG00000146966
ENSG00000148814	0.337693	ENSG00000206047
ENSG00000120948	0.337692	ENSG00000133067
ENSG00000113369	0.337692	ENSG00000137124
ENSG00000078967	0.337691	ENSG00000105983
ENSG00000088986	0.337691	ENSG00000163629
ENSG00000035403	0.337691	ENSG00000169223
ENSG00000128218	0.33769	ENSG00000144560
ENSG00000154930	0.337689	ENSG00000171115
ENSG00000106852	0.337686	ENSG00000128322
ENSG00000126602	0.337686	ENSG00000139722
ENSG00000135763	0.337686	ENSG00000152454
ENSG00000140009	0.337686	ENSG00000168754
ENSG00000143416	0.337686	ENSG00000211632
ENSG00000164096	0.337685	ENSG00000173517
ENSG00000107371	0.337684	ENSG00000182872
ENSG00000144426	0.337681	ENSG00000204619
ENSG00000030110	0.337678	ENSG00000173218
ENSG00000059573	0.337678	ENSG00000211767
ENSG00000099866	0.337677	ENSG00000123415
ENSG00000175634	0.337677	ENSG00000178295
ENSG00000113732	0.337676	ENSG00000123810
ENSG00000128626	0.337676	ENSG00000130713
ENSG00000115607	0.337676	ENSG00000136449
ENSG00000128050	0.337676	ENSG00000185332
ENSG00000155368	0.337676	ENSG00000205572
ENSG00000141542	0.337674	ENSG00000183098
ENSG00000048392	0.337674	ENSG00000255423
ENSG00000164404	0.337673	ENSG00000180902
ENSG00000123352	0.337672	ENSG00000255423
ENSG00000139263	0.337671	ENSG00000147434
ENSG00000189007	0.337671	ENSG00000278857
ENSG00000105270	0.337666	ENSG00000130544
ENSG00000129473	0.337666	ENSG00000242689
ENSG00000077238	0.337665	ENSG00000109736
ENSG00000130175	0.337665	ENSG00000171517
ENSG00000048140	0.337665	ENSG00000171552
ENSG00000141503	0.337664	ENSG00000161999
ENSG00000130175	0.337664	ENSG00000188158
ENSG00000121940	0.337662	ENSG00000179855
ENSG00000115310	0.337658	ENSG00000148399
ENSG00000146701	0.337658	ENSG00000176945
ENSG00000134574	0.337657	ENSG00000145833
ENSG00000095319	0.337656	ENSG00000204516
ENSG00000112077	0.337655	ENSG00000175455
ENSG00000112983	0.337655	ENSG00000204381
ENSG00000104880	0.337654	ENSG00000117305
ENSG00000149262	0.337653	ENSG00000187605
ENSG00000120265	0.337653	ENSG00000187801
ENSG00000105851	0.337653	ENSG00000213465
ENSG00000158966	0.337652	ENSG00000167604
ENSG00000154654	0.337652	ENSG00000176945
ENSG00000159450	0.33765	ENSG00000171115
ENSG00000137494	0.33765	ENSG00000176769
ENSG00000136908	0.337649	ENSG00000144848
ENSG00000137101	0.337649	ENSG00000240505
ENSG00000104879	0.337648	ENSG00000166971
ENSG00000106397	0.337648	ENSG00000171914
ENSG00000113369	0.337647	ENSG00000135070
ENSG00000100578	0.337646	ENSG00000147434
ENSG00000132965	0.337646	ENSG00000168522
ENSG00000063176	0.337646	ENSG00000175489
ENSG00000107223	0.337646	ENSG00000180190
ENSG00000124780	0.337646	ENSG00000197429
ENSG00000143924	0.337645	ENSG00000163421
ENSG00000158806	0.337645	ENSG00000180185
ENSG00000100294	0.337645	ENSG00000240038
ENSG00000128298	0.337644	ENSG00000197081
ENSG00000126062	0.337643	ENSG00000183287
ENSG00000019582	0.337642	ENSG00000066117
ENSG00000083168	0.337642	ENSG00000124570
ENSG00000167747	0.337642	ENSG00000168748
ENSG00000130005	0.337641	ENSG00000183751
ENSG00000128694	0.33764	ENSG00000170291
ENSG00000105323	0.33764	ENSG00000196792
ENSG00000083168	0.337638	ENSG00000163013
ENSG00000067064	0.337638	ENSG00000183137
ENSG00000074071	0.337638	ENSG00000197965
ENSG00000141456	0.337637	ENSG00000158163
ENSG00000158623	0.337636	ENSG00000186300
ENSG00000169032	0.337636	ENSG00000187479
ENSG00000010295	0.337635	ENSG00000162769
ENSG00000134057	0.337634	ENSG00000166225
ENSG00000167491	0.337633	ENSG00000198807
ENSG00000116151	0.337632	ENSG00000125618
ENSG00000113749	0.337632	ENSG00000132017
ENSG00000146063	0.33763	ENSG00000149809
ENSG00000180245	0.33763	ENSG00000188342
ENSG00000067365	0.337629	ENSG00000157211
ENSG00000069702	0.337629	ENSG00000183318
ENSG00000137656	0.337628	ENSG00000197223
ENSG00000105472	0.337628	ENSG00000237649
ENSG00000036054	0.337627	ENSG00000172889
ENSG00000033100	0.337627	ENSG00000196353
ENSG00000151923	0.337625	ENSG00000163870
ENSG00000108479	0.337624	ENSG00000163110
ENSG00000014123	0.337622	ENSG00000101425
ENSG00000101974	0.337622	ENSG00000134108
ENSG00000112293	0.337622	ENSG00000171368
ENSG00000117643	0.337622	ENSG00000185304
ENSG00000106948	0.337622	ENSG00000198561
ENSG00000151348	0.33762	ENSG00000203757
ENSG00000088305	0.337618	ENSG00000100883
ENSG00000116521	0.337618	ENSG00000166800
ENSG00000112110	0.337618	ENSG00000176720
ENSG00000126756	0.337616	ENSG00000163866
ENSG00000159450	0.337616	ENSG00000167995
ENSG00000136783	0.337615	ENSG00000157106
ENSG00000168264	0.337615	ENSG00000169136
ENSG00000112742	0.337615	ENSG00000185304
ENSG00000136261	0.337615	ENSG00000198286
ENSG00000090447	0.337614	ENSG00000157578
ENSG00000142627	0.337614	ENSG00000165092
ENSG00000109756	0.337613	ENSG00000126705
ENSG00000145623	0.337611	ENSG00000248487
ENSG00000164054	0.33761	ENSG00000168014
ENSG00000143320	0.33761	ENSG00000242028
ENSG00000174799	0.337609	ENSG00000198876
ENSG00000136158	0.337608	ENSG00000185880
ENSG00000100362	0.337607	ENSG00000180190
ENSG00000100271	0.337605	ENSG00000138356
ENSG00000136059	0.337605	ENSG00000166471
ENSG00000104972	0.337605	ENSG00000211968
ENSG00000104129	0.337604	ENSG00000154252
ENSG00000118557	0.337603	ENSG00000158092
ENSG00000135622	0.337603	ENSG00000172037
ENSG00000122026	0.337601	ENSG00000177239
ENSG00000163421	0.3376	ENSG00000211752
ENSG00000085832	0.337599	ENSG00000130544
ENSG00000143442	0.337599	ENSG00000155858
ENSG00000086288	0.337598	ENSG00000089220
ENSG00000100221	0.337598	ENSG00000164338
ENSG00000116106	0.337598	ENSG00000180245
ENSG00000105698	0.337596	ENSG00000124535
ENSG00000140479	0.337594	ENSG00000163605
ENSG00000142188	0.337593	ENSG00000175489
ENSG00000125551	0.337593	ENSG00000189306
ENSG00000124222	0.337593	ENSG00000197579
ENSG00000135336	0.337592	ENSG00000177463
ENSG00000152822	0.337592	ENSG00000244752
ENSG00000107669	0.337591	ENSG00000185304
ENSG00000103061	0.337591	ENSG00000188021
ENSG00000132359	0.33759	ENSG00000170776
ENSG00000002586	0.337589	ENSG00000057294
ENSG00000067191	0.337589	ENSG00000131089
ENSG00000118515	0.337589	ENSG00000171115
ENSG00000124469	0.337589	ENSG00000235568
ENSG00000145555	0.337588	ENSG00000183318
ENSG00000142188	0.337587	ENSG00000156273
ENSG00000149923	0.337587	ENSG00000174177
ENSG00000112406	0.337587	ENSG00000197965
ENSG00000110514	0.337587	ENSG00000204952
ENSG00000120616	0.337586	ENSG00000180921
ENSG00000115423	0.337585	ENSG00000129450
ENSG00000108984	0.337585	ENSG00000148399
ENSG00000135454	0.337585	ENSG00000163558
ENSG00000114423	0.337584	ENSG00000189430
ENSG00000100426	0.337584	ENSG00000211767
ENSG00000145632	0.337583	ENSG00000171517
ENSG00000116679	0.337583	ENSG00000180263
ENSG00000056487	0.33758	ENSG00000116731
ENSG00000068079	0.33758	ENSG00000189079
ENSG00000086289	0.33758	ENSG00000214688
ENSG00000136828	0.337579	ENSG00000180667
ENSG00000119953	0.337577	ENSG00000203930
ENSG00000105369	0.337576	ENSG00000131747
ENSG00000134461	0.337576	ENSG00000140368
ENSG00000109220	0.337576	ENSG00000156170
ENSG00000162729	0.337576	ENSG00000165091
ENSG00000066427	0.337576	ENSG00000167748
ENSG00000117450	0.337576	ENSG00000173175
ENSG00000148399	0.337576	ENSG00000197063
ENSG00000006071	0.337574	ENSG00000184708
ENSG00000130544	0.337571	ENSG00000168754
ENSG00000091879	0.33757	ENSG00000144810
ENSG00000070778	0.33757	ENSG00000182872
ENSG00000166557	0.33757	ENSG00000185304
ENSG00000104679	0.337569	ENSG00000175564
ENSG00000134057	0.337568	ENSG00000179242
ENSG00000113580	0.337567	ENSG00000167995
ENSG00000166326	0.337566	ENSG00000170043
ENSG00000196431	0.337566	ENSG00000213024
ENSG00000144824	0.337566	ENSG00000226763
ENSG00000103591	0.337564	ENSG00000113580
ENSG00000178585	0.337564	ENSG00000181036
ENSG00000124299	0.337564	ENSG00000186862
ENSG00000123992	0.337564	ENSG00000262481
ENSG00000137491	0.337564	ENSG00000269313
ENSG00000049883	0.337563	ENSG00000196284
ENSG00000120899	0.337563	ENSG00000211767
ENSG00000185880	0.337562	ENSG00000223501
ENSG00000133392	0.337561	ENSG00000147889
ENSG00000104129	0.337561	ENSG00000183207
ENSG00000154727	0.337561	ENSG00000198216
ENSG00000102241	0.33756	ENSG00000130517
ENSG00000100578	0.33756	ENSG00000198286
ENSG00000137497	0.337559	ENSG00000141627
ENSG00000133059	0.337559	ENSG00000147601
ENSG00000081059	0.337556	ENSG00000166016
ENSG00000112237	0.337556	ENSG00000175727
ENSG00000135336	0.337556	ENSG00000205791
ENSG00000132274	0.337555	ENSG00000197728
ENSG00000063854	0.337554	ENSG00000104219
ENSG00000132005	0.337554	ENSG00000166211
ENSG00000130725	0.337553	ENSG00000142549
ENSG00000092148	0.337553	ENSG00000144824
ENSG00000130508	0.337553	ENSG00000168101
ENSG00000157764	0.337553	ENSG00000173153
ENSG00000143816	0.337552	ENSG00000158006
ENSG00000100883	0.337551	ENSG00000123066
ENSG00000124733	0.337551	ENSG00000152684
ENSG00000050393	0.337551	ENSG00000183010
ENSG00000101182	0.33755	ENSG00000140854
ENSG00000089123	0.33755	ENSG00000158864
ENSG00000125246	0.33755	ENSG00000214562
ENSG00000109171	0.337549	ENSG00000147889
ENSG00000130985	0.337548	ENSG00000164338
ENSG00000125618	0.337548	ENSG00000171843
ENSG00000081177	0.337547	ENSG00000102967
ENSG00000116752	0.337547	ENSG00000147251
ENSG00000120738	0.337547	ENSG00000261150
ENSG00000165730	0.337545	ENSG00000197226
ENSG00000140157	0.337544	ENSG00000157020
ENSG00000082438	0.337543	ENSG00000163521
ENSG00000088305	0.337543	ENSG00000175166
ENSG00000126705	0.337541	ENSG00000158163
ENSG00000121774	0.337541	ENSG00000163421
ENSG00000113580	0.337541	ENSG00000167220
ENSG00000137338	0.337541	ENSG00000170634
ENSG00000056487	0.33754	ENSG00000128609
ENSG00000105698	0.33754	ENSG00000136158
ENSG00000169223	0.33754	ENSG00000203724
ENSG00000129933	0.337539	ENSG00000134853
ENSG00000154734	0.337537	ENSG00000164338
ENSG00000086475	0.337537	ENSG00000167123
ENSG00000167394	0.337537	ENSG00000168101
ENSG00000133265	0.337537	ENSG00000176438
ENSG00000104973	0.337536	ENSG00000173068
ENSG00000124802	0.337536	ENSG00000188342
ENSG00000134184	0.337535	ENSG00000186908
ENSG00000163013	0.337534	ENSG00000171916
ENSG00000100426	0.337533	ENSG00000101391
ENSG00000134463	0.337533	ENSG00000136492
ENSG00000171723	0.337533	ENSG00000188493
ENSG00000141456	0.337532	ENSG00000185379
ENSG00000100883	0.33753	ENSG00000130544
ENSG00000119471	0.33753	ENSG00000135074
ENSG00000106355	0.337529	ENSG00000196505
ENSG00000129493	0.337527	ENSG00000173210
ENSG00000165244	0.337527	ENSG00000196152
ENSG00000099910	0.337526	ENSG00000106236
ENSG00000176055	0.337526	ENSG00000187624
ENSG00000109171	0.337524	ENSG00000176182
ENSG00000170385	0.337523	ENSG00000198353
ENSG00000076356	0.337522	ENSG00000115607
ENSG00000007080	0.337522	ENSG00000140988
ENSG00000136098	0.337522	ENSG00000148204
ENSG00000149923	0.337522	ENSG00000170634
ENSG00000124299	0.337522	ENSG00000197879
ENSG00000005889	0.337521	ENSG00000172590
ENSG00000135960	0.337521	ENSG00000182004
ENSG00000124469	0.337519	ENSG00000143842
ENSG00000162627	0.337518	ENSG00000166889
ENSG00000089091	0.337517	ENSG00000127249
ENSG00000086758	0.337517	ENSG00000276070
ENSG00000103067	0.337515	ENSG00000168754
ENSG00000049883	0.337515	ENSG00000170471
ENSG00000021826	0.337514	ENSG00000103034
ENSG00000112218	0.337514	ENSG00000125810
ENSG00000171872	0.337514	ENSG00000187097
ENSG00000035115	0.337514	ENSG00000256436
ENSG00000126775	0.337513	ENSG00000173805
ENSG00000105711	0.337513	ENSG00000277734
ENSG00000096070	0.337512	ENSG00000165449
ENSG00000143324	0.337512	ENSG00000173846
ENSG00000196562	0.337512	ENSG00000211891
ENSG00000160588	0.33751	ENSG00000165244
ENSG00000113272	0.337509	ENSG00000161610
ENSG00000005844	0.337509	ENSG00000185291
ENSG00000116731	0.337509	ENSG00000185507
ENSG00000100554	0.337508	ENSG00000124491
ENSG00000089220	0.337508	ENSG00000174007
ENSG00000044574	0.337507	ENSG00000136636
ENSG00000126895	0.337507	ENSG00000138593
ENSG00000051825	0.337507	ENSG00000255423
ENSG00000119326	0.337506	ENSG00000174177
ENSG00000054611	0.337503	ENSG00000108666
ENSG00000110719	0.337502	ENSG00000164175
ENSG00000085224	0.337501	ENSG00000176978
ENSG00000183431	0.337501	ENSG00000224531
ENSG00000129535	0.3375	ENSG00000166535
ENSG00000040199	0.3375	ENSG00000183060
ENSG00000124659	0.3375	ENSG00000183060
ENSG00000185915	0.3375	ENSG00000240505
ENSG00000147434	0.337499	ENSG00000167671
ENSG00000125846	0.337499	ENSG00000169991
ENSG00000125249	0.337499	ENSG00000179630
ENSG00000125257	0.337499	ENSG00000215529
ENSG00000136286	0.337498	ENSG00000168748
ENSG00000105438	0.337497	ENSG00000106852
ENSG00000108671	0.337496	ENSG00000137801
ENSG00000004142	0.337496	ENSG00000213741
ENSG00000160685	0.337495	ENSG00000166326
ENSG00000134057	0.337494	ENSG00000149923
ENSG00000111537	0.337493	ENSG00000139192
ENSG00000101181	0.337493	ENSG00000147364
ENSG00000102524	0.337493	ENSG00000159588
ENSG00000149357	0.337493	ENSG00000171806
ENSG00000112319	0.337492	ENSG00000119965
ENSG00000115598	0.337492	ENSG00000123810
ENSG00000134057	0.337492	ENSG00000135334
ENSG00000168781	0.337492	ENSG00000221869
ENSG00000184014	0.337491	ENSG00000187210
ENSG00000070366	0.33749	ENSG00000140319
ENSG00000109618	0.33749	ENSG00000172594
ENSG00000112584	0.33749	ENSG00000178719
ENSG00000137656	0.33749	ENSG00000221887
ENSG00000133059	0.337489	ENSG00000167969
ENSG00000124422	0.337487	ENSG00000158497
ENSG00000148814	0.337487	ENSG00000164509
ENSG00000064703	0.337486	ENSG00000082516
ENSG00000132669	0.337486	ENSG00000136492
ENSG00000127954	0.337486	ENSG00000168748
ENSG00000132017	0.337486	ENSG00000168765
ENSG00000078177	0.337485	ENSG00000102755
ENSG00000116586	0.337485	ENSG00000183960
ENSG00000149089	0.337484	ENSG00000183018
ENSG00000128641	0.337484	ENSG00000198919
ENSG00000131931	0.337482	ENSG00000148219
ENSG00000040199	0.337481	ENSG00000101425
ENSG00000155760	0.337481	ENSG00000160818
ENSG00000183166	0.337481	ENSG00000186523
ENSG00000086288	0.33748	ENSG00000091039
ENSG00000163421	0.33748	ENSG00000168748
ENSG00000077235	0.337479	ENSG00000137497
ENSG00000135211	0.337479	ENSG00000163013
ENSG00000162241	0.337479	ENSG00000180245
ENSG00000079459	0.337477	ENSG00000086062
ENSG00000112787	0.337477	ENSG00000153879
ENSG00000137804	0.337477	ENSG00000197312
ENSG00000119541	0.337476	ENSG00000154930
ENSG00000154217	0.337476	ENSG00000167657
ENSG00000139926	0.337476	ENSG00000174456
ENSG00000130725	0.337475	ENSG00000136492
ENSG00000142751	0.337474	ENSG00000157680
ENSG00000096872	0.337473	ENSG00000133661
ENSG00000158864	0.337473	ENSG00000160917
ENSG00000173868	0.337473	ENSG00000183018
ENSG00000126432	0.337473	ENSG00000198216
ENSG00000067064	0.337473	ENSG00000235568
ENSG00000103121	0.337472	ENSG00000131747
ENSG00000134057	0.337472	ENSG00000137101
ENSG00000122557	0.337472	ENSG00000175463
ENSG00000153147	0.337472	ENSG00000184497
ENSG00000181631	0.337472	ENSG00000188848
ENSG00000146701	0.337471	ENSG00000152207
ENSG00000069345	0.33747	ENSG00000102967
ENSG00000099958	0.337469	ENSG00000125810
ENSG00000125482	0.337469	ENSG00000166197
ENSG00000109062	0.337468	ENSG00000116679
ENSG00000056487	0.337468	ENSG00000181284
ENSG00000069702	0.337467	ENSG00000107175
ENSG00000134121	0.337467	ENSG00000147364
ENSG00000149927	0.337467	ENSG00000211845
ENSG00000056487	0.337466	ENSG00000211752
ENSG00000035862	0.337465	ENSG00000142910
ENSG00000132286	0.337465	ENSG00000144824
ENSG00000121766	0.337465	ENSG00000173875
ENSG00000089472	0.337464	ENSG00000162745
ENSG00000075223	0.337463	ENSG00000139437
ENSG00000105443	0.337462	ENSG00000111707
ENSG00000115216	0.337462	ENSG00000124107
ENSG00000002745	0.337461	ENSG00000036054
ENSG00000122417	0.337461	ENSG00000155846
ENSG00000130695	0.337461	ENSG00000165259
ENSG00000064961	0.33746	ENSG00000070019
ENSG00000144815	0.33746	ENSG00000149679
ENSG00000033011	0.337459	ENSG00000186487
ENSG00000024862	0.337458	ENSG00000103266
ENSG00000100241	0.337458	ENSG00000132963
ENSG00000149806	0.337458	ENSG00000150977
ENSG00000130270	0.337457	ENSG00000144749
ENSG00000148814	0.337456	ENSG00000168040
ENSG00000178057	0.337455	ENSG00000198182
ENSG00000125482	0.337454	ENSG00000134243
ENSG00000132356	0.337453	ENSG00000168917
ENSG00000033100	0.337452	ENSG00000101412
ENSG00000153823	0.337451	ENSG00000163462
ENSG00000166405	0.337451	ENSG00000204913
ENSG00000121940	0.33745	ENSG00000179295
ENSG00000165682	0.337449	ENSG00000168040
ENSG00000105656	0.337448	ENSG00000162402
ENSG00000066557	0.337447	ENSG00000146386
ENSG00000086289	0.337447	ENSG00000155761
ENSG00000145734	0.337447	ENSG00000174080
ENSG00000165695	0.337447	ENSG00000224650
ENSG00000142188	0.337446	ENSG00000211844
ENSG00000076356	0.337445	ENSG00000125971
ENSG00000245848	0.337445	ENSG00000256660
ENSG00000132466	0.337443	ENSG00000151806
ENSG00000100243	0.337442	ENSG00000170634
ENSG00000184708	0.337442	ENSG00000204444
ENSG00000069399	0.337441	ENSG00000176720
ENSG00000141098	0.337441	ENSG00000180767
ENSG00000100883	0.33744	ENSG00000175697
ENSG00000129566	0.33744	ENSG00000204952
ENSG00000137731	0.337439	ENSG00000154678
ENSG00000137221	0.337439	ENSG00000163933
ENSG00000078177	0.337439	ENSG00000187605
ENSG00000023191	0.337438	ENSG00000203896
ENSG00000112234	0.337437	ENSG00000125611
ENSG00000142606	0.337437	ENSG00000254999
ENSG00000106100	0.337436	ENSG00000121940
ENSG00000021826	0.337436	ENSG00000153214
ENSG00000115084	0.337435	ENSG00000123552
ENSG00000060642	0.337432	ENSG00000143442
ENSG00000141627	0.337432	ENSG00000229474
ENSG00000121417	0.33743	ENSG00000143157
ENSG00000144749	0.337429	ENSG00000213024
ENSG00000068078	0.337428	ENSG00000102967
ENSG00000100362	0.337426	ENSG00000106049
ENSG00000128298	0.337424	ENSG00000165480
ENSG00000159788	0.337424	ENSG00000173517
ENSG00000110906	0.337424	ENSG00000179915
ENSG00000106948	0.337423	ENSG00000140057
ENSG00000161610	0.337423	ENSG00000166165
ENSG00000123810	0.337422	ENSG00000171517
ENSG00000064703	0.337419	ENSG00000124641
ENSG00000119953	0.337418	ENSG00000188612
ENSG00000079459	0.337417	ENSG00000153879
ENSG00000189007	0.337415	ENSG00000198034
ENSG00000120055	0.337414	ENSG00000154620
ENSG00000078596	0.337413	ENSG00000171806
ENSG00000166510	0.337413	ENSG00000183011
ENSG00000021826	0.337412	ENSG00000105443
ENSG00000033800	0.337411	ENSG00000164638
ENSG00000103034	0.337411	ENSG00000181904
ENSG00000117707	0.337408	ENSG00000187726
ENSG00000019991	0.337406	ENSG00000143971
ENSG00000128050	0.337405	ENSG00000178449
ENSG00000125454	0.337405	ENSG00000182580
ENSG00000090889	0.337404	ENSG00000183431
ENSG00000072201	0.337403	ENSG00000139433
ENSG00000108518	0.337403	ENSG00000176771
ENSG00000104960	0.337403	ENSG00000177239
ENSG00000068308	0.337402	ENSG00000138433
ENSG00000069399	0.337402	ENSG00000196378
ENSG00000112406	0.337401	ENSG00000144668
ENSG00000091140	0.337401	ENSG00000178585
ENSG00000122952	0.337399	ENSG00000223501
ENSG00000112855	0.337399	ENSG00000277791
ENSG00000174177	0.337398	ENSG00000183318
ENSG00000159403	0.337398	ENSG00000186787
ENSG00000125971	0.337397	ENSG00000134243
ENSG00000135763	0.337397	ENSG00000136158
ENSG00000178449	0.337397	ENSG00000196431
ENSG00000077463	0.337395	ENSG00000168778
ENSG00000130544	0.337393	ENSG00000133606
ENSG00000007312	0.337392	ENSG00000131459
ENSG00000138135	0.337391	ENSG00000187210
ENSG00000108405	0.337389	ENSG00000177212
ENSG00000105983	0.337388	ENSG00000132746
ENSG00000067992	0.337388	ENSG00000182504
ENSG00000126259	0.337388	ENSG00000206199
ENSG00000166535	0.337387	ENSG00000197961
ENSG00000159658	0.337386	ENSG00000244575
ENSG00000000419	0.337385	ENSG00000053524
ENSG00000103257	0.337385	ENSG00000125846
ENSG00000155760	0.337385	ENSG00000176769
ENSG00000154930	0.337385	ENSG00000196663
ENSG00000092820	0.337384	ENSG00000148219
ENSG00000119471	0.337383	ENSG00000143756
ENSG00000145882	0.337383	ENSG00000146247
ENSG00000084774	0.337383	ENSG00000167264
ENSG00000155016	0.337383	ENSG00000276070
ENSG00000100221	0.337382	ENSG00000123352
ENSG00000089472	0.337381	ENSG00000114331
ENSG00000176261	0.337381	ENSG00000197879
ENSG00000170340	0.337381	ENSG00000215041
ENSG00000078177	0.337379	ENSG00000189180
ENSG00000131591	0.337379	ENSG00000205502
ENSG00000123119	0.337378	ENSG00000154016
ENSG00000135457	0.337377	ENSG00000165972
ENSG00000144711	0.337377	ENSG00000211623
ENSG00000036054	0.337376	ENSG00000178057
ENSG00000138496	0.337375	ENSG00000174775
ENSG00000060656	0.337373	ENSG00000148468
ENSG00000167186	0.337373	ENSG00000176720
ENSG00000149328	0.337373	ENSG00000205323
ENSG00000064703	0.337372	ENSG00000121988
ENSG00000102043	0.337371	ENSG00000108578
ENSG00000168216	0.33737	ENSG00000169989
ENSG00000143256	0.33737	ENSG00000244242
ENSG00000113716	0.337369	ENSG00000146282
ENSG00000143842	0.337369	ENSG00000166535
ENSG00000143924	0.337369	ENSG00000196092
ENSG00000100362	0.337365	ENSG00000131981
ENSG00000105472	0.337365	ENSG00000134256
ENSG00000100297	0.337365	ENSG00000140932
ENSG00000060237	0.337364	ENSG00000141349
ENSG00000132661	0.337364	ENSG00000211752
ENSG00000055917	0.337363	ENSG00000198824
ENSG00000146232	0.337362	ENSG00000168010
ENSG00000049883	0.337361	ENSG00000160131
ENSG00000133059	0.337361	ENSG00000212123
ENSG00000161513	0.33736	ENSG00000212123
ENSG00000139410	0.337359	ENSG00000143384
ENSG00000099821	0.337358	ENSG00000123595
ENSG00000091879	0.337357	ENSG00000164106
ENSG00000160789	0.337357	ENSG00000198818
ENSG00000002745	0.337356	ENSG00000162642
ENSG00000196961	0.337356	ENSG00000204264
ENSG00000076067	0.337355	ENSG00000211445
ENSG00000089220	0.337354	ENSG00000134256
ENSG00000114062	0.337353	ENSG00000153879
ENSG00000174428	0.337353	ENSG00000198855
ENSG00000136541	0.337352	ENSG00000157036
ENSG00000137101	0.337352	ENSG00000174238
ENSG00000130545	0.337351	ENSG00000135119
ENSG00000002586	0.337351	ENSG00000167671
ENSG00000131023	0.337349	ENSG00000189120
ENSG00000170634	0.337349	ENSG00000243772
ENSG00000049883	0.337348	ENSG00000113732
ENSG00000123066	0.337348	ENSG00000126432
ENSG00000132300	0.337348	ENSG00000169375
ENSG00000033327	0.337348	ENSG00000170634
ENSG00000116539	0.337348	ENSG00000255423
ENSG00000079101	0.337347	ENSG00000134824
ENSG00000136783	0.337347	ENSG00000140009
ENSG00000110906	0.337347	ENSG00000143184
ENSG00000102043	0.337347	ENSG00000166211
ENSG00000168824	0.337347	ENSG00000198919
ENSG00000136449	0.337345	ENSG00000137309
ENSG00000134057	0.337345	ENSG00000276070
ENSG00000124570	0.337344	ENSG00000159884
ENSG00000130649	0.337342	ENSG00000162437
ENSG00000116455	0.337341	ENSG00000176182
ENSG00000095637	0.33734	ENSG00000171130
ENSG00000032444	0.337337	ENSG00000100241
ENSG00000099985	0.337337	ENSG00000154309
ENSG00000122012	0.337336	ENSG00000135775
ENSG00000092871	0.337334	ENSG00000183011
ENSG00000134184	0.337334	ENSG00000197961
ENSG00000128944	0.337333	ENSG00000141027
ENSG00000108064	0.337332	ENSG00000157315
ENSG00000103067	0.337332	ENSG00000160957
ENSG00000154620	0.337332	ENSG00000173230
ENSG00000158435	0.337331	ENSG00000158806
ENSG00000174137	0.337331	ENSG00000185304
ENSG00000172243	0.337329	ENSG00000173992
ENSG00000105443	0.337328	ENSG00000196152
ENSG00000128908	0.337328	ENSG00000204952
ENSG00000115657	0.337327	ENSG00000136828
ENSG00000112343	0.337327	ENSG00000170677
ENSG00000174233	0.337327	ENSG00000184486
ENSG00000108511	0.337326	ENSG00000155229
ENSG00000128694	0.337326	ENSG00000162630
ENSG00000168101	0.337326	ENSG00000237649
ENSG00000125538	0.337325	ENSG00000145861
ENSG00000024862	0.337325	ENSG00000211623
ENSG00000197774	0.337323	ENSG00000205791
ENSG00000073861	0.337322	ENSG00000107669
ENSG00000129315	0.337322	ENSG00000140993
ENSG00000131591	0.33732	ENSG00000135211
ENSG00000088002	0.337319	ENSG00000112964
ENSG00000107625	0.337319	ENSG00000142875
ENSG00000068078	0.337319	ENSG00000155016
ENSG00000159884	0.337319	ENSG00000162402
ENSG00000105889	0.337318	ENSG00000124802
ENSG00000109452	0.337318	ENSG00000145029
ENSG00000154856	0.337317	ENSG00000187231
ENSG00000102043	0.337316	ENSG00000134853
ENSG00000102921	0.337316	ENSG00000180210
ENSG00000132535	0.337315	ENSG00000165732
ENSG00000176182	0.337315	ENSG00000188611
ENSG00000121671	0.337314	ENSG00000276644
ENSG00000100156	0.337313	ENSG00000129083
ENSG00000109062	0.337313	ENSG00000162337
ENSG00000049089	0.337313	ENSG00000196152
ENSG00000105438	0.337312	ENSG00000143320
ENSG00000137821	0.337312	ENSG00000173163
ENSG00000119408	0.337311	ENSG00000241685
ENSG00000112406	0.33731	ENSG00000133392
ENSG00000148090	0.33731	ENSG00000155115
ENSG00000124535	0.337309	ENSG00000136158
ENSG00000128050	0.337308	ENSG00000183010
ENSG00000064042	0.337308	ENSG00000196071
ENSG00000049883	0.337305	ENSG00000102471
ENSG00000049883	0.337304	ENSG00000103067
ENSG00000134463	0.337304	ENSG00000214309
ENSG00000100342	0.337303	ENSG00000106236
ENSG00000136449	0.337303	ENSG00000171115
ENSG00000133739	0.337303	ENSG00000198807
ENSG00000078177	0.337302	ENSG00000100362
ENSG00000093009	0.337302	ENSG00000167220
ENSG00000088881	0.337302	ENSG00000196199
ENSG00000164530	0.337299	ENSG00000221838
ENSG00000180190	0.337299	ENSG00000241258
ENSG00000035664	0.337298	ENSG00000159377
ENSG00000169925	0.337298	ENSG00000175202
ENSG00000113658	0.337297	ENSG00000162928
ENSG00000125864	0.337295	ENSG00000165678
ENSG00000026950	0.337295	ENSG00000187713
ENSG00000103187	0.337295	ENSG00000242252
ENSG00000100417	0.337294	ENSG00000169598
ENSG00000138663	0.337294	ENSG00000178449
ENSG00000180210	0.337293	ENSG00000183137
ENSG00000163794	0.337291	ENSG00000203867
ENSG00000123106	0.33729	ENSG00000141627
ENSG00000116679	0.33729	ENSG00000148399
ENSG00000156127	0.33729	ENSG00000171517
ENSG00000099985	0.33729	ENSG00000174080
ENSG00000140854	0.33729	ENSG00000211676
ENSG00000134853	0.337289	ENSG00000137764
ENSG00000106948	0.337289	ENSG00000178038
ENSG00000105732	0.337288	ENSG00000117528
ENSG00000124802	0.337288	ENSG00000144468
ENSG00000110713	0.337287	ENSG00000123415
ENSG00000137221	0.337286	ENSG00000157764
ENSG00000139505	0.337286	ENSG00000183648
ENSG00000080166	0.337284	ENSG00000095303
ENSG00000090776	0.337283	ENSG00000122218
ENSG00000143110	0.337283	ENSG00000185291
ENSG00000128654	0.337282	ENSG00000177732
ENSG00000180881	0.337282	ENSG00000261115
ENSG00000051825	0.337281	ENSG00000125246
ENSG00000146215	0.337281	ENSG00000164061
ENSG00000172197	0.337281	ENSG00000185920
ENSG00000132275	0.33728	ENSG00000182325
ENSG00000105472	0.337278	ENSG00000154856
ENSG00000136754	0.337278	ENSG00000170144
ENSG00000106785	0.337278	ENSG00000170677
ENSG00000157315	0.337277	ENSG00000173890
ENSG00000170385	0.337277	ENSG00000182179
ENSG00000126705	0.337276	ENSG00000138439
ENSG00000105982	0.337276	ENSG00000163040
ENSG00000035115	0.337275	ENSG00000165959
ENSG00000162642	0.337275	ENSG00000166535
ENSG00000024862	0.337275	ENSG00000179172
ENSG00000081803	0.337274	ENSG00000166446
ENSG00000096093	0.337272	ENSG00000177150
ENSG00000002586	0.337271	ENSG00000135622
ENSG00000141098	0.337271	ENSG00000156253
ENSG00000127081	0.337271	ENSG00000166024
ENSG00000075420	0.337269	ENSG00000159082
ENSG00000100034	0.337269	ENSG00000169432
ENSG00000113732	0.337269	ENSG00000171115
ENSG00000005889	0.337268	ENSG00000138190
ENSG00000107719	0.337268	ENSG00000175334
ENSG00000073050	0.337268	ENSG00000185015
ENSG00000160211	0.337267	ENSG00000163110
ENSG00000048991	0.337265	ENSG00000154217
ENSG00000124469	0.337264	ENSG00000135334
ENSG00000122565	0.337264	ENSG00000196739
ENSG00000026559	0.337263	ENSG00000158711
ENSG00000008311	0.337263	ENSG00000174177
ENSG00000142606	0.337263	ENSG00000198440
ENSG00000122778	0.337262	ENSG00000135622
ENSG00000089048	0.337262	ENSG00000197561
ENSG00000104131	0.337261	ENSG00000121940
ENSG00000137502	0.337261	ENSG00000157368
ENSG00000138593	0.337261	ENSG00000197728
ENSG00000114423	0.33726	ENSG00000165695
ENSG00000127920	0.33726	ENSG00000167969
ENSG00000142233	0.33726	ENSG00000172534
ENSG00000106804	0.337259	ENSG00000137221
ENSG00000143924	0.337259	ENSG00000148399
ENSG00000106344	0.337259	ENSG00000172824
ENSG00000053770	0.337259	ENSG00000256235
ENSG00000145555	0.337258	ENSG00000197863
ENSG00000105953	0.337258	ENSG00000240038
ENSG00000102054	0.337257	ENSG00000125991
ENSG00000103121	0.337257	ENSG00000169598
ENSG00000166173	0.337255	ENSG00000170819
ENSG00000092199	0.337255	ENSG00000177239
ENSG00000104343	0.337254	ENSG00000159063
ENSG00000081803	0.337254	ENSG00000197798
ENSG00000168255	0.337254	ENSG00000211611
ENSG00000075223	0.337253	ENSG00000115750
ENSG00000163884	0.337251	ENSG00000179284
ENSG00000163728	0.337251	ENSG00000196739
ENSG00000109756	0.33725	ENSG00000129493
ENSG00000100362	0.33725	ENSG00000132274
ENSG00000103253	0.33725	ENSG00000203930
ENSG00000140279	0.33725	ENSG00000237541
ENSG00000106948	0.33725	ENSG00000268043
ENSG00000145945	0.337249	ENSG00000169230
ENSG00000112110	0.337249	ENSG00000198216
ENSG00000107164	0.337249	ENSG00000243896
ENSG00000167768	0.337248	ENSG00000168754
ENSG00000135002	0.337247	ENSG00000138639
ENSG00000070614	0.337245	ENSG00000119446
ENSG00000133026	0.337245	ENSG00000181284
ENSG00000179921	0.337245	ENSG00000233493
ENSG00000175449	0.337245	ENSG00000235568
ENSG00000143256	0.337244	ENSG00000174130
ENSG00000127328	0.337244	ENSG00000182919
ENSG00000119919	0.337243	ENSG00000141556
ENSG00000143258	0.337243	ENSG00000160075
ENSG00000170561	0.337243	ENSG00000261150
ENSG00000163297	0.337241	ENSG00000177981
ENSG00000142039	0.33724	ENSG00000170558
ENSG00000073111	0.33724	ENSG00000173200
ENSG00000126705	0.337239	ENSG00000154734
ENSG00000170412	0.337239	ENSG00000213024
ENSG00000132821	0.337238	ENSG00000176208
ENSG00000095303	0.337237	ENSG00000185829
ENSG00000175489	0.337237	ENSG00000240230
ENSG00000106305	0.337236	ENSG00000144749
ENSG00000155761	0.337236	ENSG00000169972
ENSG00000142669	0.337236	ENSG00000171757
ENSG00000100664	0.337235	ENSG00000105982
ENSG00000180425	0.337235	ENSG00000183971
ENSG00000105738	0.337234	ENSG00000166128
ENSG00000100196	0.337234	ENSG00000171914
ENSG00000091879	0.337233	ENSG00000126107
ENSG00000143183	0.337233	ENSG00000154814
ENSG00000106948	0.337233	ENSG00000170390
ENSG00000137656	0.337233	ENSG00000173517
ENSG00000143256	0.337233	ENSG00000188269
ENSG00000175489	0.337233	ENSG00000214193
ENSG00000136826	0.337232	ENSG00000138433
ENSG00000082516	0.337229	ENSG00000163605
ENSG00000143756	0.337228	ENSG00000221887
ENSG00000086289	0.337227	ENSG00000107186
ENSG00000135002	0.337226	ENSG00000197780
ENSG00000156374	0.337224	ENSG00000177854
ENSG00000186300	0.337223	ENSG00000197780
ENSG00000115677	0.337222	ENSG00000158578
ENSG00000137070	0.337222	ENSG00000197858
ENSG00000066044	0.337221	ENSG00000163638
ENSG00000064703	0.337221	ENSG00000188878
ENSG00000123843	0.33722	ENSG00000143442
ENSG00000165732	0.33722	ENSG00000256660
ENSG00000115355	0.337219	ENSG00000180917
ENSG00000153936	0.337215	ENSG00000169885
ENSG00000130005	0.337215	ENSG00000237649
ENSG00000048052	0.337214	ENSG00000122557
ENSG00000126107	0.337213	ENSG00000135636
ENSG00000048991	0.337213	ENSG00000144468
ENSG00000129245	0.337213	ENSG00000168904
ENSG00000138439	0.337212	ENSG00000174799
ENSG00000005339	0.337211	ENSG00000112964
ENSG00000173868	0.337211	ENSG00000188522
ENSG00000172201	0.33721	ENSG00000185829
ENSG00000067225	0.337209	ENSG00000146063
ENSG00000160785	0.337209	ENSG00000167671
ENSG00000177000	0.337208	ENSG00000265681
ENSG00000105329	0.337207	ENSG00000197608
ENSG00000169682	0.337206	ENSG00000174799
ENSG00000119919	0.337205	ENSG00000136286
ENSG00000172992	0.337205	ENSG00000182718
ENSG00000099331	0.337204	ENSG00000105146
ENSG00000177182	0.337204	ENSG00000177576
ENSG00000163040	0.337204	ENSG00000188878
ENSG00000171115	0.337204	ENSG00000235568
ENSG00000135211	0.337203	ENSG00000182325
ENSG00000167995	0.337202	ENSG00000187715
ENSG00000112584	0.337201	ENSG00000177733
ENSG00000092871	0.3372	ENSG00000163638
ENSG00000180881	0.3372	ENSG00000246922
ENSG00000165807	0.337199	ENSG00000176248
ENSG00000125971	0.337198	ENSG00000167112
ENSG00000122012	0.337196	ENSG00000159202
ENSG00000145283	0.337196	ENSG00000240065
ENSG00000148835	0.337195	ENSG00000224389
ENSG00000064703	0.337194	ENSG00000111537
ENSG00000069667	0.337194	ENSG00000119953
ENSG00000126215	0.337194	ENSG00000136305
ENSG00000237649	0.337193	ENSG00000244242
ENSG00000081026	0.337192	ENSG00000103187
ENSG00000102755	0.337192	ENSG00000147601
ENSG00000126602	0.337192	ENSG00000164038
ENSG00000103591	0.337192	ENSG00000183323
ENSG00000112514	0.337192	ENSG00000188389
ENSG00000070961	0.337192	ENSG00000215252
ENSG00000132746	0.33719	ENSG00000182747
ENSG00000182621	0.33719	ENSG00000185829
ENSG00000101216	0.33719	ENSG00000211688
ENSG00000133812	0.33719	ENSG00000213281
ENSG00000133392	0.337189	ENSG00000157020
ENSG00000168538	0.337189	ENSG00000197694
ENSG00000079459	0.337188	ENSG00000176058
ENSG00000089472	0.337187	ENSG00000198216
ENSG00000078043	0.337185	ENSG00000101391
ENSG00000110719	0.337184	ENSG00000134183
ENSG00000023892	0.337184	ENSG00000176697
ENSG00000132793	0.337184	ENSG00000187624
ENSG00000042980	0.337177	ENSG00000061938
ENSG00000002745	0.337177	ENSG00000161395
ENSG00000100362	0.337176	ENSG00000136935
ENSG00000035862	0.337174	ENSG00000077235
ENSG00000136811	0.337174	ENSG00000143776
ENSG00000134824	0.337173	ENSG00000223609
ENSG00000135297	0.337172	ENSG00000186281
ENSG00000107223	0.337171	ENSG00000138764
ENSG00000130725	0.337171	ENSG00000170634
ENSG00000101104	0.337171	ENSG00000198919
ENSG00000107164	0.33717	ENSG00000132017
ENSG00000103226	0.33717	ENSG00000235863
ENSG00000162669	0.337169	ENSG00000198561
ENSG00000127418	0.337168	ENSG00000171425
ENSG00000074370	0.337167	ENSG00000204619
ENSG00000118263	0.337166	ENSG00000211445
ENSG00000107719	0.337165	ENSG00000147364
ENSG00000158062	0.337165	ENSG00000167208
ENSG00000120549	0.337165	ENSG00000198642
ENSG00000125846	0.337164	ENSG00000196378
ENSG00000088992	0.337163	ENSG00000211752
ENSG00000103121	0.337162	ENSG00000149418
ENSG00000124177	0.337162	ENSG00000184113
ENSG00000005844	0.337161	ENSG00000103034
ENSG00000159884	0.337161	ENSG00000177463
ENSG00000172817	0.33716	ENSG00000183971
ENSG00000162511	0.337158	ENSG00000170558
ENSG00000112110	0.337157	ENSG00000126107
ENSG00000046651	0.337157	ENSG00000144468
ENSG00000128298	0.337157	ENSG00000172269
ENSG00000188522	0.337157	ENSG00000197045
ENSG00000028203	0.337156	ENSG00000174720
ENSG00000101247	0.337156	ENSG00000175489
ENSG00000105647	0.337156	ENSG00000197019
ENSG00000150995	0.337156	ENSG00000197951
ENSG00000133059	0.337154	ENSG00000165115
ENSG00000105472	0.337153	ENSG00000144468
ENSG00000079462	0.337153	ENSG00000158850
ENSG00000135299	0.337153	ENSG00000160233
ENSG00000102921	0.337153	ENSG00000167244
ENSG00000081803	0.337152	ENSG00000158796
ENSG00000086062	0.337152	ENSG00000163029
ENSG00000108666	0.337152	ENSG00000196628
ENSG00000100664	0.337151	ENSG00000106100
ENSG00000086288	0.337149	ENSG00000113732
ENSG00000113580	0.337147	ENSG00000130725
ENSG00000062524	0.337147	ENSG00000164086
ENSG00000064703	0.337144	ENSG00000066044
ENSG00000135211	0.337143	ENSG00000135829
ENSG00000069667	0.337143	ENSG00000143198
ENSG00000048991	0.337143	ENSG00000183735
ENSG00000129214	0.337142	ENSG00000165935
ENSG00000081026	0.337142	ENSG00000232629
ENSG00000106344	0.337141	ENSG00000172465
ENSG00000066468	0.337141	ENSG00000188493
ENSG00000101040	0.337138	ENSG00000116685
ENSG00000172292	0.337138	ENSG00000186132
ENSG00000077721	0.337137	ENSG00000095303
ENSG00000138468	0.337135	ENSG00000139613
ENSG00000112799	0.337135	ENSG00000167900
ENSG00000119514	0.337135	ENSG00000170819
ENSG00000129673	0.337134	ENSG00000181291
ENSG00000068724	0.337133	ENSG00000133985
ENSG00000128245	0.337132	ENSG00000170989
ENSG00000139372	0.337131	ENSG00000159588
ENSG00000137073	0.33713	ENSG00000171914
ENSG00000148156	0.337128	ENSG00000155229
ENSG00000145088	0.337128	ENSG00000204267
ENSG00000115607	0.337128	ENSG00000261115
ENSG00000134243	0.337127	ENSG00000165914
ENSG00000167526	0.337127	ENSG00000173210
ENSG00000145623	0.337126	ENSG00000164162
ENSG00000176383	0.337126	ENSG00000178585
ENSG00000125611	0.337125	ENSG00000172465
ENSG00000008256	0.337124	ENSG00000198931
ENSG00000099331	0.337123	ENSG00000105443
ENSG00000005844	0.337123	ENSG00000180881
ENSG00000014123	0.337122	ENSG00000197324
ENSG00000070366	0.337121	ENSG00000084463
ENSG00000126500	0.337121	ENSG00000130427
ENSG00000144029	0.337121	ENSG00000181523
ENSG00000086504	0.337119	ENSG00000122884
ENSG00000101868	0.337119	ENSG00000172336
ENSG00000142549	0.337118	ENSG00000165209
ENSG00000140470	0.337118	ENSG00000174137
ENSG00000048991	0.337118	ENSG00000184402
ENSG00000104973	0.337117	ENSG00000140854
ENSG00000144395	0.337116	ENSG00000147614
ENSG00000133067	0.337116	ENSG00000196378
ENSG00000167969	0.337115	ENSG00000186376
ENSG00000141401	0.337113	ENSG00000153347
ENSG00000123159	0.337113	ENSG00000275302
ENSG00000083168	0.337112	ENSG00000197879
ENSG00000064042	0.33711	ENSG00000132669
ENSG00000134057	0.33711	ENSG00000262481
ENSG00000095319	0.337109	ENSG00000136754
ENSG00000116990	0.337107	ENSG00000142751
ENSG00000002834	0.337106	ENSG00000197329
ENSG00000091009	0.337105	ENSG00000163697
ENSG00000003436	0.337105	ENSG00000197774
ENSG00000148730	0.337104	ENSG00000182162
ENSG00000113732	0.337103	ENSG00000166224
ENSG00000145029	0.337102	ENSG00000259494
ENSG00000108349	0.337101	ENSG00000134853
ENSG00000169255	0.337101	ENSG00000177463
ENSG00000153071	0.3371	ENSG00000168754
ENSG00000137101	0.3371	ENSG00000177854
ENSG00000114790	0.337099	ENSG00000135709
ENSG00000065675	0.337099	ENSG00000151474
ENSG00000116539	0.337099	ENSG00000197961
ENSG00000105223	0.337098	ENSG00000165632
ENSG00000121211	0.337098	ENSG00000178307
ENSG00000161395	0.337097	ENSG00000184205
ENSG00000174080	0.337097	ENSG00000197905
ENSG00000176208	0.337097	ENSG00000240505
ENSG00000065518	0.337096	ENSG00000137221
ENSG00000089123	0.337096	ENSG00000196792
ENSG00000112339	0.337094	ENSG00000183775
ENSG00000178057	0.337094	ENSG00000198561
ENSG00000100918	0.337093	ENSG00000136161
ENSG00000101439	0.337093	ENSG00000156973
ENSG00000149609	0.337093	ENSG00000161960
ENSG00000119772	0.337093	ENSG00000205791
ENSG00000100320	0.337092	ENSG00000111665
ENSG00000101365	0.337092	ENSG00000147799
ENSG00000147454	0.337092	ENSG00000152778
ENSG00000164404	0.337092	ENSG00000262481
ENSG00000170325	0.337091	ENSG00000176108
ENSG00000111676	0.33709	ENSG00000159377
ENSG00000105443	0.33709	ENSG00000214309
ENSG00000154380	0.337089	ENSG00000157617
ENSG00000071054	0.337089	ENSG00000204525
ENSG00000178449	0.337089	ENSG00000274600
ENSG00000068028	0.337088	ENSG00000136827
ENSG00000187601	0.337087	ENSG00000188612
ENSG00000128641	0.337086	ENSG00000136449
ENSG00000125846	0.337084	ENSG00000154217
ENSG00000131471	0.337084	ENSG00000154856
ENSG00000111880	0.337083	ENSG00000142606
ENSG00000143256	0.337083	ENSG00000196152
ENSG00000125991	0.337082	ENSG00000152207
ENSG00000101955	0.337082	ENSG00000188315
ENSG00000184708	0.337082	ENSG00000240505
ENSG00000142549	0.337078	ENSG00000145022
ENSG00000143847	0.337077	ENSG00000161513
ENSG00000103187	0.337076	ENSG00000142910
ENSG00000142549	0.337076	ENSG00000178449
ENSG00000110435	0.337074	ENSG00000144426
ENSG00000154734	0.337071	ENSG00000155016
ENSG00000144644	0.337071	ENSG00000161013
ENSG00000115216	0.337071	ENSG00000184113
ENSG00000105697	0.337069	ENSG00000176087
ENSG00000101266	0.337069	ENSG00000204186
ENSG00000074660	0.337067	ENSG00000133392
ENSG00000116962	0.337066	ENSG00000142892
ENSG00000114127	0.337064	ENSG00000132549
ENSG00000126351	0.337064	ENSG00000165338
ENSG00000106852	0.337064	ENSG00000173406
ENSG00000107223	0.337062	ENSG00000153214
ENSG00000157216	0.337062	ENSG00000198178
ENSG00000111850	0.337061	ENSG00000168264
ENSG00000117758	0.337061	ENSG00000169071
ENSG00000154930	0.337061	ENSG00000174177
ENSG00000137815	0.33706	ENSG00000145623
ENSG00000169955	0.33706	ENSG00000205277
ENSG00000138356	0.337059	ENSG00000213930
ENSG00000167972	0.337059	ENSG00000253719
ENSG00000100605	0.337058	ENSG00000169989
ENSG00000137070	0.337057	ENSG00000141627
ENSG00000143774	0.337055	ENSG00000169718
ENSG00000137101	0.337055	ENSG00000175697
ENSG00000111275	0.337055	ENSG00000184486
ENSG00000004897	0.337054	ENSG00000185070
ENSG00000119514	0.337053	ENSG00000171595
ENSG00000169989	0.337053	ENSG00000179915
ENSG00000128731	0.337053	ENSG00000198848
ENSG00000135636	0.337053	ENSG00000203757
ENSG00000115216	0.337052	ENSG00000159450
ENSG00000051825	0.337052	ENSG00000177409
ENSG00000108039	0.337052	ENSG00000211769
ENSG00000143889	0.337051	ENSG00000203710
ENSG00000102524	0.33705	ENSG00000122861
ENSG00000026559	0.33705	ENSG00000128245
ENSG00000046651	0.33705	ENSG00000171492
ENSG00000035928	0.33705	ENSG00000185043
ENSG00000106367	0.337045	ENSG00000136891
ENSG00000014138	0.337043	ENSG00000044446
ENSG00000100221	0.337043	ENSG00000100320
ENSG00000134824	0.337043	ENSG00000178038
ENSG00000075234	0.337042	ENSG00000162222
ENSG00000122877	0.337042	ENSG00000164949
ENSG00000142409	0.337042	ENSG00000179331
ENSG00000086062	0.337041	ENSG00000134504
ENSG00000075420	0.337041	ENSG00000184486
ENSG00000100883	0.33704	ENSG00000122778
ENSG00000146063	0.33704	ENSG00000168653
ENSG00000161980	0.33704	ENSG00000176472
ENSG00000134825	0.33704	ENSG00000204525
ENSG00000138439	0.337039	ENSG00000169230
ENSG00000008838	0.337037	ENSG00000108349
ENSG00000141994	0.337037	ENSG00000165480
ENSG00000007255	0.337037	ENSG00000170310
ENSG00000102043	0.337034	ENSG00000141503
ENSG00000169989	0.337034	ENSG00000214188
ENSG00000099889	0.337032	ENSG00000166347
ENSG00000134574	0.337032	ENSG00000196353
ENSG00000051825	0.337031	ENSG00000105443
ENSG00000115423	0.337031	ENSG00000255374
ENSG00000106305	0.337028	ENSG00000145425
ENSG00000109534	0.337028	ENSG00000241404
ENSG00000146701	0.337027	ENSG00000162745
ENSG00000099769	0.337026	ENSG00000139613
ENSG00000125246	0.337026	ENSG00000139629
ENSG00000156374	0.337026	ENSG00000168765
ENSG00000139211	0.337026	ENSG00000172757
ENSG00000105855	0.337025	ENSG00000137338
ENSG00000147485	0.337025	ENSG00000174871
ENSG00000170128	0.337025	ENSG00000186787
ENSG00000138115	0.337025	ENSG00000243772
ENSG00000138166	0.337023	ENSG00000149809
ENSG00000175166	0.337023	ENSG00000188342
ENSG00000205572	0.337023	ENSG00000212123
ENSG00000092820	0.337022	ENSG00000198919
ENSG00000122042	0.337021	ENSG00000177082
ENSG00000160613	0.337019	ENSG00000180767
ENSG00000169242	0.337019	ENSG00000180979
ENSG00000107789	0.337017	ENSG00000198756
ENSG00000075790	0.337016	ENSG00000176769
ENSG00000162551	0.337015	ENSG00000162688
ENSG00000139641	0.337014	ENSG00000143952
ENSG00000125912	0.337013	ENSG00000171497
ENSG00000135250	0.337011	ENSG00000139722
ENSG00000162267	0.33701	ENSG00000163156
ENSG00000185686	0.337007	ENSG00000197043
ENSG00000008311	0.337007	ENSG00000215183
ENSG00000090238	0.337006	ENSG00000115216
ENSG00000033327	0.337006	ENSG00000149328
ENSG00000090266	0.337006	ENSG00000213465
ENSG00000115607	0.337005	ENSG00000152684
ENSG00000127419	0.337005	ENSG00000248487
ENSG00000089289	0.337004	ENSG00000211623
ENSG00000087266	0.337004	ENSG00000268043
ENSG00000116497	0.337003	ENSG00000176641
ENSG00000117724	0.337003	ENSG00000179832
ENSG00000134825	0.337002	ENSG00000198919
ENSG00000116731	0.337001	ENSG00000139263
ENSG00000107159	0.337	ENSG00000160131
ENSG00000147434	0.337	ENSG00000197579
ENSG00000102996	0.336999	ENSG00000153485
ENSG00000141098	0.336999	ENSG00000177212
ENSG00000140474	0.336997	ENSG00000162623
ENSG00000103319	0.336997	ENSG00000164047
ENSG00000079337	0.336995	ENSG00000171132
ENSG00000172889	0.336993	ENSG00000184113
ENSG00000089123	0.33699	ENSG00000123810
ENSG00000108784	0.33699	ENSG00000187715
ENSG00000002745	0.33699	ENSG00000221909
ENSG00000101132	0.336989	ENSG00000102078
ENSG00000120265	0.336989	ENSG00000171115
ENSG00000100362	0.336989	ENSG00000173875
ENSG00000172232	0.336989	ENSG00000272674
ENSG00000099999	0.336988	ENSG00000168216
ENSG00000054267	0.336987	ENSG00000169718
ENSG00000115598	0.336986	ENSG00000126458
ENSG00000059573	0.336984	ENSG00000149328
ENSG00000128245	0.336984	ENSG00000162729
ENSG00000169756	0.336982	ENSG00000172269
ENSG00000165115	0.336982	ENSG00000175455
ENSG00000074966	0.336981	ENSG00000141540
ENSG00000168040	0.336981	ENSG00000184939
ENSG00000125454	0.336979	ENSG00000132746
ENSG00000084072	0.336979	ENSG00000132773
ENSG00000125818	0.336978	ENSG00000139613
ENSG00000102780	0.336977	ENSG00000164638
ENSG00000155906	0.336975	ENSG00000187815
ENSG00000167112	0.336974	ENSG00000245848
ENSG00000173418	0.336972	ENSG00000181631
ENSG00000114331	0.336971	ENSG00000134759
ENSG00000137656	0.336971	ENSG00000173218
ENSG00000158163	0.33697	ENSG00000185483
ENSG00000173163	0.336969	ENSG00000196663
ENSG00000053501	0.336968	ENSG00000130175
ENSG00000147130	0.336968	ENSG00000168653
ENSG00000110719	0.336968	ENSG00000170017
ENSG00000153165	0.336968	ENSG00000186487
ENSG00000137955	0.336967	ENSG00000171757
ENSG00000241258	0.336967	ENSG00000270505
ENSG00000136689	0.336966	ENSG00000159399
ENSG00000108784	0.336965	ENSG00000123405
ENSG00000071205	0.336963	ENSG00000124224
ENSG00000163600	0.336963	ENSG00000171872
ENSG00000067225	0.336962	ENSG00000151690
ENSG00000183765	0.336961	ENSG00000244575
ENSG00000151379	0.33696	ENSG00000177324
ENSG00000179399	0.336959	ENSG00000242252
ENSG00000073614	0.336957	ENSG00000112249
ENSG00000035928	0.336956	ENSG00000078177
ENSG00000054967	0.336955	ENSG00000185915
ENSG00000124733	0.336955	ENSG00000246922
ENSG00000121417	0.336954	ENSG00000126767
ENSG00000125971	0.336954	ENSG00000139629
ENSG00000077238	0.336954	ENSG00000146066
ENSG00000067064	0.336954	ENSG00000179862
ENSG00000186376	0.336953	ENSG00000187210
ENSG00000113369	0.336952	ENSG00000142233
ENSG00000124767	0.336952	ENSG00000145623
ENSG00000137504	0.336952	ENSG00000148730
ENSG00000102780	0.336952	ENSG00000179242
ENSG00000086758	0.336951	ENSG00000141446
ENSG00000102144	0.336951	ENSG00000165502
ENSG00000152684	0.33695	ENSG00000165730
ENSG00000108784	0.336949	ENSG00000181904
ENSG00000102078	0.336949	ENSG00000188676
ENSG00000105329	0.336948	ENSG00000163870
ENSG00000163083	0.336948	ENSG00000183454
ENSG00000204514	0.336948	ENSG00000255150
ENSG00000100558	0.336945	ENSG00000112237
ENSG00000101639	0.336945	ENSG00000115598
ENSG00000150995	0.336945	ENSG00000160613
ENSG00000100300	0.336944	ENSG00000135404
ENSG00000149781	0.336944	ENSG00000197043
ENSG00000049883	0.336943	ENSG00000156052
ENSG00000145882	0.336943	ENSG00000196693
ENSG00000019991	0.336943	ENSG00000211650
ENSG00000113658	0.336942	ENSG00000125246
ENSG00000106305	0.336942	ENSG00000169230
ENSG00000132746	0.336941	ENSG00000173418
ENSG00000197429	0.336941	ENSG00000198546
ENSG00000173611	0.336941	ENSG00000211845
ENSG00000169258	0.33694	ENSG00000214357
ENSG00000106344	0.336938	ENSG00000143127
ENSG00000166225	0.336938	ENSG00000187210
ENSG00000137166	0.336937	ENSG00000138798
ENSG00000196628	0.336937	ENSG00000214562
ENSG00000149089	0.336935	ENSG00000153767
ENSG00000048052	0.336934	ENSG00000127328
ENSG00000119326	0.336934	ENSG00000148824
ENSG00000105738	0.336934	ENSG00000168653
ENSG00000112787	0.336934	ENSG00000179387
ENSG00000124209	0.336933	ENSG00000135090
ENSG00000141505	0.336933	ENSG00000189227
ENSG00000110013	0.336932	ENSG00000134058
ENSG00000100591	0.336932	ENSG00000146282
ENSG00000180190	0.336932	ENSG00000196152
ENSG00000101224	0.336931	ENSG00000166225
ENSG00000165632	0.336931	ENSG00000173068
ENSG00000163661	0.336929	ENSG00000170017
ENSG00000075151	0.336929	ENSG00000174564
ENSG00000115216	0.336928	ENSG00000139372
ENSG00000015285	0.336927	ENSG00000188295
ENSG00000105146	0.336926	ENSG00000126107
ENSG00000113013	0.336926	ENSG00000175463
ENSG00000124702	0.336926	ENSG00000213380
ENSG00000142549	0.336925	ENSG00000188493
ENSG00000108984	0.336924	ENSG00000168014
ENSG00000166049	0.336924	ENSG00000181036
ENSG00000100605	0.336923	ENSG00000131373
ENSG00000089472	0.336923	ENSG00000134504
ENSG00000155530	0.336923	ENSG00000185156
ENSG00000133392	0.336922	ENSG00000173218
ENSG00000176697	0.336922	ENSG00000185250
ENSG00000015133	0.336921	ENSG00000198265
ENSG00000144468	0.336921	ENSG00000204220
ENSG00000100243	0.336919	ENSG00000196378
ENSG00000137494	0.336919	ENSG00000197858
ENSG00000115446	0.336917	ENSG00000135763
ENSG00000132669	0.336917	ENSG00000138115
ENSG00000124659	0.336917	ENSG00000174227
ENSG00000096696	0.336917	ENSG00000198353
ENSG00000141506	0.336916	ENSG00000142327
ENSG00000130725	0.336916	ENSG00000163808
ENSG00000070814	0.336916	ENSG00000164663
ENSG00000008311	0.336915	ENSG00000115216
ENSG00000112787	0.336915	ENSG00000198216
ENSG00000101412	0.336914	ENSG00000125991
ENSG00000139433	0.336914	ENSG00000155858
ENSG00000102043	0.336914	ENSG00000179172
ENSG00000151379	0.336913	ENSG00000164649
ENSG00000132514	0.336913	ENSG00000165914
ENSG00000076321	0.336913	ENSG00000232112
ENSG00000092199	0.336911	ENSG00000135636
ENSG00000064703	0.336911	ENSG00000163638
ENSG00000061987	0.336908	ENSG00000160219
ENSG00000160211	0.336908	ENSG00000164627
ENSG00000124641	0.336907	ENSG00000142731
ENSG00000026297	0.336906	ENSG00000115598
ENSG00000076356	0.336906	ENSG00000124469
ENSG00000116266	0.336906	ENSG00000149970
ENSG00000183624	0.336906	ENSG00000187097
ENSG00000100626	0.336904	ENSG00000144426
ENSG00000109171	0.336904	ENSG00000180190
ENSG00000125846	0.336904	ENSG00000246922
ENSG00000112406	0.336904	ENSG00000247626
ENSG00000138593	0.336903	ENSG00000156050
ENSG00000102078	0.336901	ENSG00000138336
ENSG00000130544	0.336901	ENSG00000171115
ENSG00000116539	0.336901	ENSG00000197728
ENSG00000078596	0.3369	ENSG00000107669
ENSG00000112576	0.3369	ENSG00000205560
ENSG00000162378	0.336899	ENSG00000169379
ENSG00000138356	0.336898	ENSG00000171517
ENSG00000137818	0.336898	ENSG00000172009
ENSG00000083168	0.336897	ENSG00000097046
ENSG00000137070	0.336896	ENSG00000138663
ENSG00000168175	0.336896	ENSG00000169756
ENSG00000120049	0.336895	ENSG00000181381
ENSG00000167244	0.336895	ENSG00000211752
ENSG00000183018	0.336894	ENSG00000245848
ENSG00000007402	0.336893	ENSG00000100362
ENSG00000119688	0.336893	ENSG00000170962
ENSG00000002834	0.336892	ENSG00000163013
ENSG00000102078	0.336891	ENSG00000165678
ENSG00000126107	0.336891	ENSG00000221909
ENSG00000109756	0.33689	ENSG00000162241
ENSG00000136490	0.33689	ENSG00000164283
ENSG00000130175	0.33689	ENSG00000197728
ENSG00000026559	0.336889	ENSG00000275302
ENSG00000109519	0.336888	ENSG00000136811
ENSG00000128245	0.336888	ENSG00000137764
ENSG00000121022	0.336887	ENSG00000172232
ENSG00000115607	0.336887	ENSG00000174799
ENSG00000072756	0.336887	ENSG00000178952
ENSG00000074370	0.336887	ENSG00000181631
ENSG00000006534	0.336886	ENSG00000067365
ENSG00000100605	0.336886	ENSG00000104973
ENSG00000067182	0.336886	ENSG00000161996
ENSG00000112110	0.336886	ENSG00000173868
ENSG00000156697	0.336886	ENSG00000198873
ENSG00000002745	0.336884	ENSG00000138663
ENSG00000163029	0.336883	ENSG00000177932
ENSG00000125846	0.33688	ENSG00000131747
ENSG00000006071	0.33688	ENSG00000149809
ENSG00000026559	0.33688	ENSG00000179172
ENSG00000008311	0.336879	ENSG00000100417
ENSG00000160883	0.336879	ENSG00000197448
ENSG00000126351	0.336878	ENSG00000152207
ENSG00000008311	0.336874	ENSG00000126107
ENSG00000054967	0.336873	ENSG00000116106
ENSG00000169885	0.336873	ENSG00000171735
ENSG00000138593	0.336872	ENSG00000154217
ENSG00000157680	0.336872	ENSG00000158296
ENSG00000135299	0.336872	ENSG00000185518
ENSG00000004846	0.336871	ENSG00000144182
ENSG00000137338	0.33687	ENSG00000179761
ENSG00000130725	0.336869	ENSG00000167476
ENSG00000167900	0.336869	ENSG00000177352
ENSG00000166199	0.336869	ENSG00000177463
ENSG00000170275	0.336869	ENSG00000253534
ENSG00000120896	0.336868	ENSG00000160685
ENSG00000166224	0.336868	ENSG00000177463
ENSG00000108306	0.336867	ENSG00000125356
ENSG00000149609	0.336865	ENSG00000155761
ENSG00000085224	0.336864	ENSG00000112249
ENSG00000067064	0.336863	ENSG00000107175
ENSG00000111961	0.336861	ENSG00000132313
ENSG00000211676	0.336861	ENSG00000272031
ENSG00000148773	0.33686	ENSG00000149489
ENSG00000136891	0.336859	ENSG00000170382
ENSG00000075234	0.336858	ENSG00000100304
ENSG00000102078	0.336858	ENSG00000114062
ENSG00000103549	0.336858	ENSG00000115268
ENSG00000101230	0.336857	ENSG00000143416
ENSG00000175087	0.336857	ENSG00000179242
ENSG00000107651	0.336857	ENSG00000181523
ENSG00000105011	0.336856	ENSG00000114796
ENSG00000134256	0.336856	ENSG00000135164
ENSG00000113249	0.336854	ENSG00000136367
ENSG00000005102	0.336853	ENSG00000143153
ENSG00000146859	0.336852	ENSG00000168843
ENSG00000101247	0.336852	ENSG00000179630
ENSG00000096063	0.336851	ENSG00000198399
ENSG00000135211	0.33685	ENSG00000163395
ENSG00000070366	0.33685	ENSG00000173511
ENSG00000162733	0.33685	ENSG00000203943
ENSG00000070495	0.336849	ENSG00000104147
ENSG00000035928	0.336849	ENSG00000125445
ENSG00000170634	0.336849	ENSG00000185483
ENSG00000123066	0.336848	ENSG00000134121
ENSG00000110435	0.336848	ENSG00000176177
ENSG00000129315	0.336847	ENSG00000173391
ENSG00000112406	0.336847	ENSG00000173660
ENSG00000167969	0.336847	ENSG00000196470
ENSG00000112175	0.336846	ENSG00000147601
ENSG00000100558	0.336845	ENSG00000187098
ENSG00000197858	0.336845	ENSG00000198918
ENSG00000133731	0.336844	ENSG00000145675
ENSG00000105329	0.336844	ENSG00000262481
ENSG00000099282	0.336843	ENSG00000135452
ENSG00000079462	0.336843	ENSG00000185915
ENSG00000101445	0.336842	ENSG00000244437
ENSG00000119541	0.336839	ENSG00000125246
ENSG00000076356	0.336839	ENSG00000143184
ENSG00000119446	0.336838	ENSG00000176715
ENSG00000134057	0.336838	ENSG00000183323
ENSG00000058063	0.336836	ENSG00000086504
ENSG00000100883	0.336836	ENSG00000167657
ENSG00000148730	0.336834	ENSG00000152213
ENSG00000141503	0.336834	ENSG00000171747
ENSG00000048991	0.336834	ENSG00000173068
ENSG00000103942	0.336833	ENSG00000138639
ENSG00000119865	0.336833	ENSG00000144791
ENSG00000172232	0.336833	ENSG00000175463
ENSG00000138829	0.336832	ENSG00000142549
ENSG00000105127	0.336831	ENSG00000138161
ENSG00000154545	0.336831	ENSG00000173226
ENSG00000100461	0.336831	ENSG00000176720
ENSG00000107669	0.336831	ENSG00000185291
ENSG00000135678	0.336831	ENSG00000204267
ENSG00000131471	0.33683	ENSG00000166073
ENSG00000101425	0.336828	ENSG00000103034
ENSG00000128641	0.336828	ENSG00000133059
ENSG00000138443	0.336828	ENSG00000145220
ENSG00000141965	0.336828	ENSG00000164649
ENSG00000104671	0.336828	ENSG00000173992
ENSG00000176697	0.336828	ENSG00000177301
ENSG00000112855	0.336828	ENSG00000178878
ENSG00000113638	0.336827	ENSG00000116830
ENSG00000102967	0.336826	ENSG00000159720
ENSG00000043093	0.336826	ENSG00000169255
ENSG00000079459	0.336826	ENSG00000183856
ENSG00000088305	0.336826	ENSG00000204220
ENSG00000105808	0.336825	ENSG00000136098
ENSG00000120159	0.336825	ENSG00000144909
ENSG00000100417	0.336825	ENSG00000154856
ENSG00000033800	0.336824	ENSG00000110514
ENSG00000103266	0.336824	ENSG00000143924
ENSG00000014123	0.336823	ENSG00000108666
ENSG00000155849	0.336823	ENSG00000168255
ENSG00000141503	0.336823	ENSG00000169223
ENSG00000197694	0.336822	ENSG00000204599
ENSG00000159176	0.336821	ENSG00000198829
ENSG00000105656	0.33682	ENSG00000107672
ENSG00000120055	0.33682	ENSG00000173218
ENSG00000113108	0.33682	ENSG00000189190
ENSG00000077044	0.336819	ENSG00000141741
ENSG00000112406	0.336818	ENSG00000162191
ENSG00000126353	0.336818	ENSG00000244752
ENSG00000120055	0.336817	ENSG00000127914
ENSG00000108666	0.336816	ENSG00000198182
ENSG00000126705	0.336815	ENSG00000198919
ENSG00000169019	0.336814	ENSG00000243147
ENSG00000072501	0.336813	ENSG00000099974
ENSG00000139351	0.336813	ENSG00000163519
ENSG00000198216	0.336812	ENSG00000204186
ENSG00000099769	0.33681	ENSG00000148459
ENSG00000163872	0.33681	ENSG00000174780
ENSG00000133059	0.336809	ENSG00000137497
ENSG00000007376	0.336809	ENSG00000144040
ENSG00000126353	0.336809	ENSG00000203757
ENSG00000142959	0.336808	ENSG00000184708
ENSG00000101425	0.336805	ENSG00000221887
ENSG00000108395	0.336804	ENSG00000163872
ENSG00000115904	0.336804	ENSG00000206047
ENSG00000013503	0.336804	ENSG00000253293
ENSG00000136754	0.336803	ENSG00000140326
ENSG00000131941	0.336802	ENSG00000176994
ENSG00000103187	0.336801	ENSG00000138778
ENSG00000106049	0.336801	ENSG00000152207
ENSG00000143256	0.336801	ENSG00000176438
ENSG00000146263	0.3368	ENSG00000181027
ENSG00000109171	0.336799	ENSG00000129534
ENSG00000117036	0.336799	ENSG00000198793
ENSG00000078177	0.336799	ENSG00000198876
ENSG00000007171	0.336798	ENSG00000068366
ENSG00000147889	0.336798	ENSG00000158497
ENSG00000136193	0.336798	ENSG00000174842
ENSG00000091039	0.336797	ENSG00000103591
ENSG00000156973	0.336797	ENSG00000162642
ENSG00000063176	0.336797	ENSG00000184014
ENSG00000176697	0.336797	ENSG00000211891
ENSG00000132463	0.336795	ENSG00000171596
ENSG00000070367	0.336794	ENSG00000168275
ENSG00000089335	0.336793	ENSG00000143442
ENSG00000103034	0.336793	ENSG00000165572
ENSG00000100664	0.336792	ENSG00000130985
ENSG00000168234	0.33679	ENSG00000183763
ENSG00000105011	0.336789	ENSG00000139053
ENSG00000058063	0.336789	ENSG00000145002
ENSG00000100299	0.336789	ENSG00000157315
ENSG00000187624	0.336788	ENSG00000189134
ENSG00000180245	0.336788	ENSG00000204514
ENSG00000101132	0.336787	ENSG00000130175
ENSG00000066427	0.336787	ENSG00000175727
ENSG00000104219	0.336786	ENSG00000129535
ENSG00000089091	0.336786	ENSG00000211809
ENSG00000128654	0.336785	ENSG00000170085
ENSG00000144468	0.336785	ENSG00000197961
ENSG00000102780	0.336784	ENSG00000172977
ENSG00000122861	0.336783	ENSG00000165338
ENSG00000158796	0.336782	ENSG00000159884
ENSG00000060237	0.336781	ENSG00000135622
ENSG00000099999	0.336781	ENSG00000185304
ENSG00000165115	0.33678	ENSG00000180257
ENSG00000121766	0.33678	ENSG00000244752
ENSG00000132669	0.336779	ENSG00000171115
ENSG00000171916	0.336779	ENSG00000184708
ENSG00000115607	0.336778	ENSG00000147889
ENSG00000138085	0.336777	ENSG00000160213
ENSG00000154310	0.336777	ENSG00000168538
ENSG00000124802	0.336777	ENSG00000246922
ENSG00000099331	0.336776	ENSG00000166199
ENSG00000154930	0.336776	ENSG00000179761
ENSG00000105656	0.336776	ENSG00000197798
ENSG00000198561	0.336776	ENSG00000204525
ENSG00000100926	0.336775	ENSG00000117643
ENSG00000100336	0.336775	ENSG00000173517
ENSG00000103257	0.336773	ENSG00000107897
ENSG00000126010	0.336773	ENSG00000163634
ENSG00000144909	0.336773	ENSG00000171604
ENSG00000155085	0.336773	ENSG00000214216
ENSG00000153113	0.336773	ENSG00000276293
ENSG00000092199	0.336772	ENSG00000105855
ENSG00000133606	0.336772	ENSG00000168297
ENSG00000125991	0.336771	ENSG00000138593
ENSG00000113732	0.336771	ENSG00000139629
ENSG00000115009	0.336771	ENSG00000165525
ENSG00000167476	0.336769	ENSG00000177303
ENSG00000144749	0.336769	ENSG00000242689
ENSG00000092978	0.336766	ENSG00000138443
ENSG00000108961	0.336765	ENSG00000156860
ENSG00000105146	0.336765	ENSG00000157911
ENSG00000115677	0.336764	ENSG00000198901
ENSG00000126524	0.336763	ENSG00000143079
ENSG00000143420	0.336763	ENSG00000151617
ENSG00000104343	0.336763	ENSG00000167315
ENSG00000168765	0.336763	ENSG00000184381
ENSG00000126351	0.336763	ENSG00000205572
ENSG00000106049	0.336763	ENSG00000275385
ENSG00000009844	0.336762	ENSG00000164038
ENSG00000137449	0.336762	ENSG00000166197
ENSG00000163820	0.336762	ENSG00000177463
ENSG00000103152	0.336761	ENSG00000125618
ENSG00000176438	0.336761	ENSG00000183856
ENSG00000115085	0.33676	ENSG00000174130
ENSG00000132746	0.336759	ENSG00000198901
ENSG00000013503	0.336758	ENSG00000107485
ENSG00000133392	0.336758	ENSG00000135334
ENSG00000177688	0.336758	ENSG00000205456
ENSG00000089220	0.336757	ENSG00000156374
ENSG00000130005	0.336756	ENSG00000143842
ENSG00000118058	0.336755	ENSG00000157368
ENSG00000138095	0.336755	ENSG00000183283
ENSG00000115216	0.336754	ENSG00000138135
ENSG00000122507	0.336753	ENSG00000123689
ENSG00000125971	0.336752	ENSG00000128641
ENSG00000120055	0.336752	ENSG00000177981
ENSG00000162630	0.336751	ENSG00000164163
ENSG00000161091	0.336749	ENSG00000183624
ENSG00000099866	0.336749	ENSG00000255374
ENSG00000173868	0.336748	ENSG00000196152
ENSG00000182580	0.336747	ENSG00000189127
ENSG00000105851	0.336746	ENSG00000129534
ENSG00000132950	0.336746	ENSG00000139734
ENSG00000153201	0.336746	ENSG00000211445
ENSG00000001084	0.336745	ENSG00000103089
ENSG00000113141	0.336745	ENSG00000119688
ENSG00000135124	0.336745	ENSG00000157315
ENSG00000105329	0.336743	ENSG00000120129
ENSG00000124214	0.336743	ENSG00000138166
ENSG00000135124	0.336743	ENSG00000156170
ENSG00000113580	0.336743	ENSG00000158163
ENSG00000128683	0.336743	ENSG00000188493
ENSG00000175334	0.336743	ENSG00000275023
ENSG00000122986	0.336742	ENSG00000128340
ENSG00000185262	0.336742	ENSG00000268043
ENSG00000144410	0.336741	ENSG00000151092
ENSG00000149418	0.336741	ENSG00000153147
ENSG00000128298	0.33674	ENSG00000189079
ENSG00000139722	0.336739	ENSG00000184307
ENSG00000147454	0.336739	ENSG00000198182
ENSG00000007255	0.336737	ENSG00000134463
ENSG00000081177	0.336737	ENSG00000142327
ENSG00000126107	0.336737	ENSG00000159082
ENSG00000100926	0.336737	ENSG00000173868
ENSG00000078177	0.336735	ENSG00000188522
ENSG00000163082	0.336734	ENSG00000184113
ENSG00000002586	0.336733	ENSG00000119772
ENSG00000114737	0.336733	ENSG00000206418
ENSG00000130544	0.336732	ENSG00000172977
ENSG00000172954	0.336731	ENSG00000179256
ENSG00000102996	0.33673	ENSG00000119326
ENSG00000144560	0.33673	ENSG00000184307
ENSG00000170128	0.33673	ENSG00000215883
ENSG00000087589	0.336729	ENSG00000139613
ENSG00000083168	0.336728	ENSG00000164649
ENSG00000158796	0.336728	ENSG00000167972
ENSG00000182372	0.336728	ENSG00000187288
ENSG00000021826	0.336728	ENSG00000198919
ENSG00000102893	0.336727	ENSG00000105851
ENSG00000105889	0.336727	ENSG00000174177
ENSG00000138439	0.336727	ENSG00000185304
ENSG00000173992	0.336726	ENSG00000176182
ENSG00000057294	0.336725	ENSG00000113580
ENSG00000048991	0.336725	ENSG00000134057
ENSG00000122952	0.336725	ENSG00000136527
ENSG00000136807	0.336725	ENSG00000142599
ENSG00000156299	0.336725	ENSG00000167476
ENSG00000055332	0.336725	ENSG00000198642
ENSG00000104518	0.336724	ENSG00000133243
ENSG00000086062	0.336724	ENSG00000133739
ENSG00000185304	0.336724	ENSG00000204220
ENSG00000099804	0.336723	ENSG00000100298
ENSG00000170175	0.336722	ENSG00000174282
ENSG00000140368	0.336721	ENSG00000198546
ENSG00000123405	0.336718	ENSG00000139132
ENSG00000106546	0.336718	ENSG00000181467
ENSG00000113658	0.336716	ENSG00000155016
ENSG00000100605	0.336714	ENSG00000169230
ENSG00000100221	0.336713	ENSG00000127920
ENSG00000108666	0.336713	ENSG00000153485
ENSG00000141456	0.336712	ENSG00000184402
ENSG00000134531	0.336712	ENSG00000204186
ENSG00000159063	0.336711	ENSG00000198561
ENSG00000005961	0.336711	ENSG00000206562
ENSG00000124107	0.33671	ENSG00000133059
ENSG00000177301	0.33671	ENSG00000226763
ENSG00000134256	0.336709	ENSG00000134463
ENSG00000102967	0.336709	ENSG00000196843
ENSG00000111537	0.336707	ENSG00000115904
ENSG00000078177	0.336707	ENSG00000151617
ENSG00000130649	0.336707	ENSG00000180370
ENSG00000116106	0.336706	ENSG00000133606
ENSG00000113580	0.336706	ENSG00000170390
ENSG00000133661	0.336706	ENSG00000196365
ENSG00000139613	0.336706	ENSG00000240038
ENSG00000100883	0.336704	ENSG00000128641
ENSG00000130270	0.336703	ENSG00000132436
ENSG00000102786	0.336703	ENSG00000215183
ENSG00000054983	0.336702	ENSG00000102931
ENSG00000070808	0.336702	ENSG00000112110
ENSG00000115963	0.336702	ENSG00000158497
ENSG00000117595	0.3367	ENSG00000135090
ENSG00000024862	0.336699	ENSG00000236699
ENSG00000100362	0.336698	ENSG00000181773
ENSG00000163875	0.336696	ENSG00000173418
ENSG00000013288	0.336695	ENSG00000115145
ENSG00000105672	0.336695	ENSG00000169313
ENSG00000143420	0.336694	ENSG00000155380
ENSG00000100926	0.336694	ENSG00000180190
ENSG00000012822	0.336694	ENSG00000196459
ENSG00000099331	0.336694	ENSG00000241258
ENSG00000072121	0.336692	ENSG00000153132
ENSG00000068079	0.336692	ENSG00000165669
ENSG00000123329	0.336692	ENSG00000167747
ENSG00000110700	0.336691	ENSG00000115268
ENSG00000101246	0.336691	ENSG00000155380
ENSG00000139117	0.336691	ENSG00000161999
ENSG00000145632	0.336691	ENSG00000173992
ENSG00000102271	0.33669	ENSG00000170989
ENSG00000105472	0.336689	ENSG00000180245
ENSG00000144560	0.336689	ENSG00000197694
ENSG00000196431	0.336689	ENSG00000215595
ENSG00000085224	0.336688	ENSG00000119953
ENSG00000101745	0.336687	ENSG00000140057
ENSG00000100926	0.336687	ENSG00000162783
ENSG00000136492	0.336686	ENSG00000158497
ENSG00000143184	0.336685	ENSG00000197961
ENSG00000078177	0.336685	ENSG00000244242
ENSG00000182446	0.336685	ENSG00000258484
ENSG00000130487	0.336684	ENSG00000133739
ENSG00000130766	0.336684	ENSG00000166224
ENSG00000130779	0.336683	ENSG00000133454
ENSG00000160563	0.336683	ENSG00000165730
ENSG00000155016	0.336683	ENSG00000167995
ENSG00000160439	0.336683	ENSG00000176994
ENSG00000142233	0.336682	ENSG00000157368
ENSG00000131941	0.336682	ENSG00000187097
ENSG00000134463	0.336682	ENSG00000204220
ENSG00000162783	0.336681	ENSG00000169194
ENSG00000149089	0.33668	ENSG00000165678
ENSG00000100320	0.336679	ENSG00000120733
ENSG00000113732	0.336678	ENSG00000137101
ENSG00000054523	0.336676	ENSG00000171130
ENSG00000150977	0.336675	ENSG00000156265
ENSG00000089048	0.336675	ENSG00000173153
ENSG00000186132	0.336675	ENSG00000186376
ENSG00000085274	0.336673	ENSG00000100196
ENSG00000112339	0.336673	ENSG00000131626
ENSG00000162980	0.336673	ENSG00000184144
ENSG00000112249	0.336673	ENSG00000203757
ENSG00000130725	0.336672	ENSG00000151617
ENSG00000158163	0.336672	ENSG00000187231
ENSG00000160233	0.336672	ENSG00000188522
ENSG00000106588	0.336671	ENSG00000153395
ENSG00000002586	0.336671	ENSG00000205791
ENSG00000110721	0.33667	ENSG00000175606
ENSG00000126432	0.336669	ENSG00000164338
ENSG00000075223	0.336669	ENSG00000171303
ENSG00000162337	0.336669	ENSG00000173457
ENSG00000108039	0.336668	ENSG00000138593
ENSG00000165695	0.336668	ENSG00000170464
ENSG00000039319	0.336667	ENSG00000102996
ENSG00000134460	0.336667	ENSG00000146263
ENSG00000077238	0.336667	ENSG00000164136
ENSG00000091039	0.336666	ENSG00000126107
ENSG00000105851	0.336665	ENSG00000119922
ENSG00000086504	0.336665	ENSG00000132640
ENSG00000044090	0.336664	ENSG00000129534
ENSG00000136943	0.336664	ENSG00000172269
ENSG00000145649	0.336663	ENSG00000145782
ENSG00000112212	0.336663	ENSG00000173801
ENSG00000121417	0.336663	ENSG00000274600
ENSG00000131941	0.336662	ENSG00000181773
ENSG00000140030	0.336662	ENSG00000234284
ENSG00000143437	0.336661	ENSG00000232112
ENSG00000129245	0.33666	ENSG00000138468
ENSG00000155016	0.33666	ENSG00000166199
ENSG00000114062	0.33666	ENSG00000211752
ENSG00000020426	0.336659	ENSG00000115607
ENSG00000116106	0.336659	ENSG00000163082
ENSG00000135090	0.336656	ENSG00000161395
ENSG00000070371	0.336655	ENSG00000214193
ENSG00000126895	0.336653	ENSG00000180902
ENSG00000100918	0.336652	ENSG00000158806
ENSG00000108511	0.336651	ENSG00000133739
ENSG00000114841	0.336651	ENSG00000168255
ENSG00000136541	0.336649	ENSG00000174013
ENSG00000021826	0.336647	ENSG00000137497
ENSG00000143368	0.336647	ENSG00000166016
ENSG00000172292	0.336647	ENSG00000184113
ENSG00000138778	0.336646	ENSG00000159063
ENSG00000196663	0.336646	ENSG00000205572
ENSG00000100299	0.336645	ENSG00000115963
ENSG00000130544	0.336644	ENSG00000145945
ENSG00000189339	0.336644	ENSG00000275385
ENSG00000106948	0.336643	ENSG00000107175
ENSG00000136451	0.336642	ENSG00000143314
ENSG00000125618	0.336641	ENSG00000174227
ENSG00000117724	0.33664	ENSG00000167123
ENSG00000126107	0.336639	ENSG00000166557
ENSG00000132746	0.336639	ENSG00000171806
ENSG00000104960	0.336638	ENSG00000138777
ENSG00000132300	0.336638	ENSG00000149573
ENSG00000145777	0.336638	ENSG00000163472
ENSG00000089123	0.336637	ENSG00000182670
ENSG00000007129	0.336636	ENSG00000111537
ENSG00000105270	0.336636	ENSG00000133606
ENSG00000130270	0.336635	ENSG00000164175
ENSG00000056487	0.336634	ENSG00000163519
ENSG00000115850	0.336633	ENSG00000148606
ENSG00000101294	0.336633	ENSG00000168040
ENSG00000100362	0.336633	ENSG00000235568
ENSG00000058453	0.336632	ENSG00000172752
ENSG00000089123	0.336632	ENSG00000204220
ENSG00000133627	0.336632	ENSG00000204428
ENSG00000138336	0.336631	ENSG00000204516
ENSG00000163519	0.336631	ENSG00000224650
ENSG00000094804	0.33663	ENSG00000111799
ENSG00000103257	0.33663	ENSG00000183401
ENSG00000064703	0.336628	ENSG00000161031
ENSG00000131591	0.336627	ENSG00000204822
ENSG00000119888	0.336626	ENSG00000136319
ENSG00000117360	0.336625	ENSG00000143127
ENSG00000166128	0.336624	ENSG00000173218
ENSG00000100664	0.336623	ENSG00000183765
ENSG00000134256	0.336622	ENSG00000135336
ENSG00000145945	0.336622	ENSG00000170634
ENSG00000170310	0.33662	ENSG00000176978
ENSG00000142188	0.33662	ENSG00000182324
ENSG00000049883	0.336619	ENSG00000065491
ENSG00000068079	0.336619	ENSG00000102879
ENSG00000089248	0.336619	ENSG00000120526
ENSG00000116990	0.336619	ENSG00000180881
ENSG00000068305	0.336618	ENSG00000178852
ENSG00000117643	0.336616	ENSG00000149089
ENSG00000145734	0.336615	ENSG00000149781
ENSG00000125249	0.336614	ENSG00000140044
ENSG00000134265	0.336614	ENSG00000143595
ENSG00000142669	0.336614	ENSG00000168491
ENSG00000070019	0.336613	ENSG00000095059
ENSG00000126653	0.336613	ENSG00000176407
ENSG00000099331	0.336612	ENSG00000124422
ENSG00000153982	0.336612	ENSG00000188315
ENSG00000026297	0.336611	ENSG00000161277
ENSG00000103591	0.33661	ENSG00000131747
ENSG00000163082	0.33661	ENSG00000180245
ENSG00000122861	0.336609	ENSG00000154856
ENSG00000139926	0.336609	ENSG00000176472
ENSG00000064703	0.336608	ENSG00000139505
ENSG00000134463	0.336608	ENSG00000154930
ENSG00000124205	0.336608	ENSG00000163110
ENSG00000152969	0.336607	ENSG00000166199
ENSG00000035664	0.336606	ENSG00000110801
ENSG00000035928	0.336606	ENSG00000243772
ENSG00000102978	0.336605	ENSG00000106688
ENSG00000091879	0.336605	ENSG00000112964
ENSG00000138496	0.336603	ENSG00000234284
ENSG00000133059	0.336602	ENSG00000138115
ENSG00000135763	0.336602	ENSG00000177082
ENSG00000100060	0.3366	ENSG00000110435
ENSG00000082068	0.3366	ENSG00000150907
ENSG00000135763	0.3366	ENSG00000154310
ENSG00000125868	0.3366	ENSG00000166123
ENSG00000181274	0.3366	ENSG00000213741
ENSG00000111716	0.336599	ENSG00000146376
ENSG00000166548	0.336599	ENSG00000259494
ENSG00000100883	0.336598	ENSG00000137101
ENSG00000004864	0.336595	ENSG00000164933
ENSG00000119965	0.336594	ENSG00000132313
ENSG00000126705	0.336594	ENSG00000145425
ENSG00000092199	0.336594	ENSG00000205339
ENSG00000144481	0.336592	ENSG00000211623
ENSG00000149089	0.336588	ENSG00000152207
ENSG00000023287	0.336588	ENSG00000152822
ENSG00000093009	0.336588	ENSG00000165678
ENSG00000115607	0.336586	ENSG00000124469
ENSG00000167434	0.336586	ENSG00000187118
ENSG00000020426	0.336586	ENSG00000214021
ENSG00000126562	0.336585	ENSG00000171587
ENSG00000145214	0.336582	ENSG00000160588
ENSG00000146232	0.336582	ENSG00000196739
ENSG00000138135	0.336581	ENSG00000138593
ENSG00000100307	0.33658	ENSG00000128245
ENSG00000083520	0.336579	ENSG00000119899
ENSG00000113013	0.336579	ENSG00000166971
ENSG00000051620	0.336577	ENSG00000168216
ENSG00000088451	0.336577	ENSG00000177042
ENSG00000131941	0.336577	ENSG00000184508
ENSG00000120805	0.336576	ENSG00000144749
ENSG00000081479	0.336576	ENSG00000163584
ENSG00000071537	0.336575	ENSG00000102043
ENSG00000100014	0.336575	ENSG00000120159
ENSG00000023287	0.336575	ENSG00000131747
ENSG00000122952	0.336574	ENSG00000135250
ENSG00000068308	0.336572	ENSG00000126259
ENSG00000119718	0.336571	ENSG00000170006
ENSG00000129518	0.336571	ENSG00000278857
ENSG00000154930	0.336569	ENSG00000205572
ENSG00000023318	0.336568	ENSG00000174652
ENSG00000246922	0.336567	ENSG00000275111
ENSG00000130649	0.336566	ENSG00000152207
ENSG00000078401	0.336566	ENSG00000164867
ENSG00000076356	0.336565	ENSG00000169194
ENSG00000149357	0.336565	ENSG00000196792
ENSG00000158092	0.336564	ENSG00000162599
ENSG00000115556	0.336564	ENSG00000163519
ENSG00000138468	0.336564	ENSG00000170891
ENSG00000138798	0.336564	ENSG00000205277
ENSG00000134313	0.336563	ENSG00000175097
ENSG00000142599	0.336562	ENSG00000144843
ENSG00000162783	0.336562	ENSG00000178449
ENSG00000140009	0.336562	ENSG00000197951
ENSG00000107242	0.336562	ENSG00000198353
ENSG00000108666	0.336561	ENSG00000111860
ENSG00000002745	0.336561	ENSG00000120265
ENSG00000128298	0.336561	ENSG00000136811
ENSG00000093009	0.336561	ENSG00000143420
ENSG00000008018	0.336561	ENSG00000196092
ENSG00000089737	0.336559	ENSG00000136153
ENSG00000143184	0.336559	ENSG00000151923
ENSG00000138336	0.336559	ENSG00000167476
ENSG00000134852	0.336558	ENSG00000159259
ENSG00000073578	0.336558	ENSG00000221909
ENSG00000111275	0.336558	ENSG00000245848
ENSG00000097033	0.336556	ENSG00000141052
ENSG00000126351	0.336556	ENSG00000167995
ENSG00000143977	0.336556	ENSG00000205791
ENSG00000078596	0.336555	ENSG00000182247
ENSG00000147485	0.336553	ENSG00000211976
ENSG00000064042	0.336552	ENSG00000115963
ENSG00000111490	0.336552	ENSG00000180257
ENSG00000141349	0.336552	ENSG00000182973
ENSG00000186487	0.336551	ENSG00000187024
ENSG00000161960	0.336551	ENSG00000277791
ENSG00000122877	0.33655	ENSG00000135074
ENSG00000164733	0.33655	ENSG00000242534
ENSG00000077514	0.336549	ENSG00000183023
ENSG00000121104	0.336548	ENSG00000123992
ENSG00000111671	0.336548	ENSG00000163872
ENSG00000118620	0.336548	ENSG00000166199
ENSG00000168890	0.336548	ENSG00000173163
ENSG00000101132	0.336548	ENSG00000177854
ENSG00000153147	0.336548	ENSG00000184113
ENSG00000060656	0.336544	ENSG00000150403
ENSG00000155760	0.336543	ENSG00000184792
ENSG00000109519	0.336542	ENSG00000168490
ENSG00000179915	0.336542	ENSG00000181284
ENSG00000174130	0.336542	ENSG00000186787
ENSG00000162669	0.336541	ENSG00000184113
ENSG00000089091	0.33654	ENSG00000130164
ENSG00000127914	0.33654	ENSG00000166136
ENSG00000124780	0.336539	ENSG00000168297
ENSG00000100221	0.336539	ENSG00000168477
ENSG00000092051	0.336538	ENSG00000104147
ENSG00000104529	0.336538	ENSG00000132466
ENSG00000126458	0.336538	ENSG00000154217
ENSG00000145425	0.336538	ENSG00000243772
ENSG00000180210	0.336538	ENSG00000262246
ENSG00000088305	0.336537	ENSG00000101104
ENSG00000065491	0.336537	ENSG00000188522
ENSG00000108786	0.336536	ENSG00000198105
ENSG00000137731	0.336536	ENSG00000205456
ENSG00000066557	0.336535	ENSG00000070367
ENSG00000067064	0.336535	ENSG00000171812
ENSG00000075234	0.336535	ENSG00000186787
ENSG00000124641	0.336534	ENSG00000136449
ENSG00000188612	0.336534	ENSG00000213918
ENSG00000162437	0.336534	ENSG00000215183
ENSG00000102043	0.336533	ENSG00000128245
ENSG00000101493	0.336533	ENSG00000136059
ENSG00000009844	0.336533	ENSG00000170043
ENSG00000099203	0.336533	ENSG00000184160
ENSG00000156860	0.336533	ENSG00000211654
ENSG00000115677	0.336531	ENSG00000124780
ENSG00000121417	0.336531	ENSG00000183060
ENSG00000125257	0.33653	ENSG00000166971
ENSG00000106100	0.33653	ENSG00000176208
ENSG00000113456	0.336529	ENSG00000254997
ENSG00000111671	0.336528	ENSG00000166529
ENSG00000102078	0.336528	ENSG00000214253
ENSG00000115216	0.336527	ENSG00000164404
ENSG00000187024	0.336527	ENSG00000243772
ENSG00000100221	0.336526	ENSG00000130175
ENSG00000124214	0.336526	ENSG00000211860
ENSG00000171791	0.336526	ENSG00000256269
ENSG00000111537	0.336525	ENSG00000160219
ENSG00000148814	0.336525	ENSG00000243772
ENSG00000109736	0.336524	ENSG00000167904
ENSG00000182872	0.336524	ENSG00000211930
ENSG00000116525	0.336524	ENSG00000211934
ENSG00000070366	0.336522	ENSG00000105426
ENSG00000204525	0.336522	ENSG00000213024
ENSG00000155229	0.336521	ENSG00000211752
ENSG00000092871	0.336521	ENSG00000278845
ENSG00000051620	0.33652	ENSG00000162729
ENSG00000101639	0.33652	ENSG00000167186
ENSG00000102996	0.336518	ENSG00000133265
ENSG00000204525	0.336518	ENSG00000215883
ENSG00000177212	0.336517	ENSG00000184445
ENSG00000101181	0.336513	ENSG00000185332
ENSG00000108666	0.336512	ENSG00000122861
ENSG00000160131	0.336512	ENSG00000170634
ENSG00000102524	0.336512	ENSG00000171757
ENSG00000102786	0.336512	ENSG00000211640
ENSG00000142188	0.336511	ENSG00000176182
ENSG00000213516	0.336511	ENSG00000215041
ENSG00000133055	0.33651	ENSG00000163633
ENSG00000100342	0.33651	ENSG00000179855
ENSG00000117643	0.336509	ENSG00000131941
ENSG00000101825	0.336509	ENSG00000167671
ENSG00000049883	0.336509	ENSG00000196431
ENSG00000141627	0.336508	ENSG00000244005
ENSG00000144749	0.336505	ENSG00000163527
ENSG00000112977	0.336503	ENSG00000127585
ENSG00000125445	0.336503	ENSG00000253534
ENSG00000007402	0.336502	ENSG00000087589
ENSG00000105221	0.3365	ENSG00000114450
ENSG00000061492	0.3365	ENSG00000261115
ENSG00000088756	0.336499	ENSG00000145833
ENSG00000145284	0.336499	ENSG00000177721
ENSG00000069702	0.336498	ENSG00000126895
ENSG00000117360	0.336498	ENSG00000170464
ENSG00000138604	0.336497	ENSG00000145425
ENSG00000135094	0.336497	ENSG00000211943
ENSG00000183246	0.336497	ENSG00000259494
ENSG00000123454	0.336496	ENSG00000181274
ENSG00000167768	0.336495	ENSG00000224420
ENSG00000099822	0.336494	ENSG00000120549
ENSG00000120948	0.336494	ENSG00000177409
ENSG00000149089	0.336493	ENSG00000170017
ENSG00000187815	0.336493	ENSG00000198919
ENSG00000166199	0.336492	ENSG00000174177
ENSG00000137815	0.336492	ENSG00000197713
ENSG00000003402	0.336491	ENSG00000155657
ENSG00000151876	0.336491	ENSG00000170989
ENSG00000152213	0.33649	ENSG00000180917
ENSG00000176945	0.33649	ENSG00000181220
ENSG00000142233	0.33649	ENSG00000187024
ENSG00000109756	0.336489	ENSG00000125991
ENSG00000134824	0.336489	ENSG00000170128
ENSG00000173868	0.336489	ENSG00000185518
ENSG00000127603	0.336488	ENSG00000176182
ENSG00000127603	0.336486	ENSG00000206047
ENSG00000111231	0.336485	ENSG00000177463
ENSG00000141505	0.336485	ENSG00000241258
ENSG00000064886	0.336484	ENSG00000137210
ENSG00000162669	0.336484	ENSG00000167186
ENSG00000070778	0.336484	ENSG00000169230
ENSG00000117360	0.336483	ENSG00000119965
ENSG00000160789	0.336483	ENSG00000162437
ENSG00000167671	0.336483	ENSG00000177409
ENSG00000131747	0.336481	ENSG00000137309
ENSG00000107669	0.33648	ENSG00000255423
ENSG00000138115	0.33648	ENSG00000261115
ENSG00000005339	0.336479	ENSG00000171735
ENSG00000161277	0.336478	ENSG00000167491
ENSG00000133739	0.336477	ENSG00000167476
ENSG00000106123	0.336476	ENSG00000136052
ENSG00000105127	0.336476	ENSG00000227124
ENSG00000172201	0.336475	ENSG00000173198
ENSG00000006625	0.336475	ENSG00000178662
ENSG00000071205	0.336475	ENSG00000185262
ENSG00000174238	0.336474	ENSG00000186376
ENSG00000140948	0.336473	ENSG00000175155
ENSG00000035928	0.336472	ENSG00000174177
ENSG00000178694	0.336471	ENSG00000184445
ENSG00000075790	0.33647	ENSG00000105245
ENSG00000131023	0.33647	ENSG00000139624
ENSG00000140057	0.33647	ENSG00000153006
ENSG00000100664	0.33647	ENSG00000185379
ENSG00000084207	0.336469	ENSG00000127423
ENSG00000129673	0.336469	ENSG00000180190
ENSG00000153107	0.336469	ENSG00000213741
ENSG00000110777	0.336467	ENSG00000129518
ENSG00000196353	0.336467	ENSG00000198546
ENSG00000073614	0.336464	ENSG00000155016
ENSG00000154914	0.336464	ENSG00000167664
ENSG00000169877	0.336464	ENSG00000177301
ENSG00000100554	0.336463	ENSG00000173611
ENSG00000068024	0.336462	ENSG00000154678
ENSG00000171492	0.336462	ENSG00000185043
ENSG00000139263	0.336461	ENSG00000187860
ENSG00000158966	0.33646	ENSG00000169826
ENSG00000111676	0.33646	ENSG00000183856
ENSG00000163082	0.336459	ENSG00000169230
ENSG00000152207	0.336458	ENSG00000174238
ENSG00000147454	0.336457	ENSG00000177150
ENSG00000113240	0.336456	ENSG00000131626
ENSG00000066855	0.336456	ENSG00000171793
ENSG00000183207	0.336456	ENSG00000197858
ENSG00000095303	0.336455	ENSG00000139053
ENSG00000106344	0.336454	ENSG00000166049
ENSG00000138115	0.336453	ENSG00000196152
ENSG00000110719	0.336452	ENSG00000137166
ENSG00000135250	0.336452	ENSG00000166326
ENSG00000154734	0.336451	ENSG00000221909
ENSG00000074370	0.336449	ENSG00000105656
ENSG00000126351	0.336449	ENSG00000129245
ENSG00000069399	0.336449	ENSG00000131747
ENSG00000166704	0.336447	ENSG00000204525
ENSG00000130517	0.336446	ENSG00000171298
ENSG00000183060	0.336445	ENSG00000185304
ENSG00000113593	0.336444	ENSG00000120278
ENSG00000049883	0.336443	ENSG00000064703
ENSG00000159588	0.336443	ENSG00000196814
ENSG00000123329	0.336442	ENSG00000165185
ENSG00000176102	0.336441	ENSG00000256269
ENSG00000005486	0.336439	ENSG00000174238
ENSG00000124570	0.336438	ENSG00000166073
ENSG00000104879	0.336437	ENSG00000180767
ENSG00000078177	0.336437	ENSG00000183166
ENSG00000134057	0.336436	ENSG00000185043
ENSG00000101132	0.336435	ENSG00000124641
ENSG00000130005	0.336435	ENSG00000148814
ENSG00000126602	0.336435	ENSG00000154310
ENSG00000036054	0.336434	ENSG00000126705
ENSG00000134825	0.336434	ENSG00000143390
ENSG00000143379	0.336434	ENSG00000160917
ENSG00000006634	0.336433	ENSG00000152904
ENSG00000023191	0.336433	ENSG00000166704
ENSG00000125676	0.336433	ENSG00000167977
ENSG00000146802	0.336433	ENSG00000178567
ENSG00000075234	0.336432	ENSG00000121067
ENSG00000086758	0.336429	ENSG00000089220
ENSG00000038532	0.336429	ENSG00000121053
ENSG00000153113	0.336429	ENSG00000177463
ENSG00000162222	0.336429	ENSG00000204525
ENSG00000184497	0.336429	ENSG00000255423
ENSG00000113360	0.336428	ENSG00000122778
ENSG00000137338	0.336428	ENSG00000171204
ENSG00000166924	0.336428	ENSG00000213015
ENSG00000064313	0.336427	ENSG00000104518
ENSG00000100347	0.336427	ENSG00000112972
ENSG00000111275	0.336427	ENSG00000170017
ENSG00000124641	0.336426	ENSG00000158163
ENSG00000129255	0.336426	ENSG00000163219
ENSG00000164050	0.336426	ENSG00000246922
ENSG00000179091	0.336426	ENSG00000275111
ENSG00000127870	0.336425	ENSG00000148824
ENSG00000100413	0.336423	ENSG00000105205
ENSG00000049883	0.336423	ENSG00000105245
ENSG00000005339	0.336423	ENSG00000141627
ENSG00000069399	0.336423	ENSG00000150995
ENSG00000161277	0.336423	ENSG00000163082
ENSG00000135454	0.336421	ENSG00000180694
ENSG00000184381	0.336421	ENSG00000196152
ENSG00000067064	0.336419	ENSG00000135334
ENSG00000112787	0.336419	ENSG00000262481
ENSG00000125846	0.336418	ENSG00000131471
ENSG00000046604	0.336417	ENSG00000186487
ENSG00000126351	0.336417	ENSG00000205544
ENSG00000088256	0.336415	ENSG00000128908
ENSG00000154217	0.336413	ENSG00000162241
ENSG00000167476	0.336413	ENSG00000183624
ENSG00000116918	0.336413	ENSG00000188760
ENSG00000107175	0.336411	ENSG00000183137
ENSG00000145741	0.336411	ENSG00000204388
ENSG00000087589	0.33641	ENSG00000133103
ENSG00000101412	0.336409	ENSG00000102524
ENSG00000127603	0.336408	ENSG00000129535
ENSG00000071889	0.336408	ENSG00000143493
ENSG00000100034	0.336408	ENSG00000274600
ENSG00000076650	0.336407	ENSG00000088451
ENSG00000103067	0.336407	ENSG00000126107
ENSG00000100294	0.336406	ENSG00000187801
ENSG00000184508	0.336406	ENSG00000198848
ENSG00000002016	0.336405	ENSG00000132819
ENSG00000204220	0.336405	ENSG00000261115
ENSG00000105472	0.336404	ENSG00000123810
ENSG00000153395	0.336404	ENSG00000169371
ENSG00000164050	0.336404	ENSG00000253534
ENSG00000162688	0.336403	ENSG00000213934
ENSG00000173210	0.336402	ENSG00000214309
ENSG00000036054	0.336401	ENSG00000107164
ENSG00000108039	0.336401	ENSG00000166224
ENSG00000105011	0.3364	ENSG00000160360
ENSG00000176720	0.336399	ENSG00000215183
ENSG00000005486	0.336398	ENSG00000108039
ENSG00000075391	0.336398	ENSG00000131373
ENSG00000107518	0.336398	ENSG00000144395
ENSG00000163872	0.336398	ENSG00000165637
ENSG00000176597	0.336397	ENSG00000188760
ENSG00000129353	0.336396	ENSG00000137193
ENSG00000124107	0.336396	ENSG00000143977
ENSG00000126698	0.336395	ENSG00000126785
ENSG00000107175	0.336395	ENSG00000144668
ENSG00000136381	0.336395	ENSG00000214688
ENSG00000168101	0.336393	ENSG00000170819
ENSG00000101745	0.33639	ENSG00000176383
ENSG00000159450	0.33639	ENSG00000262481
ENSG00000053501	0.336389	ENSG00000156374
ENSG00000178057	0.336389	ENSG00000180245
ENSG00000092051	0.336387	ENSG00000109171
ENSG00000131591	0.336387	ENSG00000163468
ENSG00000119965	0.336384	ENSG00000162650
ENSG00000101132	0.336383	ENSG00000137497
ENSG00000176105	0.336383	ENSG00000198846
ENSG00000107164	0.336382	ENSG00000127418
ENSG00000111716	0.336382	ENSG00000274576
ENSG00000113732	0.336381	ENSG00000197223
ENSG00000104973	0.33638	ENSG00000119919
ENSG00000064042	0.336379	ENSG00000130544
ENSG00000007314	0.336377	ENSG00000151208
ENSG00000100926	0.336377	ENSG00000211688
ENSG00000069399	0.336376	ENSG00000107164
ENSG00000107669	0.336376	ENSG00000166211
ENSG00000106348	0.336374	ENSG00000110719
ENSG00000078177	0.336374	ENSG00000115963
ENSG00000167186	0.336374	ENSG00000176261
ENSG00000136718	0.336373	ENSG00000183742
ENSG00000160957	0.336373	ENSG00000237649
ENSG00000095383	0.336371	ENSG00000164236
ENSG00000116539	0.336369	ENSG00000160789
ENSG00000128272	0.336369	ENSG00000170385
ENSG00000105612	0.336369	ENSG00000171806
ENSG00000101421	0.336368	ENSG00000167969
ENSG00000061492	0.336368	ENSG00000183691
ENSG00000187231	0.336368	ENSG00000205572
ENSG00000087586	0.336367	ENSG00000144504
ENSG00000013573	0.336367	ENSG00000198876
ENSG00000100926	0.336366	ENSG00000166965
ENSG00000113240	0.336366	ENSG00000243063
ENSG00000079101	0.336365	ENSG00000138593
ENSG00000165195	0.336365	ENSG00000166128
ENSG00000116641	0.336362	ENSG00000153443
ENSG00000134243	0.336362	ENSG00000204525
ENSG00000106305	0.336357	ENSG00000178573
ENSG00000067064	0.336356	ENSG00000137101
ENSG00000102144	0.336356	ENSG00000146373
ENSG00000159212	0.336355	ENSG00000178585
ENSG00000141376	0.336355	ENSG00000184349
ENSG00000179242	0.336355	ENSG00000198876
ENSG00000197561	0.336355	ENSG00000211970
ENSG00000198574	0.336355	ENSG00000242472
ENSG00000005844	0.336353	ENSG00000169230
ENSG00000132773	0.336352	ENSG00000138433
ENSG00000101940	0.336351	ENSG00000185880
ENSG00000131941	0.336351	ENSG00000205302
ENSG00000102241	0.336351	ENSG00000275385
ENSG00000120265	0.336349	ENSG00000130005
ENSG00000163528	0.336349	ENSG00000274576
ENSG00000118620	0.336348	ENSG00000143324
ENSG00000146232	0.336348	ENSG00000183454
ENSG00000110435	0.336347	ENSG00000179387
ENSG00000161813	0.336347	ENSG00000184708
ENSG00000112406	0.336346	ENSG00000134824
ENSG00000092820	0.336346	ENSG00000144668
ENSG00000146701	0.336345	ENSG00000162241
ENSG00000099822	0.336345	ENSG00000172037
ENSG00000054967	0.336345	ENSG00000277791
ENSG00000110906	0.336341	ENSG00000135336
ENSG00000148814	0.336341	ENSG00000158864
ENSG00000146282	0.336341	ENSG00000205791
ENSG00000137075	0.33634	ENSG00000152822
ENSG00000137955	0.336339	ENSG00000163082
ENSG00000112249	0.336338	ENSG00000171115
ENSG00000101391	0.336338	ENSG00000173218
ENSG00000177302	0.336338	ENSG00000180902
ENSG00000075234	0.336337	ENSG00000125482
ENSG00000113924	0.336337	ENSG00000133216
ENSG00000162337	0.336337	ENSG00000165695
ENSG00000183648	0.336337	ENSG00000186908
ENSG00000078369	0.336337	ENSG00000189007
ENSG00000101266	0.336336	ENSG00000120129
ENSG00000115112	0.336336	ENSG00000140463
ENSG00000002834	0.336336	ENSG00000151806
ENSG00000134057	0.336336	ENSG00000176978
ENSG00000186628	0.336334	ENSG00000186862
ENSG00000163219	0.336333	ENSG00000165282
ENSG00000063176	0.336333	ENSG00000185518
ENSG00000132535	0.336332	ENSG00000197905
ENSG00000168653	0.336332	ENSG00000211860
ENSG00000171793	0.336332	ENSG00000211965
ENSG00000150977	0.33633	ENSG00000162337
ENSG00000104728	0.336328	ENSG00000139410
ENSG00000032444	0.336328	ENSG00000164338
ENSG00000112175	0.336327	ENSG00000121417
ENSG00000089091	0.336326	ENSG00000107186
ENSG00000120992	0.336326	ENSG00000221944
ENSG00000162641	0.336324	ENSG00000168209
ENSG00000157368	0.336324	ENSG00000181773
ENSG00000138002	0.336323	ENSG00000153179
ENSG00000107897	0.336322	ENSG00000152495
ENSG00000053501	0.336322	ENSG00000183401
ENSG00000062822	0.336321	ENSG00000198863
ENSG00000102931	0.33632	ENSG00000136378
ENSG00000170128	0.33632	ENSG00000170412
ENSG00000106078	0.336319	ENSG00000156265
ENSG00000102471	0.336319	ENSG00000176720
ENSG00000124243	0.336319	ENSG00000176978
ENSG00000181904	0.336319	ENSG00000185304
ENSG00000168394	0.336319	ENSG00000187790
ENSG00000067064	0.336318	ENSG00000143643
ENSG00000049883	0.336317	ENSG00000162437
ENSG00000107175	0.336316	ENSG00000143952
ENSG00000141027	0.336316	ENSG00000159921
ENSG00000116337	0.336315	ENSG00000147419
ENSG00000163464	0.336315	ENSG00000171604
ENSG00000148459	0.336315	ENSG00000172292
ENSG00000101412	0.336314	ENSG00000144810
ENSG00000128165	0.336313	ENSG00000166446
ENSG00000106100	0.336312	ENSG00000168872
ENSG00000130695	0.336311	ENSG00000163683
ENSG00000166902	0.336311	ENSG00000249437
ENSG00000099769	0.336308	ENSG00000159377
ENSG00000127920	0.336308	ENSG00000166199
ENSG00000006534	0.336307	ENSG00000114423
ENSG00000087589	0.336307	ENSG00000168765
ENSG00000107175	0.336307	ENSG00000236334
ENSG00000104671	0.336306	ENSG00000173868
ENSG00000088992	0.336306	ENSG00000177463
ENSG00000130758	0.336304	ENSG00000204220
ENSG00000151923	0.336303	ENSG00000165338
ENSG00000086504	0.336302	ENSG00000278857
ENSG00000080854	0.336301	ENSG00000165091
ENSG00000147677	0.336301	ENSG00000187492
ENSG00000014123	0.3363	ENSG00000130255
ENSG00000116106	0.3363	ENSG00000168101
ENSG00000112137	0.336299	ENSG00000137817
ENSG00000076321	0.336296	ENSG00000130695
ENSG00000133067	0.336296	ENSG00000144668
ENSG00000138663	0.336296	ENSG00000171462
ENSG00000164404	0.336293	ENSG00000167657
ENSG00000139624	0.336292	ENSG00000143512
ENSG00000138336	0.336292	ENSG00000241566
ENSG00000003402	0.336291	ENSG00000143842
ENSG00000151092	0.336291	ENSG00000167186
ENSG00000127585	0.33629	ENSG00000135297
ENSG00000132965	0.336289	ENSG00000158435
ENSG00000111707	0.336289	ENSG00000169989
ENSG00000100417	0.336287	ENSG00000116731
ENSG00000064703	0.336287	ENSG00000262814
ENSG00000001629	0.336286	ENSG00000104970
ENSG00000169682	0.336286	ENSG00000175166
ENSG00000187815	0.336284	ENSG00000255374
ENSG00000066322	0.336281	ENSG00000168491
ENSG00000114062	0.33628	ENSG00000139372
ENSG00000067064	0.33628	ENSG00000183060
ENSG00000076351	0.336279	ENSG00000169738
ENSG00000163798	0.336279	ENSG00000182117
ENSG00000119915	0.336277	ENSG00000144040
ENSG00000035862	0.336277	ENSG00000168477
ENSG00000107669	0.336276	ENSG00000155016
ENSG00000184113	0.336275	ENSG00000187860
ENSG00000084463	0.336274	ENSG00000163872
ENSG00000003147	0.336274	ENSG00000177212
ENSG00000103034	0.336272	ENSG00000156374
ENSG00000167716	0.336272	ENSG00000188295
ENSG00000174130	0.336272	ENSG00000223609
ENSG00000099203	0.336271	ENSG00000163395
ENSG00000105443	0.33627	ENSG00000171115
ENSG00000007171	0.33627	ENSG00000177688
ENSG00000103591	0.33627	ENSG00000261115
ENSG00000075223	0.336269	ENSG00000236699
ENSG00000130649	0.336266	ENSG00000188342
ENSG00000124469	0.336266	ENSG00000197372
ENSG00000005889	0.336265	ENSG00000160613
ENSG00000117640	0.336265	ENSG00000177463
ENSG00000064703	0.336265	ENSG00000188269
ENSG00000105656	0.336265	ENSG00000198546
ENSG00000064703	0.336264	ENSG00000154930
ENSG00000136856	0.336263	ENSG00000188580
ENSG00000130725	0.336262	ENSG00000171204
ENSG00000100243	0.336261	ENSG00000117528
ENSG00000131747	0.336261	ENSG00000204514
ENSG00000138759	0.33626	ENSG00000166165
ENSG00000151474	0.336259	ENSG00000157315
ENSG00000135740	0.336259	ENSG00000196353
ENSG00000102078	0.336259	ENSG00000215595
ENSG00000128928	0.336258	ENSG00000177732
ENSG00000008710	0.336257	ENSG00000178585
ENSG00000099974	0.336257	ENSG00000224389
ENSG00000131941	0.336256	ENSG00000145022
ENSG00000168491	0.336256	ENSG00000197879
ENSG00000141562	0.336256	ENSG00000211795
ENSG00000138663	0.336255	ENSG00000165244
ENSG00000053524	0.336254	ENSG00000074621
ENSG00000101294	0.336254	ENSG00000153832
ENSG00000136819	0.336254	ENSG00000165898
ENSG00000134243	0.336254	ENSG00000167969
ENSG00000134824	0.336253	ENSG00000170153
ENSG00000086758	0.336251	ENSG00000132017
ENSG00000113716	0.33625	ENSG00000167657
ENSG00000076248	0.336249	ENSG00000162623
ENSG00000168264	0.336249	ENSG00000197724
ENSG00000109171	0.336247	ENSG00000135622
ENSG00000123700	0.336247	ENSG00000184160
ENSG00000137764	0.336246	ENSG00000151092
ENSG00000106305	0.336244	ENSG00000120457
ENSG00000088305	0.336244	ENSG00000122778
ENSG00000127603	0.336244	ENSG00000131408
ENSG00000151617	0.336244	ENSG00000168280
ENSG00000132965	0.336244	ENSG00000278857
ENSG00000008838	0.336242	ENSG00000166535
ENSG00000086504	0.336241	ENSG00000166164
ENSG00000070748	0.33624	ENSG00000123836
ENSG00000134317	0.33624	ENSG00000135074
ENSG00000167112	0.33624	ENSG00000178038
ENSG00000116652	0.33624	ENSG00000185920
ENSG00000069849	0.336238	ENSG00000172216
ENSG00000105245	0.336238	ENSG00000186566
ENSG00000115310	0.336237	ENSG00000198105
ENSG00000033100	0.336236	ENSG00000111875
ENSG00000079101	0.336235	ENSG00000119772
ENSG00000007255	0.336235	ENSG00000245848
ENSG00000137656	0.336233	ENSG00000142327
ENSG00000078177	0.336232	ENSG00000101132
ENSG00000181284	0.336232	ENSG00000253719
ENSG00000078177	0.336229	ENSG00000151092
ENSG00000085832	0.336229	ENSG00000163913
ENSG00000164106	0.336229	ENSG00000174844
ENSG00000101966	0.336227	ENSG00000102921
ENSG00000078177	0.336227	ENSG00000175166
ENSG00000002745	0.336226	ENSG00000104497
ENSG00000119915	0.336226	ENSG00000198807
ENSG00000123992	0.336223	ENSG00000154734
ENSG00000163870	0.336221	ENSG00000167476
ENSG00000163697	0.336221	ENSG00000178585
ENSG00000144810	0.33622	ENSG00000162745
ENSG00000126767	0.33622	ENSG00000176055
ENSG00000197045	0.33622	ENSG00000253293
ENSG00000129534	0.336219	ENSG00000143420
ENSG00000105374	0.336219	ENSG00000165632
ENSG00000185304	0.336219	ENSG00000188676
ENSG00000125864	0.336218	ENSG00000155846
ENSG00000174943	0.336218	ENSG00000196693
ENSG00000107159	0.336218	ENSG00000248487
ENSG00000104133	0.336216	ENSG00000122952
ENSG00000101052	0.336216	ENSG00000133265
ENSG00000145945	0.336215	ENSG00000149418
ENSG00000110090	0.336215	ENSG00000181381
ENSG00000114841	0.336214	ENSG00000126934
ENSG00000134853	0.336214	ENSG00000185915
ENSG00000153214	0.336212	ENSG00000183734
ENSG00000143393	0.33621	ENSG00000172057
ENSG00000167657	0.33621	ENSG00000198561
ENSG00000126432	0.33621	ENSG00000204525
ENSG00000124659	0.33621	ENSG00000272031
ENSG00000111602	0.336208	ENSG00000155307
ENSG00000213741	0.336208	ENSG00000227124
ENSG00000104960	0.336207	ENSG00000185304
ENSG00000162437	0.336207	ENSG00000206190
ENSG00000122565	0.336205	ENSG00000137075
ENSG00000104343	0.336205	ENSG00000162437
ENSG00000085224	0.336205	ENSG00000171462
ENSG00000133059	0.336205	ENSG00000215183
ENSG00000032444	0.336204	ENSG00000091527
ENSG00000187840	0.336204	ENSG00000198730
ENSG00000101104	0.336203	ENSG00000155085
ENSG00000105227	0.336203	ENSG00000178573
ENSG00000177854	0.336203	ENSG00000187605
ENSG00000033100	0.336202	ENSG00000162402
ENSG00000118113	0.336201	ENSG00000125910
ENSG00000067365	0.3362	ENSG00000109062
ENSG00000113456	0.336198	ENSG00000121594
ENSG00000102996	0.336198	ENSG00000124641
ENSG00000140854	0.336197	ENSG00000168216
ENSG00000136754	0.336197	ENSG00000169230
ENSG00000069399	0.336197	ENSG00000253534
ENSG00000156973	0.336195	ENSG00000168101
ENSG00000105697	0.336194	ENSG00000166197
ENSG00000121022	0.336194	ENSG00000168917
ENSG00000096070	0.336193	ENSG00000198353
ENSG00000168255	0.336193	ENSG00000276699
ENSG00000117643	0.336192	ENSG00000165730
ENSG00000150907	0.33619	ENSG00000151876
ENSG00000169255	0.33619	ENSG00000169991
ENSG00000126432	0.33619	ENSG00000171517
ENSG00000196152	0.33619	ENSG00000204220
ENSG00000186376	0.336189	ENSG00000197857
ENSG00000063854	0.336188	ENSG00000149262
ENSG00000105227	0.336188	ENSG00000171462
ENSG00000134183	0.336188	ENSG00000188493
ENSG00000136161	0.336188	ENSG00000188672
ENSG00000100034	0.336188	ENSG00000196431
ENSG00000196420	0.336188	ENSG00000205339
ENSG00000135932	0.336187	ENSG00000145882
ENSG00000074370	0.336187	ENSG00000175564
ENSG00000140350	0.336187	ENSG00000205544
ENSG00000186687	0.336187	ENSG00000273899
ENSG00000118985	0.336186	ENSG00000137494
ENSG00000105697	0.336185	ENSG00000116539
ENSG00000002586	0.336185	ENSG00000174130
ENSG00000180245	0.336184	ENSG00000183971
ENSG00000132356	0.336183	ENSG00000198807
ENSG00000111537	0.336182	ENSG00000133985
ENSG00000136842	0.336182	ENSG00000197063
ENSG00000168765	0.336181	ENSG00000276070
ENSG00000064042	0.33618	ENSG00000135040
ENSG00000143622	0.33618	ENSG00000154914
ENSG00000113272	0.33618	ENSG00000155090
ENSG00000106459	0.33618	ENSG00000174842
ENSG00000138356	0.336179	ENSG00000173868
ENSG00000091592	0.336178	ENSG00000153147
ENSG00000104343	0.336177	ENSG00000167995
ENSG00000145734	0.336177	ENSG00000169692
ENSG00000119718	0.336176	ENSG00000149089
ENSG00000179862	0.336176	ENSG00000198001
ENSG00000177732	0.336176	ENSG00000198105
ENSG00000132635	0.336176	ENSG00000198885
ENSG00000069399	0.336175	ENSG00000113658
ENSG00000180917	0.336175	ENSG00000184708
ENSG00000171115	0.336175	ENSG00000204525
ENSG00000100664	0.336174	ENSG00000134057
ENSG00000081177	0.336174	ENSG00000149609
ENSG00000058673	0.336174	ENSG00000196843
ENSG00000118432	0.336173	ENSG00000160439
ENSG00000122543	0.336173	ENSG00000169926
ENSG00000079337	0.336173	ENSG00000170776
ENSG00000104219	0.336172	ENSG00000113580
ENSG00000151320	0.336171	ENSG00000187231
ENSG00000089123	0.33617	ENSG00000123500
ENSG00000173846	0.33617	ENSG00000175166
ENSG00000106049	0.336167	ENSG00000154856
ENSG00000160588	0.336167	ENSG00000167978
ENSG00000137504	0.336166	ENSG00000142039
ENSG00000183918	0.336166	ENSG00000185896
ENSG00000160325	0.336165	ENSG00000172817
ENSG00000188760	0.336165	ENSG00000203666
ENSG00000155363	0.336165	ENSG00000233999
ENSG00000120156	0.336164	ENSG00000127920
ENSG00000164338	0.336164	ENSG00000165338
ENSG00000141627	0.336162	ENSG00000178449
ENSG00000070961	0.336161	ENSG00000103266
ENSG00000142599	0.336161	ENSG00000172936
ENSG00000118263	0.336161	ENSG00000174842
ENSG00000246922	0.336161	ENSG00000261115
ENSG00000119392	0.336161	ENSG00000262246
ENSG00000091181	0.33616	ENSG00000145703
ENSG00000120549	0.336159	ENSG00000166454
ENSG00000169255	0.336159	ENSG00000187231
ENSG00000063244	0.336159	ENSG00000197122
ENSG00000196843	0.336159	ENSG00000226763
ENSG00000071205	0.336158	ENSG00000174013
ENSG00000121417	0.336158	ENSG00000198182
ENSG00000155368	0.336157	ENSG00000170275
ENSG00000126353	0.336157	ENSG00000186787
ENSG00000140749	0.336156	ENSG00000165972
ENSG00000155657	0.336156	ENSG00000205791
ENSG00000130725	0.336155	ENSG00000143420
ENSG00000108010	0.336155	ENSG00000147434
ENSG00000114455	0.336154	ENSG00000173218
ENSG00000008128	0.336153	ENSG00000161999
ENSG00000145781	0.336153	ENSG00000182511
ENSG00000197951	0.336153	ENSG00000198182
ENSG00000152207	0.336152	ENSG00000177463
ENSG00000111850	0.336152	ENSG00000203485
ENSG00000139053	0.33615	ENSG00000154914
ENSG00000158296	0.33615	ENSG00000159377
ENSG00000141994	0.33615	ENSG00000168350
ENSG00000112343	0.33615	ENSG00000211689
ENSG00000163083	0.336149	ENSG00000163464
ENSG00000078596	0.336149	ENSG00000211676
ENSG00000137497	0.336148	ENSG00000137656
ENSG00000126705	0.336148	ENSG00000165572
ENSG00000164106	0.336148	ENSG00000166965
ENSG00000135114	0.336148	ENSG00000197429
ENSG00000166224	0.336148	ENSG00000214309
ENSG00000049883	0.336143	ENSG00000093009
ENSG00000106070	0.336143	ENSG00000138433
ENSG00000025156	0.336142	ENSG00000158578
ENSG00000113658	0.336142	ENSG00000165115
ENSG00000137338	0.336142	ENSG00000170128
ENSG00000198440	0.336142	ENSG00000205502
ENSG00000149089	0.336141	ENSG00000173068
ENSG00000143184	0.33614	ENSG00000143324
ENSG00000160051	0.33614	ENSG00000186376
ENSG00000137338	0.33614	ENSG00000196628
ENSG00000065491	0.336139	ENSG00000132669
ENSG00000130988	0.336139	ENSG00000151838
ENSG00000121988	0.336138	ENSG00000151092
ENSG00000112308	0.336138	ENSG00000164638
ENSG00000142751	0.336138	ENSG00000173517
ENSG00000146411	0.336138	ENSG00000173875
ENSG00000163468	0.336136	ENSG00000197562
ENSG00000084463	0.336136	ENSG00000197694
ENSG00000163870	0.336136	ENSG00000204514
ENSG00000196704	0.336135	ENSG00000196739
ENSG00000154678	0.336135	ENSG00000204574
ENSG00000039560	0.336135	ENSG00000226784
ENSG00000101213	0.336133	ENSG00000141543
ENSG00000065457	0.336133	ENSG00000177732
ENSG00000144810	0.336131	ENSG00000155975
ENSG00000139131	0.336131	ENSG00000166166
ENSG00000105732	0.33613	ENSG00000136888
ENSG00000112514	0.33613	ENSG00000149573
ENSG00000061492	0.33613	ENSG00000157315
ENSG00000105676	0.336129	ENSG00000184445
ENSG00000006071	0.336128	ENSG00000146063
ENSG00000060339	0.336127	ENSG00000112799
ENSG00000073861	0.336127	ENSG00000221887
ENSG00000126107	0.336127	ENSG00000245848
ENSG00000101955	0.336126	ENSG00000139117
ENSG00000100453	0.336126	ENSG00000166924
ENSG00000108984	0.336125	ENSG00000130479
ENSG00000171723	0.336125	ENSG00000256660
ENSG00000156860	0.336124	ENSG00000268043
ENSG00000002745	0.336123	ENSG00000143324
ENSG00000141753	0.336123	ENSG00000143537
ENSG00000135404	0.336123	ENSG00000196967
ENSG00000138639	0.336122	ENSG00000141401
ENSG00000100417	0.336121	ENSG00000157680
ENSG00000069849	0.336121	ENSG00000182372
ENSG00000110906	0.33612	ENSG00000138468
ENSG00000135090	0.336119	ENSG00000145425
ENSG00000089472	0.336119	ENSG00000179242
ENSG00000132300	0.336119	ENSG00000255423
ENSG00000159082	0.336117	ENSG00000170128
ENSG00000189007	0.336112	ENSG00000205730
ENSG00000094914	0.336111	ENSG00000240505
ENSG00000048991	0.33611	ENSG00000171757
ENSG00000092871	0.33611	ENSG00000179256
ENSG00000163870	0.336109	ENSG00000168765
ENSG00000140368	0.336109	ENSG00000172771
ENSG00000072954	0.336108	ENSG00000113360
ENSG00000164404	0.336108	ENSG00000221909
ENSG00000242247	0.336108	ENSG00000269335
ENSG00000213626	0.336106	ENSG00000240230
ENSG00000151379	0.336104	ENSG00000172673
ENSG00000135090	0.336104	ENSG00000175334
ENSG00000116539	0.336103	ENSG00000123810
ENSG00000080603	0.336103	ENSG00000128272
ENSG00000121594	0.336103	ENSG00000158796
ENSG00000197140	0.336103	ENSG00000205937
ENSG00000136848	0.336101	ENSG00000185262
ENSG00000161265	0.3361	ENSG00000198876
ENSG00000069702	0.336099	ENSG00000205791
ENSG00000211752	0.336098	ENSG00000266094
ENSG00000111665	0.336096	ENSG00000144040
ENSG00000135205	0.336096	ENSG00000198556
ENSG00000066044	0.336094	ENSG00000166510
ENSG00000146802	0.336094	ENSG00000196584
ENSG00000070785	0.336093	ENSG00000149541
ENSG00000006047	0.336092	ENSG00000089558
ENSG00000049883	0.336091	ENSG00000196628
ENSG00000033100	0.33609	ENSG00000107669
ENSG00000105732	0.33609	ENSG00000156299
ENSG00000099203	0.33609	ENSG00000160201
ENSG00000166166	0.336089	ENSG00000175155
ENSG00000070019	0.336088	ENSG00000167470
ENSG00000091831	0.336087	ENSG00000138395
ENSG00000137656	0.336087	ENSG00000153006
ENSG00000102048	0.336086	ENSG00000184014
ENSG00000112742	0.336085	ENSG00000143157
ENSG00000115963	0.336085	ENSG00000196431
ENSG00000125246	0.336084	ENSG00000204220
ENSG00000140474	0.336083	ENSG00000163866
ENSG00000068305	0.336082	ENSG00000114737
ENSG00000133739	0.336082	ENSG00000163870
ENSG00000137216	0.336081	ENSG00000139433
ENSG00000108511	0.336081	ENSG00000187531
ENSG00000101425	0.33608	ENSG00000175455
ENSG00000002746	0.33608	ENSG00000196396
ENSG00000125611	0.336079	ENSG00000138430
ENSG00000145982	0.336078	ENSG00000164010
ENSG00000116990	0.336077	ENSG00000131373
ENSG00000061794	0.336077	ENSG00000146376
ENSG00000127603	0.336074	ENSG00000136492
ENSG00000137075	0.336074	ENSG00000170275
ENSG00000155380	0.336074	ENSG00000180190
ENSG00000007376	0.336074	ENSG00000180210
ENSG00000111665	0.336074	ENSG00000182670
ENSG00000036054	0.336073	ENSG00000138468
ENSG00000137221	0.336073	ENSG00000170275
ENSG00000141510	0.336072	ENSG00000184787
ENSG00000120159	0.33607	ENSG00000139793
ENSG00000069399	0.336069	ENSG00000144040
ENSG00000035928	0.336068	ENSG00000154734
ENSG00000167257	0.336067	ENSG00000175198
ENSG00000104219	0.336066	ENSG00000120948
ENSG00000147485	0.336066	ENSG00000165282
ENSG00000111666	0.336066	ENSG00000204264
ENSG00000069399	0.336065	ENSG00000151320
ENSG00000137821	0.336065	ENSG00000179761
ENSG00000143228	0.336065	ENSG00000227124
ENSG00000177324	0.336064	ENSG00000187626
ENSG00000120805	0.336062	ENSG00000167525
ENSG00000107485	0.336061	ENSG00000110719
ENSG00000122884	0.336061	ENSG00000143384
ENSG00000150967	0.336061	ENSG00000155850
ENSG00000136861	0.336061	ENSG00000165526
ENSG00000047617	0.33606	ENSG00000077514
ENSG00000080854	0.33606	ENSG00000170464
ENSG00000163082	0.336059	ENSG00000163584
ENSG00000167202	0.336058	ENSG00000168014
ENSG00000151923	0.336057	ENSG00000170128
ENSG00000198286	0.336057	ENSG00000239732
ENSG00000130158	0.336054	ENSG00000143379
ENSG00000198182	0.336054	ENSG00000262481
ENSG00000151617	0.336053	ENSG00000172354
ENSG00000161013	0.336053	ENSG00000176597
ENSG00000086062	0.336052	ENSG00000134574
ENSG00000124659	0.336052	ENSG00000185608
ENSG00000075234	0.336051	ENSG00000211768
ENSG00000002834	0.33605	ENSG00000117528
ENSG00000101412	0.336049	ENSG00000139200
ENSG00000104728	0.336049	ENSG00000180902
ENSG00000172269	0.336049	ENSG00000213516
ENSG00000185043	0.336049	ENSG00000214309
ENSG00000169230	0.336049	ENSG00000244752
ENSG00000096093	0.336048	ENSG00000105889
ENSG00000132274	0.336047	ENSG00000169682
ENSG00000124107	0.336045	ENSG00000125971
ENSG00000102225	0.336045	ENSG00000175564
ENSG00000167972	0.336045	ENSG00000197646
ENSG00000064703	0.336044	ENSG00000164638
ENSG00000130175	0.336044	ENSG00000196420
ENSG00000084072	0.336043	ENSG00000138433
ENSG00000105612	0.336042	ENSG00000177463
ENSG00000105472	0.336041	ENSG00000116539
ENSG00000113716	0.33604	ENSG00000157227
ENSG00000014123	0.336039	ENSG00000100234
ENSG00000132821	0.336039	ENSG00000173457
ENSG00000105127	0.336039	ENSG00000186625
ENSG00000091879	0.336039	ENSG00000196470
ENSG00000163464	0.336039	ENSG00000275302
ENSG00000115216	0.336037	ENSG00000274600
ENSG00000117281	0.336036	ENSG00000164929
ENSG00000105245	0.336036	ENSG00000170471
ENSG00000105245	0.336035	ENSG00000178694
ENSG00000126062	0.336034	ENSG00000137504
ENSG00000120948	0.336034	ENSG00000155016
ENSG00000078699	0.336034	ENSG00000163389
ENSG00000164404	0.336033	ENSG00000177854
ENSG00000008441	0.336032	ENSG00000132906
ENSG00000162745	0.336032	ENSG00000169230
ENSG00000096088	0.33603	ENSG00000125868
ENSG00000091879	0.33603	ENSG00000138135
ENSG00000099953	0.336028	ENSG00000176225
ENSG00000145777	0.336028	ENSG00000181523
ENSG00000136997	0.336027	ENSG00000164175
ENSG00000167107	0.336027	ENSG00000180329
ENSG00000181773	0.336027	ENSG00000254788
ENSG00000144445	0.336026	ENSG00000164949
ENSG00000105472	0.336024	ENSG00000141646
ENSG00000101230	0.336024	ENSG00000166908
ENSG00000126107	0.336024	ENSG00000187605
ENSG00000008311	0.336023	ENSG00000078177
ENSG00000086758	0.336022	ENSG00000165102
ENSG00000169432	0.336022	ENSG00000169682
ENSG00000013573	0.336022	ENSG00000170442
ENSG00000161395	0.336022	ENSG00000176087
ENSG00000157578	0.336022	ENSG00000198919
ENSG00000196420	0.336022	ENSG00000212123
ENSG00000079459	0.336021	ENSG00000137996
ENSG00000167671	0.33602	ENSG00000185915
ENSG00000065491	0.33602	ENSG00000204220
ENSG00000008394	0.336019	ENSG00000130311
ENSG00000101391	0.336018	ENSG00000102393
ENSG00000092820	0.336018	ENSG00000115216
ENSG00000140319	0.336018	ENSG00000163872
ENSG00000185236	0.336018	ENSG00000204389
ENSG00000069345	0.336017	ENSG00000073614
ENSG00000008083	0.336017	ENSG00000096696
ENSG00000166800	0.336017	ENSG00000198399
ENSG00000005486	0.336016	ENSG00000085832
ENSG00000100024	0.336016	ENSG00000107282
ENSG00000112406	0.336016	ENSG00000135299
ENSG00000145425	0.336016	ENSG00000155760
ENSG00000143870	0.336016	ENSG00000165568
ENSG00000088305	0.336016	ENSG00000188342
ENSG00000090487	0.336015	ENSG00000120992
ENSG00000102241	0.336014	ENSG00000141522
ENSG00000100294	0.336014	ENSG00000143157
ENSG00000172765	0.336013	ENSG00000173517
ENSG00000049883	0.336012	ENSG00000129566
ENSG00000155229	0.336012	ENSG00000167491
ENSG00000161610	0.33601	ENSG00000204472
ENSG00000104219	0.336009	ENSG00000121417
ENSG00000117640	0.336009	ENSG00000184113
ENSG00000008517	0.336008	ENSG00000090238
ENSG00000167972	0.336008	ENSG00000211752
ENSG00000107897	0.336006	ENSG00000139289
ENSG00000002586	0.336005	ENSG00000105738
ENSG00000110442	0.336005	ENSG00000136205
ENSG00000135636	0.336005	ENSG00000167315
ENSG00000129493	0.336003	ENSG00000180245
ENSG00000142961	0.336	ENSG00000174130
ENSG00000160131	0.336	ENSG00000186376
ENSG00000174137	0.336	ENSG00000196814
ENSG00000161395	0.336	ENSG00000204525
ENSG00000100664	0.335999	ENSG00000165730
ENSG00000167978	0.335999	ENSG00000196152
ENSG00000007255	0.335997	ENSG00000144468
ENSG00000137338	0.335997	ENSG00000162642
ENSG00000150337	0.335996	ENSG00000166825
ENSG00000070961	0.335995	ENSG00000071537
ENSG00000117758	0.335995	ENSG00000122557
ENSG00000163683	0.335995	ENSG00000165259
ENSG00000106948	0.335995	ENSG00000165682
ENSG00000179399	0.335995	ENSG00000198746
ENSG00000125618	0.335993	ENSG00000188710
ENSG00000124107	0.335991	ENSG00000163219
ENSG00000157315	0.335991	ENSG00000169230
ENSG00000138593	0.33599	ENSG00000180190
ENSG00000116106	0.33599	ENSG00000198561
ENSG00000122188	0.335989	ENSG00000151882
ENSG00000105851	0.335989	ENSG00000187210
ENSG00000100156	0.335987	ENSG00000152049
ENSG00000121417	0.335987	ENSG00000196378
ENSG00000148773	0.335987	ENSG00000213760
ENSG00000144040	0.335986	ENSG00000179387
ENSG00000126351	0.335986	ENSG00000204220
ENSG00000102302	0.335984	ENSG00000103266
ENSG00000131471	0.335984	ENSG00000140443
ENSG00000168040	0.335984	ENSG00000170634
ENSG00000004846	0.335984	ENSG00000181284
ENSG00000121417	0.335983	ENSG00000166535
ENSG00000188878	0.335983	ENSG00000198856
ENSG00000139083	0.335982	ENSG00000155016
ENSG00000178057	0.335982	ENSG00000211930
ENSG00000175792	0.335981	ENSG00000185829
ENSG00000162928	0.33598	ENSG00000166225
ENSG00000123329	0.335976	ENSG00000196814
ENSG00000144357	0.335973	ENSG00000170448
ENSG00000157315	0.335972	ENSG00000175334
ENSG00000141376	0.335972	ENSG00000176853
ENSG00000122042	0.33597	ENSG00000174776
ENSG00000076356	0.335969	ENSG00000170017
ENSG00000109519	0.335968	ENSG00000129636
ENSG00000146701	0.335968	ENSG00000246922
ENSG00000102524	0.335967	ENSG00000135517
ENSG00000127419	0.335966	ENSG00000147601
ENSG00000137338	0.335966	ENSG00000173992
ENSG00000103044	0.335966	ENSG00000196378
ENSG00000179331	0.335966	ENSG00000197721
ENSG00000126458	0.335965	ENSG00000176160
ENSG00000141425	0.335965	ENSG00000177150
ENSG00000089472	0.335964	ENSG00000132669
ENSG00000100883	0.335964	ENSG00000167186
ENSG00000137491	0.335964	ENSG00000168653
ENSG00000141627	0.335964	ENSG00000172037
ENSG00000159256	0.335963	ENSG00000166833
ENSG00000116679	0.335963	ENSG00000236699
ENSG00000114455	0.335961	ENSG00000123159
ENSG00000093144	0.335961	ENSG00000184508
ENSG00000186010	0.33596	ENSG00000196092
ENSG00000117543	0.335959	ENSG00000124222
ENSG00000079337	0.335959	ENSG00000130382
ENSG00000121270	0.335959	ENSG00000166938
ENSG00000068305	0.335959	ENSG00000241258
ENSG00000088992	0.335958	ENSG00000148156
ENSG00000080815	0.335957	ENSG00000112357
ENSG00000100997	0.335956	ENSG00000138459
ENSG00000113732	0.335956	ENSG00000175697
ENSG00000114423	0.335956	ENSG00000183137
ENSG00000115084	0.335955	ENSG00000136381
ENSG00000132669	0.335955	ENSG00000150995
ENSG00000070961	0.335955	ENSG00000182325
ENSG00000076356	0.335953	ENSG00000183751
ENSG00000178445	0.335951	ENSG00000214022
ENSG00000134463	0.33595	ENSG00000145632
ENSG00000008394	0.33595	ENSG00000189007
ENSG00000070371	0.335949	ENSG00000115423
ENSG00000100196	0.335949	ENSG00000158865
ENSG00000092051	0.335948	ENSG00000138439
ENSG00000082258	0.335948	ENSG00000197712
ENSG00000176383	0.335948	ENSG00000203867
ENSG00000038002	0.335946	ENSG00000102384
ENSG00000051825	0.335946	ENSG00000131747
ENSG00000114770	0.335946	ENSG00000198873
ENSG00000115355	0.335945	ENSG00000147130
ENSG00000077238	0.335943	ENSG00000137145
ENSG00000196628	0.335943	ENSG00000204525
ENSG00000088305	0.335942	ENSG00000168040
ENSG00000146282	0.335942	ENSG00000178585
ENSG00000074621	0.335942	ENSG00000185112
ENSG00000087088	0.335941	ENSG00000168490
ENSG00000101421	0.335941	ENSG00000171115
ENSG00000137393	0.335941	ENSG00000197608
ENSG00000155380	0.33594	ENSG00000178573
ENSG00000176720	0.33594	ENSG00000187498
ENSG00000111300	0.335938	ENSG00000111816
ENSG00000010310	0.335938	ENSG00000117281
ENSG00000075420	0.335938	ENSG00000177426
ENSG00000105472	0.335936	ENSG00000135164
ENSG00000102144	0.335936	ENSG00000162244
ENSG00000073861	0.335936	ENSG00000162704
ENSG00000113658	0.335936	ENSG00000184402
ENSG00000102241	0.335935	ENSG00000105329
ENSG00000165972	0.335933	ENSG00000196189
ENSG00000035928	0.335932	ENSG00000170128
ENSG00000174177	0.335932	ENSG00000185304
ENSG00000111537	0.335932	ENSG00000237649
ENSG00000158109	0.335931	ENSG00000196663
ENSG00000094804	0.33593	ENSG00000156973
ENSG00000067365	0.33593	ENSG00000163013
ENSG00000140854	0.33593	ENSG00000243896
ENSG00000102302	0.335929	ENSG00000128928
ENSG00000132661	0.335929	ENSG00000176177
ENSG00000137491	0.335928	ENSG00000182378
ENSG00000153113	0.335928	ENSG00000183044
ENSG00000148950	0.335928	ENSG00000186453
ENSG00000112514	0.335927	ENSG00000160789
ENSG00000166049	0.335927	ENSG00000203867
ENSG00000112175	0.335926	ENSG00000196663
ENSG00000108039	0.335925	ENSG00000162402
ENSG00000165209	0.335925	ENSG00000184402
ENSG00000132300	0.335924	ENSG00000139725
ENSG00000118096	0.335924	ENSG00000169738
ENSG00000136146	0.335924	ENSG00000211966
ENSG00000126500	0.335923	ENSG00000170265
ENSG00000135763	0.335923	ENSG00000171621
ENSG00000120265	0.335923	ENSG00000184508
ENSG00000125971	0.335923	ENSG00000184956
ENSG00000152207	0.335923	ENSG00000198561
ENSG00000114859	0.335921	ENSG00000127980
ENSG00000137101	0.33592	ENSG00000138439
ENSG00000108395	0.335919	ENSG00000152454
ENSG00000165338	0.335919	ENSG00000237649
ENSG00000153015	0.335918	ENSG00000157680
ENSG00000167657	0.335918	ENSG00000183323
ENSG00000080166	0.335917	ENSG00000109519
ENSG00000158089	0.335917	ENSG00000170191
ENSG00000121057	0.335917	ENSG00000176715
ENSG00000077238	0.335917	ENSG00000254505
ENSG00000087589	0.335916	ENSG00000107164
ENSG00000105329	0.335916	ENSG00000185122
ENSG00000137221	0.335915	ENSG00000163870
ENSG00000159409	0.335915	ENSG00000185909
ENSG00000076356	0.335914	ENSG00000204316
ENSG00000110048	0.335912	ENSG00000159063
ENSG00000111716	0.335912	ENSG00000185250
ENSG00000161618	0.335912	ENSG00000251692
ENSG00000033011	0.335911	ENSG00000172534
ENSG00000117461	0.33591	ENSG00000215595
ENSG00000143157	0.335909	ENSG00000152207
ENSG00000172733	0.335909	ENSG00000237541
ENSG00000214456	0.335908	ENSG00000278857
ENSG00000026559	0.335907	ENSG00000065457
ENSG00000131747	0.335907	ENSG00000196792
ENSG00000023287	0.335906	ENSG00000106948
ENSG00000138663	0.335906	ENSG00000162783
ENSG00000111641	0.335906	ENSG00000164929
ENSG00000151320	0.335906	ENSG00000243772
ENSG00000007255	0.335905	ENSG00000162241
ENSG00000153006	0.335905	ENSG00000164970
ENSG00000102043	0.335904	ENSG00000105619
ENSG00000109756	0.335904	ENSG00000131471
ENSG00000092607	0.335904	ENSG00000144824
ENSG00000115598	0.335903	ENSG00000156374
ENSG00000166924	0.335903	ENSG00000261115
ENSG00000105443	0.335902	ENSG00000169255
ENSG00000092199	0.335901	ENSG00000134057
ENSG00000102996	0.335901	ENSG00000168528
ENSG00000159692	0.335901	ENSG00000175455
ENSG00000105983	0.335901	ENSG00000198088
ENSG00000143977	0.335901	ENSG00000237649
ENSG00000179134	0.335899	ENSG00000184545
ENSG00000172057	0.335898	ENSG00000180008
ENSG00000112964	0.335898	ENSG00000256235
ENSG00000139613	0.335898	ENSG00000278845
ENSG00000071537	0.335897	ENSG00000079462
ENSG00000054967	0.335897	ENSG00000110906
ENSG00000092148	0.335897	ENSG00000169727
ENSG00000104133	0.335897	ENSG00000197694
ENSG00000092969	0.335896	ENSG00000125246
ENSG00000100368	0.335895	ENSG00000106682
ENSG00000130005	0.335895	ENSG00000151320
ENSG00000107263	0.335894	ENSG00000134461
ENSG00000106052	0.335894	ENSG00000151287
ENSG00000141627	0.335894	ENSG00000203943
ENSG00000164181	0.335894	ENSG00000215021
ENSG00000136848	0.335893	ENSG00000144445
ENSG00000106459	0.335893	ENSG00000187231
ENSG00000163519	0.335892	ENSG00000186908
ENSG00000144426	0.335891	ENSG00000204659
ENSG00000121766	0.33589	ENSG00000180881
ENSG00000181523	0.33589	ENSG00000196092
ENSG00000145901	0.33589	ENSG00000204599
ENSG00000134057	0.335888	ENSG00000138663
ENSG00000162642	0.335888	ENSG00000166199
ENSG00000102996	0.335888	ENSG00000198157
ENSG00000015285	0.335886	ENSG00000112343
ENSG00000103671	0.335886	ENSG00000114383
ENSG00000104497	0.335886	ENSG00000131373
ENSG00000070778	0.335885	ENSG00000163219
ENSG00000132746	0.335885	ENSG00000167523
ENSG00000166189	0.335884	ENSG00000179761
ENSG00000142669	0.335884	ENSG00000243896
ENSG00000155229	0.335883	ENSG00000171757
ENSG00000096433	0.335883	ENSG00000172936
ENSG00000004534	0.335882	ENSG00000159399
ENSG00000160233	0.335882	ENSG00000165682
ENSG00000165566	0.335881	ENSG00000170891
ENSG00000133067	0.335879	ENSG00000148814
ENSG00000064012	0.335878	ENSG00000108091
ENSG00000133739	0.335878	ENSG00000153179
ENSG00000167740	0.335878	ENSG00000168062
ENSG00000105255	0.335878	ENSG00000169230
ENSG00000120278	0.335878	ENSG00000204642
ENSG00000168795	0.335877	ENSG00000196655
ENSG00000076351	0.335876	ENSG00000172824
ENSG00000136261	0.335876	ENSG00000188986
ENSG00000100714	0.335875	ENSG00000108349
ENSG00000013374	0.335875	ENSG00000126107
ENSG00000126107	0.335875	ENSG00000130985
ENSG00000188493	0.335874	ENSG00000261115
ENSG00000132846	0.335873	ENSG00000159842
ENSG00000068745	0.335872	ENSG00000107404
ENSG00000102043	0.335871	ENSG00000115310
ENSG00000187231	0.335871	ENSG00000198919
ENSG00000153832	0.335871	ENSG00000240230
ENSG00000107263	0.335869	ENSG00000163421
ENSG00000176087	0.335868	ENSG00000198182
ENSG00000091879	0.335867	ENSG00000132514
ENSG00000109171	0.335867	ENSG00000132669
ENSG00000089123	0.335867	ENSG00000188342
ENSG00000106688	0.335866	ENSG00000163013
ENSG00000130544	0.335866	ENSG00000164404
ENSG00000121766	0.335865	ENSG00000143256
ENSG00000146376	0.335865	ENSG00000204427
ENSG00000183166	0.335864	ENSG00000184508
ENSG00000089123	0.335864	ENSG00000255423
ENSG00000108961	0.335863	ENSG00000254999
ENSG00000185304	0.335863	ENSG00000256660
ENSG00000117595	0.335862	ENSG00000130270
ENSG00000127603	0.335861	ENSG00000255374
ENSG00000126953	0.33586	ENSG00000141295
ENSG00000137996	0.33586	ENSG00000204186
ENSG00000121022	0.335859	ENSG00000182580
ENSG00000106459	0.335859	ENSG00000183323
ENSG00000089220	0.335859	ENSG00000186862
ENSG00000168843	0.335857	ENSG00000198856
ENSG00000103044	0.335856	ENSG00000143184
ENSG00000138135	0.335856	ENSG00000171872
ENSG00000135070	0.335855	ENSG00000145623
ENSG00000108039	0.335854	ENSG00000111684
ENSG00000053501	0.335854	ENSG00000149923
ENSG00000108262	0.335852	ENSG00000205572
ENSG00000100336	0.335852	ENSG00000206047
ENSG00000144810	0.335851	ENSG00000177409
ENSG00000126353	0.335848	ENSG00000158497
ENSG00000121774	0.335848	ENSG00000183454
ENSG00000108039	0.335846	ENSG00000154217
ENSG00000103187	0.335845	ENSG00000179855
ENSG00000126524	0.335845	ENSG00000187741
ENSG00000092820	0.335844	ENSG00000157315
ENSG00000166049	0.335844	ENSG00000182372
ENSG00000033100	0.335843	ENSG00000161277
ENSG00000106538	0.335843	ENSG00000254788
ENSG00000103034	0.335841	ENSG00000132669
ENSG00000081177	0.33584	ENSG00000136449
ENSG00000130487	0.33584	ENSG00000143977
ENSG00000174871	0.335839	ENSG00000198556
ENSG00000141503	0.335839	ENSG00000214216
ENSG00000105146	0.335838	ENSG00000166189
ENSG00000141756	0.335836	ENSG00000168040
ENSG00000087470	0.335835	ENSG00000147099
ENSG00000075884	0.335832	ENSG00000168350
ENSG00000116337	0.33583	ENSG00000131711
ENSG00000079101	0.335828	ENSG00000130717
ENSG00000115216	0.335827	ENSG00000144749
ENSG00000169230	0.335826	ENSG00000176160
ENSG00000054611	0.335826	ENSG00000184402
ENSG00000116539	0.335826	ENSG00000214562
ENSG00000113580	0.335825	ENSG00000161265
ENSG00000170128	0.335824	ENSG00000177409
ENSG00000064703	0.335824	ENSG00000188522
ENSG00000036054	0.335823	ENSG00000107669
ENSG00000153113	0.335823	ENSG00000154016
ENSG00000108679	0.335823	ENSG00000163170
ENSG00000137491	0.335823	ENSG00000177688
ENSG00000154920	0.335823	ENSG00000205923
ENSG00000100426	0.33582	ENSG00000135932
ENSG00000132471	0.33582	ENSG00000165637
ENSG00000101843	0.335819	ENSG00000154620
ENSG00000198838	0.335819	ENSG00000198879
ENSG00000134057	0.335818	ENSG00000158497
ENSG00000063180	0.335816	ENSG00000081479
ENSG00000078596	0.335816	ENSG00000163584
ENSG00000153982	0.335815	ENSG00000175711
ENSG00000112977	0.335815	ENSG00000187098
ENSG00000100413	0.335813	ENSG00000136856
ENSG00000197724	0.335813	ENSG00000204388
ENSG00000104852	0.335812	ENSG00000112799
ENSG00000135336	0.335812	ENSG00000150977
ENSG00000113580	0.335812	ENSG00000170891
ENSG00000087088	0.335811	ENSG00000172915
ENSG00000102393	0.33581	ENSG00000182162
ENSG00000126062	0.33581	ENSG00000211860
ENSG00000165914	0.335809	ENSG00000167315
ENSG00000127603	0.335809	ENSG00000174136
ENSG00000111707	0.335809	ENSG00000176438
ENSG00000215595	0.335809	ENSG00000245848
ENSG00000134825	0.335808	ENSG00000171517
ENSG00000112110	0.335807	ENSG00000154217
ENSG00000104497	0.335807	ENSG00000162496
ENSG00000163013	0.335807	ENSG00000175602
ENSG00000099821	0.335807	ENSG00000186510
ENSG00000171823	0.335807	ENSG00000187210
ENSG00000144810	0.335807	ENSG00000244242
ENSG00000085832	0.335805	ENSG00000113719
ENSG00000155330	0.335805	ENSG00000164929
ENSG00000152684	0.335805	ENSG00000197226
ENSG00000004809	0.335803	ENSG00000165102
ENSG00000181915	0.335803	ENSG00000226763
ENSG00000148337	0.335803	ENSG00000241404
ENSG00000103044	0.335802	ENSG00000127870
ENSG00000132017	0.335802	ENSG00000158163
ENSG00000073578	0.335801	ENSG00000101412
ENSG00000178057	0.335801	ENSG00000185043
ENSG00000143324	0.3358	ENSG00000151092
ENSG00000111666	0.3358	ENSG00000173559
ENSG00000076356	0.3358	ENSG00000211768
ENSG00000163870	0.335799	ENSG00000215595
ENSG00000087589	0.335798	ENSG00000100243
ENSG00000149609	0.335798	ENSG00000196739
ENSG00000087301	0.335796	ENSG00000106299
ENSG00000143390	0.335796	ENSG00000188493
ENSG00000005486	0.335795	ENSG00000157106
ENSG00000149483	0.335795	ENSG00000164011
ENSG00000102241	0.335795	ENSG00000174007
ENSG00000033327	0.335794	ENSG00000107736
ENSG00000106546	0.335794	ENSG00000138496
ENSG00000165338	0.335794	ENSG00000172977
ENSG00000117691	0.335794	ENSG00000196584
ENSG00000088992	0.335793	ENSG00000107164
ENSG00000129933	0.335793	ENSG00000146859
ENSG00000154380	0.335793	ENSG00000164674
ENSG00000014123	0.335793	ENSG00000168040
ENSG00000121988	0.335792	ENSG00000173868
ENSG00000179912	0.335789	ENSG00000181467
ENSG00000074855	0.335788	ENSG00000100258
ENSG00000117305	0.335787	ENSG00000138085
ENSG00000008394	0.335787	ENSG00000148606
ENSG00000129484	0.335786	ENSG00000152049
ENSG00000105011	0.335785	ENSG00000132313
ENSG00000132313	0.335785	ENSG00000141644
ENSG00000101425	0.335785	ENSG00000196431
ENSG00000196417	0.335785	ENSG00000204514
ENSG00000106948	0.335784	ENSG00000159720
ENSG00000085274	0.335784	ENSG00000166924
ENSG00000145882	0.335784	ENSG00000211746
ENSG00000106948	0.335783	ENSG00000205791
ENSG00000084463	0.335782	ENSG00000106785
ENSG00000143013	0.335782	ENSG00000172590
ENSG00000168843	0.335782	ENSG00000236699
ENSG00000095585	0.335781	ENSG00000096401
ENSG00000074660	0.335781	ENSG00000136449
ENSG00000147601	0.335781	ENSG00000165244
ENSG00000125843	0.33578	ENSG00000142599
ENSG00000089220	0.33578	ENSG00000162669
ENSG00000081479	0.33578	ENSG00000176018
ENSG00000175449	0.335779	ENSG00000184956
ENSG00000168101	0.335779	ENSG00000224531
ENSG00000116106	0.335777	ENSG00000169255
ENSG00000105705	0.335777	ENSG00000198034
ENSG00000168040	0.335777	ENSG00000211930
ENSG00000138593	0.335776	ENSG00000160789
ENSG00000133739	0.335776	ENSG00000182872
ENSG00000161813	0.335775	ENSG00000188269
ENSG00000071243	0.335774	ENSG00000119242
ENSG00000005844	0.335774	ENSG00000165338
ENSG00000123106	0.335773	ENSG00000171462
ENSG00000125971	0.335772	ENSG00000127603
ENSG00000126351	0.335772	ENSG00000158163
ENSG00000151474	0.335772	ENSG00000166704
ENSG00000134504	0.335772	ENSG00000177854
ENSG00000114455	0.335771	ENSG00000198300
ENSG00000109519	0.33577	ENSG00000116209
ENSG00000144749	0.33577	ENSG00000176055
ENSG00000026751	0.335769	ENSG00000138629
ENSG00000128050	0.335769	ENSG00000275023
ENSG00000103266	0.335768	ENSG00000117450
ENSG00000117640	0.335768	ENSG00000130158
ENSG00000132669	0.335767	ENSG00000170128
ENSG00000162729	0.335767	ENSG00000189127
ENSG00000127993	0.335765	ENSG00000163527
ENSG00000134852	0.335765	ENSG00000180008
ENSG00000131080	0.335764	ENSG00000204952
ENSG00000072840	0.335763	ENSG00000135452
ENSG00000159450	0.335763	ENSG00000175334
ENSG00000109171	0.335761	ENSG00000171115
ENSG00000136541	0.335761	ENSG00000171155
ENSG00000107518	0.335761	ENSG00000262246
ENSG00000070778	0.33576	ENSG00000081177
ENSG00000103266	0.335759	ENSG00000151806
ENSG00000130985	0.335759	ENSG00000155846
ENSG00000102996	0.335759	ENSG00000155975
ENSG00000110514	0.335759	ENSG00000204525
ENSG00000089558	0.335758	ENSG00000147400
ENSG00000144468	0.335758	ENSG00000152778
ENSG00000168040	0.335758	ENSG00000185304
ENSG00000070961	0.335758	ENSG00000196092
ENSG00000100528	0.335757	ENSG00000137166
ENSG00000122861	0.335755	ENSG00000126705
ENSG00000125249	0.335755	ENSG00000156170
ENSG00000123094	0.335755	ENSG00000188690
ENSG00000036054	0.335755	ENSG00000221909
ENSG00000137338	0.335754	ENSG00000160588
ENSG00000168765	0.335753	ENSG00000177854
ENSG00000008018	0.335753	ENSG00000188878
ENSG00000122884	0.335753	ENSG00000213741
ENSG00000081177	0.335752	ENSG00000188269
ENSG00000173163	0.335751	ENSG00000187605
ENSG00000106459	0.33575	ENSG00000130175
ENSG00000120093	0.33575	ENSG00000148841
ENSG00000053501	0.335749	ENSG00000278845
ENSG00000008128	0.335748	ENSG00000035403
ENSG00000121060	0.335747	ENSG00000168172
ENSG00000169575	0.335747	ENSG00000196353
ENSG00000163638	0.335746	ENSG00000268043
ENSG00000186376	0.335745	ENSG00000196417
ENSG00000142599	0.335744	ENSG00000145623
ENSG00000140993	0.335744	ENSG00000171311
ENSG00000088387	0.335744	ENSG00000267855
ENSG00000066557	0.335742	ENSG00000112584
ENSG00000172375	0.335742	ENSG00000178685
ENSG00000177239	0.335742	ENSG00000186487
ENSG00000092820	0.335741	ENSG00000160233
ENSG00000166471	0.33574	ENSG00000170265
ENSG00000186487	0.33574	ENSG00000205339
ENSG00000102967	0.335739	ENSG00000187091
ENSG00000005486	0.335738	ENSG00000108784
ENSG00000092051	0.335737	ENSG00000170128
ENSG00000125618	0.335736	ENSG00000152382
ENSG00000047617	0.335736	ENSG00000163519
ENSG00000093009	0.335736	ENSG00000166535
ENSG00000134184	0.335736	ENSG00000177576
ENSG00000164638	0.335734	ENSG00000179761
ENSG00000154727	0.335733	ENSG00000205339
ENSG00000173218	0.335733	ENSG00000205791
ENSG00000108039	0.335732	ENSG00000244752
ENSG00000133055	0.335731	ENSG00000174500
ENSG00000129534	0.33573	ENSG00000196378
ENSG00000177272	0.33573	ENSG00000198846
ENSG00000134627	0.335729	ENSG00000169136
ENSG00000154016	0.335729	ENSG00000169738
ENSG00000159592	0.335729	ENSG00000197879
ENSG00000077254	0.335728	ENSG00000108518
ENSG00000103067	0.335728	ENSG00000135090
ENSG00000085382	0.335727	ENSG00000198919
ENSG00000140450	0.335724	ENSG00000160219
ENSG00000154856	0.335724	ENSG00000243896
ENSG00000179331	0.335724	ENSG00000255423
ENSG00000070371	0.335723	ENSG00000136933
ENSG00000177301	0.335723	ENSG00000180257
ENSG00000167112	0.335723	ENSG00000237649
ENSG00000132661	0.335721	ENSG00000159884
ENSG00000137764	0.33572	ENSG00000277791
ENSG00000048392	0.335719	ENSG00000134504
ENSG00000101247	0.335719	ENSG00000135124
ENSG00000172977	0.335719	ENSG00000176720
ENSG00000115677	0.335718	ENSG00000127328
ENSG00000120549	0.335716	ENSG00000126767
ENSG00000059573	0.335714	ENSG00000092148
ENSG00000069702	0.335714	ENSG00000127993
ENSG00000161265	0.335714	ENSG00000167566
ENSG00000070731	0.335714	ENSG00000168748
ENSG00000137338	0.335708	ENSG00000188342
ENSG00000134057	0.335707	ENSG00000136807
ENSG00000111339	0.335707	ENSG00000152457
ENSG00000138135	0.335707	ENSG00000198919
ENSG00000226784	0.335707	ENSG00000275385
ENSG00000126351	0.335706	ENSG00000244242
ENSG00000091879	0.335705	ENSG00000164162
ENSG00000159147	0.335705	ENSG00000204520
ENSG00000135766	0.335704	ENSG00000144036
ENSG00000165060	0.335704	ENSG00000173210
ENSG00000146859	0.335703	ENSG00000147257
ENSG00000110713	0.335702	ENSG00000128683
ENSG00000121988	0.335702	ENSG00000170634
ENSG00000108061	0.335701	ENSG00000170145
ENSG00000120805	0.335701	ENSG00000214106
ENSG00000112130	0.3357	ENSG00000118518
ENSG00000093009	0.3357	ENSG00000214309
ENSG00000119772	0.3357	ENSG00000244752
ENSG00000173218	0.335699	ENSG00000198522
ENSG00000144711	0.335698	ENSG00000161904
ENSG00000108666	0.335698	ENSG00000167978
ENSG00000160972	0.335698	ENSG00000173409
ENSG00000140279	0.335698	ENSG00000197780
ENSG00000113161	0.335697	ENSG00000131471
ENSG00000063244	0.335697	ENSG00000171621
ENSG00000105889	0.335695	ENSG00000169230
ENSG00000140443	0.335694	ENSG00000183943
ENSG00000080822	0.335693	ENSG00000143398
ENSG00000144057	0.335693	ENSG00000170540
ENSG00000170471	0.335692	ENSG00000171823
ENSG00000053372	0.335692	ENSG00000180767
ENSG00000167995	0.33569	ENSG00000196431
ENSG00000083168	0.335689	ENSG00000165695
ENSG00000177426	0.335689	ENSG00000205339
ENSG00000014123	0.335688	ENSG00000126353
ENSG00000099999	0.335688	ENSG00000126705
ENSG00000116127	0.335687	ENSG00000146376
ENSG00000144036	0.335687	ENSG00000196792
ENSG00000092051	0.335684	ENSG00000154217
ENSG00000151379	0.335684	ENSG00000156502
ENSG00000115963	0.335684	ENSG00000165730
ENSG00000062485	0.335683	ENSG00000109255
ENSG00000110048	0.335683	ENSG00000256436
ENSG00000073578	0.33568	ENSG00000123500
ENSG00000115963	0.33568	ENSG00000148814
ENSG00000124780	0.335677	ENSG00000215529
ENSG00000113272	0.335676	ENSG00000147485
ENSG00000162623	0.335675	ENSG00000187792
ENSG00000105523	0.335675	ENSG00000197993
ENSG00000159840	0.335674	ENSG00000161996
ENSG00000188158	0.335674	ENSG00000196860
ENSG00000109519	0.335673	ENSG00000143512
ENSG00000105221	0.335673	ENSG00000161980
ENSG00000170819	0.335673	ENSG00000173581
ENSG00000049883	0.335673	ENSG00000174238
ENSG00000104219	0.335673	ENSG00000174799
ENSG00000131981	0.335673	ENSG00000187498
ENSG00000155229	0.335673	ENSG00000196792
ENSG00000148498	0.335672	ENSG00000151062
ENSG00000160233	0.335669	ENSG00000167969
ENSG00000128694	0.335669	ENSG00000170325
ENSG00000124702	0.335669	ENSG00000183474
ENSG00000159450	0.335669	ENSG00000197057
ENSG00000137575	0.335668	ENSG00000197479
ENSG00000072501	0.335667	ENSG00000132196
ENSG00000166510	0.335667	ENSG00000172889
ENSG00000049089	0.335666	ENSG00000064703
ENSG00000100883	0.335666	ENSG00000124107
ENSG00000006016	0.335665	ENSG00000177463
ENSG00000129673	0.335664	ENSG00000162222
ENSG00000099821	0.335663	ENSG00000141867
ENSG00000169738	0.335663	ENSG00000182973
ENSG00000162949	0.335663	ENSG00000197102
ENSG00000135424	0.335662	ENSG00000148700
ENSG00000119682	0.335661	ENSG00000120942
ENSG00000170442	0.335661	ENSG00000181035
ENSG00000123119	0.335661	ENSG00000196814
ENSG00000133059	0.33566	ENSG00000162928
ENSG00000147601	0.33566	ENSG00000224420
ENSG00000089220	0.335659	ENSG00000114982
ENSG00000123329	0.335659	ENSG00000132356
ENSG00000104728	0.335659	ENSG00000204228
ENSG00000109534	0.335657	ENSG00000187498
ENSG00000132780	0.335655	ENSG00000132950
ENSG00000100298	0.335655	ENSG00000153214
ENSG00000126705	0.335655	ENSG00000153879
ENSG00000090539	0.335654	ENSG00000169762
ENSG00000123106	0.335654	ENSG00000177239
ENSG00000068745	0.335652	ENSG00000127415
ENSG00000106153	0.335651	ENSG00000127249
ENSG00000101104	0.335649	ENSG00000162191
ENSG00000176720	0.335649	ENSG00000196284
ENSG00000106948	0.335646	ENSG00000236334
ENSG00000142751	0.335644	ENSG00000165338
ENSG00000087589	0.335642	ENSG00000170448
ENSG00000056487	0.335641	ENSG00000123992
ENSG00000104973	0.33564	ENSG00000196814
ENSG00000168280	0.33564	ENSG00000204525
ENSG00000114999	0.335639	ENSG00000134539
ENSG00000008735	0.335639	ENSG00000175857
ENSG00000181523	0.335638	ENSG00000188760
ENSG00000131143	0.335637	ENSG00000278619
ENSG00000119392	0.335636	ENSG00000141756
ENSG00000070778	0.335636	ENSG00000179256
ENSG00000005486	0.335636	ENSG00000198876
ENSG00000087116	0.335635	ENSG00000178307
ENSG00000089289	0.335634	ENSG00000115084
ENSG00000132530	0.335634	ENSG00000136158
ENSG00000105438	0.335633	ENSG00000186300
ENSG00000007062	0.335633	ENSG00000196365
ENSG00000110719	0.335633	ENSG00000196431
ENSG00000179761	0.335633	ENSG00000274600
ENSG00000135517	0.335632	ENSG00000188573
ENSG00000079101	0.335631	ENSG00000125846
ENSG00000089123	0.335631	ENSG00000132196
ENSG00000079101	0.335631	ENSG00000158497
ENSG00000145734	0.335631	ENSG00000197724
ENSG00000173846	0.33563	ENSG00000185304
ENSG00000005486	0.335629	ENSG00000051825
ENSG00000088543	0.335629	ENSG00000097021
ENSG00000119688	0.335629	ENSG00000173846
ENSG00000144843	0.335627	ENSG00000177212
ENSG00000115607	0.335624	ENSG00000151092
ENSG00000137075	0.335624	ENSG00000165338
ENSG00000170310	0.335623	ENSG00000181773
ENSG00000102977	0.335622	ENSG00000188037
ENSG00000170802	0.335621	ENSG00000213853
ENSG00000060237	0.33562	ENSG00000170989
ENSG00000187210	0.33562	ENSG00000197961
ENSG00000130312	0.335619	ENSG00000163472
ENSG00000081177	0.335616	ENSG00000107789
ENSG00000056487	0.335616	ENSG00000113569
ENSG00000111275	0.335616	ENSG00000134313
ENSG00000125611	0.335616	ENSG00000143776
ENSG00000155906	0.335615	ENSG00000174844
ENSG00000183318	0.335615	ENSG00000185608
ENSG00000163746	0.335612	ENSG00000165678
ENSG00000177854	0.335612	ENSG00000179331
ENSG00000135407	0.335611	ENSG00000137210
ENSG00000157106	0.335611	ENSG00000177854
ENSG00000138639	0.335611	ENSG00000184708
ENSG00000071282	0.33561	ENSG00000119965
ENSG00000100664	0.335609	ENSG00000176208
ENSG00000163728	0.335609	ENSG00000188878
ENSG00000157823	0.335608	ENSG00000164715
ENSG00000132780	0.335607	ENSG00000142627
ENSG00000049089	0.335607	ENSG00000154930
ENSG00000069702	0.335607	ENSG00000174238
ENSG00000160588	0.335607	ENSG00000211734
ENSG00000097046	0.335606	ENSG00000153879
ENSG00000132669	0.335606	ENSG00000156374
ENSG00000008838	0.335605	ENSG00000143157
ENSG00000084774	0.335604	ENSG00000148358
ENSG00000071205	0.335604	ENSG00000157036
ENSG00000083838	0.335602	ENSG00000198205
ENSG00000102755	0.335602	ENSG00000198642
ENSG00000124406	0.335601	ENSG00000166523
ENSG00000166049	0.335601	ENSG00000181467
ENSG00000099910	0.335601	ENSG00000204913
ENSG00000131373	0.3356	ENSG00000143324
ENSG00000153064	0.3356	ENSG00000164211
ENSG00000044446	0.3356	ENSG00000165502
ENSG00000143228	0.3356	ENSG00000167904
ENSG00000115677	0.3356	ENSG00000183844
ENSG00000008394	0.335599	ENSG00000133169
ENSG00000143878	0.335599	ENSG00000164221
ENSG00000138080	0.335599	ENSG00000176177
ENSG00000156050	0.335599	ENSG00000177854
ENSG00000073614	0.335599	ENSG00000196431
ENSG00000107175	0.335598	ENSG00000167671
ENSG00000002745	0.335597	ENSG00000113716
ENSG00000073861	0.335596	ENSG00000137101
ENSG00000153443	0.335596	ENSG00000157036
ENSG00000127585	0.335596	ENSG00000166855
ENSG00000108666	0.335596	ENSG00000186376
ENSG00000127419	0.335596	ENSG00000256660
ENSG00000150551	0.335595	ENSG00000151929
ENSG00000066279	0.335595	ENSG00000163110
ENSG00000121380	0.335594	ENSG00000156973
ENSG00000144040	0.335594	ENSG00000166557
ENSG00000162241	0.335594	ENSG00000177409
ENSG00000006747	0.335593	ENSG00000166278
ENSG00000109534	0.335593	ENSG00000183960
ENSG00000133059	0.335592	ENSG00000135090
ENSG00000076067	0.335592	ENSG00000162341
ENSG00000133392	0.335591	ENSG00000134243
ENSG00000007402	0.335591	ENSG00000146966
ENSG00000129534	0.335591	ENSG00000196628
ENSG00000110719	0.33559	ENSG00000112964
ENSG00000115607	0.33559	ENSG00000133985
ENSG00000067064	0.33559	ENSG00000138356
ENSG00000134461	0.33559	ENSG00000148156
ENSG00000130311	0.33559	ENSG00000154914
ENSG00000183943	0.33559	ENSG00000183971
ENSG00000082269	0.335589	ENSG00000108474
ENSG00000111875	0.335589	ENSG00000140854
ENSG00000121988	0.335588	ENSG00000127993
ENSG00000048544	0.335588	ENSG00000162408
ENSG00000133606	0.335587	ENSG00000198807
ENSG00000115216	0.335586	ENSG00000142549
ENSG00000163913	0.335586	ENSG00000169682
ENSG00000175166	0.335586	ENSG00000180245
ENSG00000101445	0.335585	ENSG00000174013
ENSG00000120526	0.335584	ENSG00000128886
ENSG00000119919	0.335583	ENSG00000122861
ENSG00000136827	0.335582	ENSG00000183318
ENSG00000179761	0.335582	ENSG00000196420
ENSG00000145425	0.335581	ENSG00000162783
ENSG00000176225	0.335581	ENSG00000183020
ENSG00000085224	0.33558	ENSG00000108666
ENSG00000119718	0.33558	ENSG00000135205
ENSG00000184113	0.33558	ENSG00000185304
ENSG00000120159	0.33558	ENSG00000211752
ENSG00000119718	0.335579	ENSG00000124659
ENSG00000048052	0.335579	ENSG00000177324
ENSG00000132274	0.335579	ENSG00000213930
ENSG00000134256	0.335578	ENSG00000136449
ENSG00000100883	0.335577	ENSG00000103034
ENSG00000128626	0.335576	ENSG00000165304
ENSG00000171806	0.335576	ENSG00000175463
ENSG00000013374	0.335575	ENSG00000160789
ENSG00000092871	0.335574	ENSG00000102524
ENSG00000137821	0.335574	ENSG00000170759
ENSG00000122026	0.335574	ENSG00000172954
ENSG00000118680	0.335573	ENSG00000189045
ENSG00000142065	0.335573	ENSG00000196663
ENSG00000141646	0.335573	ENSG00000211930
ENSG00000012048	0.335571	ENSG00000168056
ENSG00000130487	0.335571	ENSG00000177463
ENSG00000138356	0.335569	ENSG00000211768
ENSG00000094914	0.335568	ENSG00000142949
ENSG00000176438	0.335568	ENSG00000198876
ENSG00000100926	0.335567	ENSG00000125971
ENSG00000118096	0.335567	ENSG00000145555
ENSG00000121417	0.335567	ENSG00000189056
ENSG00000079459	0.335566	ENSG00000100605
ENSG00000122550	0.335566	ENSG00000126934
ENSG00000127419	0.335566	ENSG00000132669
ENSG00000079462	0.335565	ENSG00000168748
ENSG00000126500	0.335565	ENSG00000205476
ENSG00000104343	0.335564	ENSG00000120457
ENSG00000118454	0.335563	ENSG00000136888
ENSG00000119718	0.335562	ENSG00000120217
ENSG00000116205	0.335562	ENSG00000196663
ENSG00000100034	0.335561	ENSG00000102786
ENSG00000119919	0.335561	ENSG00000137996
ENSG00000089220	0.335561	ENSG00000148824
ENSG00000111799	0.335561	ENSG00000172292
ENSG00000135336	0.335561	ENSG00000180245
ENSG00000057294	0.33556	ENSG00000106245
ENSG00000100347	0.33556	ENSG00000152527
ENSG00000187097	0.33556	ENSG00000235568
ENSG00000004846	0.335559	ENSG00000074370
ENSG00000108349	0.335558	ENSG00000149418
ENSG00000162437	0.335558	ENSG00000197857
ENSG00000008128	0.335557	ENSG00000169877
ENSG00000005844	0.335557	ENSG00000197879
ENSG00000066557	0.335557	ENSG00000205659
ENSG00000125246	0.335556	ENSG00000176720
ENSG00000089916	0.335555	ENSG00000181773
ENSG00000101052	0.335554	ENSG00000131747
ENSG00000162437	0.335554	ENSG00000166033
ENSG00000173153	0.335554	ENSG00000204659
ENSG00000185304	0.335554	ENSG00000276070
ENSG00000133169	0.335551	ENSG00000138069
ENSG00000155380	0.335551	ENSG00000162928
ENSG00000155229	0.335551	ENSG00000198157
ENSG00000105011	0.33555	ENSG00000132950
ENSG00000106070	0.33555	ENSG00000174233
ENSG00000023892	0.335547	ENSG00000144824
ENSG00000135336	0.335546	ENSG00000138468
ENSG00000151117	0.335546	ENSG00000158966
ENSG00000158497	0.335545	ENSG00000173875
ENSG00000078177	0.335544	ENSG00000089220
ENSG00000144040	0.335542	ENSG00000214188
ENSG00000165338	0.335541	ENSG00000169217
ENSG00000135114	0.335541	ENSG00000173418
ENSG00000130827	0.335541	ENSG00000184445
ENSG00000148156	0.335541	ENSG00000197879
ENSG00000088305	0.33554	ENSG00000106305
ENSG00000137221	0.33554	ENSG00000143167
ENSG00000151092	0.33554	ENSG00000153982
ENSG00000183318	0.335538	ENSG00000211752
ENSG00000135517	0.335537	ENSG00000143184
ENSG00000204186	0.335537	ENSG00000243896
ENSG00000156575	0.335536	ENSG00000167657
ENSG00000112659	0.335536	ENSG00000175970
ENSG00000112659	0.335534	ENSG00000130487
ENSG00000070731	0.335534	ENSG00000133739
ENSG00000089289	0.335532	ENSG00000163083
ENSG00000066044	0.335531	ENSG00000154856
ENSG00000115216	0.33553	ENSG00000165678
ENSG00000145022	0.33553	ENSG00000180182
ENSG00000139926	0.33553	ENSG00000183337
ENSG00000136783	0.33553	ENSG00000270505
ENSG00000082516	0.335529	ENSG00000145945
ENSG00000143079	0.335529	ENSG00000162374
ENSG00000126010	0.335529	ENSG00000197353
ENSG00000212124	0.335529	ENSG00000254788
ENSG00000106348	0.335528	ENSG00000138356
ENSG00000107872	0.335527	ENSG00000176927
ENSG00000164530	0.335526	ENSG00000175756
ENSG00000170464	0.335526	ENSG00000184047
ENSG00000107651	0.335525	ENSG00000169972
ENSG00000046651	0.335525	ENSG00000171757
ENSG00000089048	0.335523	ENSG00000151876
ENSG00000014138	0.335522	ENSG00000115268
ENSG00000020426	0.335522	ENSG00000139629
ENSG00000096717	0.335521	ENSG00000162302
ENSG00000162438	0.335521	ENSG00000166855
ENSG00000111087	0.335521	ENSG00000211782
ENSG00000133878	0.33552	ENSG00000146247
ENSG00000102241	0.335519	ENSG00000158296
ENSG00000101966	0.335519	ENSG00000158711
ENSG00000111652	0.335518	ENSG00000113580
ENSG00000139629	0.335518	ENSG00000178057
ENSG00000131876	0.335518	ENSG00000214216
ENSG00000006016	0.335517	ENSG00000211752
ENSG00000008311	0.335516	ENSG00000155016
ENSG00000102755	0.335515	ENSG00000149781
ENSG00000105698	0.335515	ENSG00000166479
ENSG00000140443	0.335515	ENSG00000266094
ENSG00000077235	0.335514	ENSG00000126767
ENSG00000132793	0.335514	ENSG00000142188
ENSG00000145703	0.335514	ENSG00000167123
ENSG00000086102	0.335514	ENSG00000182324
ENSG00000099804	0.335513	ENSG00000175449
ENSG00000006194	0.335512	ENSG00000104852
ENSG00000144040	0.335512	ENSG00000158457
ENSG00000101955	0.335511	ENSG00000127249
ENSG00000154734	0.335511	ENSG00000183323
ENSG00000187605	0.335511	ENSG00000203485
ENSG00000123454	0.33551	ENSG00000160271
ENSG00000129993	0.33551	ENSG00000160796
ENSG00000070778	0.33551	ENSG00000255423
ENSG00000115993	0.335509	ENSG00000144036
ENSG00000095303	0.335508	ENSG00000166164
ENSG00000177854	0.335507	ENSG00000215883
ENSG00000152778	0.335505	ENSG00000196152
ENSG00000007080	0.335504	ENSG00000125755
ENSG00000130159	0.335504	ENSG00000164181
ENSG00000172465	0.335504	ENSG00000211654
ENSG00000168216	0.335504	ENSG00000274600
ENSG00000003402	0.335503	ENSG00000115607
ENSG00000075223	0.3355	ENSG00000115310
ENSG00000056487	0.3355	ENSG00000124570
ENSG00000119919	0.3355	ENSG00000185291
ENSG00000117528	0.3355	ENSG00000197223
ENSG00000180340	0.3355	ENSG00000198556
ENSG00000124570	0.335499	ENSG00000138172
ENSG00000116539	0.335499	ENSG00000139354
ENSG00000158457	0.335499	ENSG00000161277
ENSG00000049089	0.335499	ENSG00000188603
ENSG00000167657	0.335499	ENSG00000203757
ENSG00000143127	0.335498	ENSG00000165682
ENSG00000167526	0.335498	ENSG00000198546
ENSG00000073578	0.335497	ENSG00000108666
ENSG00000110721	0.335497	ENSG00000136643
ENSG00000173068	0.335497	ENSG00000183323
ENSG00000179630	0.335496	ENSG00000189134
ENSG00000116641	0.335496	ENSG00000213741
ENSG00000120549	0.335495	ENSG00000135090
ENSG00000086504	0.335495	ENSG00000153443
ENSG00000109654	0.335495	ENSG00000164038
ENSG00000132530	0.335495	ENSG00000197122
ENSG00000169727	0.335494	ENSG00000196843
ENSG00000105656	0.335494	ENSG00000211769
ENSG00000121766	0.335493	ENSG00000145632
ENSG00000120896	0.335493	ENSG00000166326
ENSG00000110048	0.335493	ENSG00000171812
ENSG00000096401	0.335492	ENSG00000100105
ENSG00000124422	0.335492	ENSG00000149089
ENSG00000121022	0.335492	ENSG00000211676
ENSG00000141295	0.335491	ENSG00000159267
ENSG00000147437	0.33549	ENSG00000150977
ENSG00000051620	0.335489	ENSG00000262246
ENSG00000167394	0.335488	ENSG00000183323
ENSG00000106305	0.335485	ENSG00000113638
ENSG00000144909	0.335485	ENSG00000214688
ENSG00000117528	0.335485	ENSG00000275302
ENSG00000143256	0.335484	ENSG00000166535
ENSG00000160219	0.335484	ENSG00000170485
ENSG00000068366	0.335483	ENSG00000137210
ENSG00000106537	0.335483	ENSG00000166527
ENSG00000137996	0.335483	ENSG00000198216
ENSG00000135211	0.335482	ENSG00000170085
ENSG00000107164	0.33548	ENSG00000132669
ENSG00000124422	0.33548	ENSG00000148814
ENSG00000113712	0.33548	ENSG00000153107
ENSG00000101294	0.335479	ENSG00000129534
ENSG00000112110	0.335479	ENSG00000138135
ENSG00000119915	0.335479	ENSG00000183401
ENSG00000089220	0.335478	ENSG00000090932
ENSG00000148824	0.335478	ENSG00000165338
ENSG00000089123	0.335476	ENSG00000197965
ENSG00000125246	0.335475	ENSG00000151320
ENSG00000128045	0.335475	ENSG00000165632
ENSG00000162745	0.335475	ENSG00000188603
ENSG00000104671	0.335474	ENSG00000126107
ENSG00000131023	0.335473	ENSG00000147138
ENSG00000010278	0.335473	ENSG00000198892
ENSG00000102078	0.335472	ENSG00000125991
ENSG00000114423	0.335472	ENSG00000197562
ENSG00000014123	0.335471	ENSG00000091879
ENSG00000125482	0.33547	ENSG00000126107
ENSG00000126259	0.33547	ENSG00000177599
ENSG00000100461	0.33547	ENSG00000183166
ENSG00000068078	0.335469	ENSG00000089123
ENSG00000101638	0.335469	ENSG00000183207
ENSG00000086289	0.335467	ENSG00000106948
ENSG00000105676	0.335467	ENSG00000126500
ENSG00000014641	0.335466	ENSG00000124253
ENSG00000070778	0.335466	ENSG00000126705
ENSG00000155380	0.335466	ENSG00000172037
ENSG00000010310	0.335466	ENSG00000215041
ENSG00000177409	0.335466	ENSG00000221909
ENSG00000100490	0.335464	ENSG00000111057
ENSG00000147601	0.335463	ENSG00000162745
ENSG00000035928	0.335462	ENSG00000086062
ENSG00000124177	0.335462	ENSG00000148824
ENSG00000148408	0.335462	ENSG00000178177
ENSG00000167671	0.335462	ENSG00000183765
ENSG00000140443	0.335462	ENSG00000198807
ENSG00000078967	0.33546	ENSG00000117477
ENSG00000101104	0.33546	ENSG00000177409
ENSG00000100918	0.33546	ENSG00000213203
ENSG00000109618	0.335459	ENSG00000117724
ENSG00000118263	0.335458	ENSG00000175166
ENSG00000105647	0.335457	ENSG00000184445
ENSG00000145649	0.335457	ENSG00000213380
ENSG00000036054	0.335456	ENSG00000162669
ENSG00000092199	0.335456	ENSG00000204525
ENSG00000197608	0.335456	ENSG00000274600
ENSG00000070882	0.335455	ENSG00000128908
ENSG00000120616	0.335454	ENSG00000189195
ENSG00000168765	0.335454	ENSG00000211930
ENSG00000138642	0.335453	ENSG00000162745
ENSG00000182334	0.335451	ENSG00000183431
ENSG00000007376	0.335451	ENSG00000198807
ENSG00000125551	0.33545	ENSG00000136827
ENSG00000177239	0.33545	ENSG00000177989
ENSG00000108784	0.335449	ENSG00000168297
ENSG00000135900	0.335448	ENSG00000153815
ENSG00000104147	0.335448	ENSG00000174807
ENSG00000176994	0.335448	ENSG00000184508
ENSG00000185515	0.335448	ENSG00000186908
ENSG00000153914	0.335448	ENSG00000205208
ENSG00000172465	0.335447	ENSG00000178662
ENSG00000112592	0.335447	ENSG00000256806
ENSG00000135678	0.335446	ENSG00000163083
ENSG00000066044	0.335446	ENSG00000167186
ENSG00000111186	0.335446	ENSG00000204659
ENSG00000118292	0.335446	ENSG00000239855
ENSG00000100883	0.335445	ENSG00000187815
ENSG00000066427	0.335444	ENSG00000112893
ENSG00000019991	0.335444	ENSG00000158966
ENSG00000158467	0.335443	ENSG00000173068
ENSG00000181381	0.335442	ENSG00000211687
ENSG00000135336	0.335442	ENSG00000211930
ENSG00000107736	0.335439	ENSG00000110031
ENSG00000143184	0.335439	ENSG00000170412
ENSG00000172985	0.335439	ENSG00000173218
ENSG00000138115	0.335438	ENSG00000171492
ENSG00000141401	0.335437	ENSG00000182325
ENSG00000170545	0.335437	ENSG00000185909
ENSG00000089351	0.335437	ENSG00000197353
ENSG00000103044	0.335437	ENSG00000272031
ENSG00000082516	0.335434	ENSG00000181284
ENSG00000079459	0.335434	ENSG00000186862
ENSG00000137673	0.335433	ENSG00000142910
ENSG00000101425	0.335432	ENSG00000115607
ENSG00000136891	0.335432	ENSG00000143324
ENSG00000106178	0.335432	ENSG00000150967
ENSG00000100221	0.335432	ENSG00000154727
ENSG00000102043	0.335432	ENSG00000155090
ENSG00000132793	0.335432	ENSG00000175489
ENSG00000164530	0.335432	ENSG00000180340
ENSG00000078177	0.335431	ENSG00000135336
ENSG00000158435	0.335431	ENSG00000169136
ENSG00000167244	0.335431	ENSG00000171552
ENSG00000108349	0.335431	ENSG00000173581
ENSG00000104131	0.335431	ENSG00000179085
ENSG00000136754	0.335428	ENSG00000185043
ENSG00000162733	0.335428	ENSG00000188603
ENSG00000123992	0.335426	ENSG00000169255
ENSG00000099974	0.335426	ENSG00000183137
ENSG00000064886	0.335425	ENSG00000118454
ENSG00000180902	0.335425	ENSG00000184205
ENSG00000105851	0.335424	ENSG00000115216
ENSG00000185630	0.335423	ENSG00000197561
ENSG00000099769	0.335422	ENSG00000148156
ENSG00000130208	0.335422	ENSG00000187624
ENSG00000105329	0.335421	ENSG00000243896
ENSG00000121775	0.335421	ENSG00000256229
ENSG00000116151	0.33542	ENSG00000168675
ENSG00000079134	0.335418	ENSG00000144029
ENSG00000134853	0.335418	ENSG00000170085
ENSG00000033100	0.335417	ENSG00000174007
ENSG00000172889	0.335415	ENSG00000177463
ENSG00000123106	0.335414	ENSG00000169193
ENSG00000125753	0.335414	ENSG00000170242
ENSG00000111275	0.335414	ENSG00000179630
ENSG00000177599	0.335413	ENSG00000206199
ENSG00000086504	0.335411	ENSG00000099203
ENSG00000134853	0.335411	ENSG00000136286
ENSG00000100142	0.33541	ENSG00000125458
ENSG00000092607	0.33541	ENSG00000126062
ENSG00000143420	0.335409	ENSG00000144749
ENSG00000139697	0.335409	ENSG00000152527
ENSG00000131591	0.335408	ENSG00000198105
ENSG00000069849	0.335407	ENSG00000111490
ENSG00000078699	0.335406	ENSG00000100109
ENSG00000165935	0.335405	ENSG00000170425
ENSG00000087274	0.335403	ENSG00000140848
ENSG00000102755	0.335402	ENSG00000132669
ENSG00000089289	0.335402	ENSG00000197063
ENSG00000081177	0.335401	ENSG00000141503
ENSG00000069399	0.335399	ENSG00000165030
ENSG00000197879	0.335399	ENSG00000255423
ENSG00000105855	0.335398	ENSG00000143184
ENSG00000149131	0.335396	ENSG00000170500
ENSG00000095585	0.335396	ENSG00000215595
ENSG00000089351	0.335395	ENSG00000131730
ENSG00000134057	0.335395	ENSG00000156052
ENSG00000102786	0.335395	ENSG00000166224
ENSG00000135334	0.335394	ENSG00000154096
ENSG00000103257	0.335394	ENSG00000163870
ENSG00000085117	0.335393	ENSG00000101224
ENSG00000101412	0.335391	ENSG00000162669
ENSG00000168653	0.335391	ENSG00000184867
ENSG00000139629	0.335389	ENSG00000188522
ENSG00000112237	0.335388	ENSG00000149781
ENSG00000133059	0.335388	ENSG00000170471
ENSG00000020426	0.335387	ENSG00000119953
ENSG00000089472	0.335387	ENSG00000186376
ENSG00000159450	0.335387	ENSG00000187815
ENSG00000105519	0.335387	ENSG00000198286
ENSG00000091986	0.335387	ENSG00000269335
ENSG00000124780	0.335386	ENSG00000127328
ENSG00000117643	0.335384	ENSG00000126705
ENSG00000125257	0.335384	ENSG00000133026
ENSG00000102921	0.335384	ENSG00000156265
ENSG00000066117	0.335384	ENSG00000170634
ENSG00000079134	0.335383	ENSG00000135002
ENSG00000095637	0.335382	ENSG00000186300
ENSG00000075391	0.33538	ENSG00000111490
ENSG00000011198	0.33538	ENSG00000131149
ENSG00000118007	0.33538	ENSG00000188493
ENSG00000048991	0.335378	ENSG00000100221
ENSG00000060237	0.335377	ENSG00000105982
ENSG00000113658	0.335377	ENSG00000204525
ENSG00000108064	0.335377	ENSG00000274286
ENSG00000086289	0.335376	ENSG00000118113
ENSG00000136942	0.335373	ENSG00000153064
ENSG00000165115	0.335373	ENSG00000173868
ENSG00000086062	0.335372	ENSG00000120306
ENSG00000128872	0.335372	ENSG00000255112
ENSG00000100271	0.33537	ENSG00000113638
ENSG00000061492	0.33537	ENSG00000170634
ENSG00000144749	0.33537	ENSG00000213930
ENSG00000115009	0.335368	ENSG00000179912
ENSG00000179256	0.335368	ENSG00000272031
ENSG00000132793	0.335366	ENSG00000164062
ENSG00000140854	0.335366	ENSG00000187860
ENSG00000115216	0.335365	ENSG00000167476
ENSG00000095066	0.335363	ENSG00000095383
ENSG00000137288	0.335363	ENSG00000174799
ENSG00000088992	0.335362	ENSG00000185483
ENSG00000004700	0.335362	ENSG00000270647
ENSG00000070778	0.335361	ENSG00000136271
ENSG00000079459	0.335361	ENSG00000152207
ENSG00000130544	0.33536	ENSG00000170128
ENSG00000130725	0.335359	ENSG00000135912
ENSG00000119004	0.335359	ENSG00000183246
ENSG00000072864	0.335358	ENSG00000116221
ENSG00000141098	0.335358	ENSG00000145734
ENSG00000056487	0.335358	ENSG00000176340
ENSG00000163472	0.335357	ENSG00000179981
ENSG00000178015	0.335355	ENSG00000197568
ENSG00000104129	0.335354	ENSG00000111602
ENSG00000124641	0.335354	ENSG00000166199
ENSG00000099783	0.335354	ENSG00000171860
ENSG00000002586	0.335353	ENSG00000126062
ENSG00000066044	0.335353	ENSG00000126107
ENSG00000151320	0.335353	ENSG00000169230
ENSG00000038274	0.335353	ENSG00000171425
ENSG00000102221	0.335353	ENSG00000196431
ENSG00000069399	0.335352	ENSG00000147454
ENSG00000175906	0.335352	ENSG00000179218
ENSG00000130311	0.335351	ENSG00000165526
ENSG00000064042	0.335351	ENSG00000229474
ENSG00000105329	0.33535	ENSG00000139372
ENSG00000142961	0.33535	ENSG00000187531
ENSG00000124733	0.335349	ENSG00000130175
ENSG00000075391	0.335349	ENSG00000167657
ENSG00000115317	0.335349	ENSG00000179912
ENSG00000106852	0.335348	ENSG00000143727
ENSG00000130589	0.335348	ENSG00000183134
ENSG00000163638	0.335348	ENSG00000183401
ENSG00000166965	0.335347	ENSG00000172037
ENSG00000123810	0.335345	ENSG00000156050
ENSG00000169989	0.335345	ENSG00000255423
ENSG00000063322	0.335344	ENSG00000110693
ENSG00000144746	0.335344	ENSG00000179630
ENSG00000069011	0.335343	ENSG00000124224
ENSG00000105855	0.335343	ENSG00000135334
ENSG00000090487	0.335342	ENSG00000137955
ENSG00000119004	0.335342	ENSG00000149150
ENSG00000105270	0.335342	ENSG00000173875
ENSG00000130544	0.335341	ENSG00000263001
ENSG00000141627	0.33534	ENSG00000170430
ENSG00000002745	0.335339	ENSG00000166225
ENSG00000104671	0.335338	ENSG00000131373
ENSG00000162733	0.335338	ENSG00000184481
ENSG00000180881	0.335337	ENSG00000215183
ENSG00000112855	0.335335	ENSG00000173517
ENSG00000086758	0.335335	ENSG00000224420
ENSG00000133067	0.335334	ENSG00000135040
ENSG00000089876	0.335334	ENSG00000158497
ENSG00000124784	0.335333	ENSG00000143878
ENSG00000021826	0.335333	ENSG00000175166
ENSG00000005483	0.335333	ENSG00000267534
ENSG00000171872	0.335332	ENSG00000179029
ENSG00000144560	0.335332	ENSG00000188295
ENSG00000102893	0.335331	ENSG00000104671
ENSG00000184939	0.335331	ENSG00000186300
ENSG00000170128	0.335331	ENSG00000256660
ENSG00000109519	0.335329	ENSG00000136943
ENSG00000105254	0.335329	ENSG00000153485
ENSG00000143878	0.335329	ENSG00000205339
ENSG00000156299	0.335329	ENSG00000268043
ENSG00000156052	0.335327	ENSG00000184486
ENSG00000079134	0.335326	ENSG00000119446
ENSG00000151320	0.335326	ENSG00000214309
ENSG00000113732	0.335324	ENSG00000214309
ENSG00000142675	0.335319	ENSG00000204952
ENSG00000023902	0.335319	ENSG00000213719
ENSG00000125971	0.335318	ENSG00000134539
ENSG00000089048	0.335317	ENSG00000125618
ENSG00000127870	0.335317	ENSG00000173875
ENSG00000106948	0.335317	ENSG00000221887
ENSG00000135457	0.335315	ENSG00000136943
ENSG00000140632	0.335315	ENSG00000158457
ENSG00000089050	0.335315	ENSG00000160271
ENSG00000159640	0.335315	ENSG00000170264
ENSG00000151502	0.335314	ENSG00000154310
ENSG00000169255	0.335314	ENSG00000198216
ENSG00000141665	0.335313	ENSG00000142606
ENSG00000092148	0.335313	ENSG00000148730
ENSG00000064703	0.335313	ENSG00000162669
ENSG00000153147	0.335313	ENSG00000183318
ENSG00000125459	0.335312	ENSG00000153956
ENSG00000155016	0.335312	ENSG00000156052
ENSG00000004846	0.335311	ENSG00000144040
ENSG00000014123	0.33531	ENSG00000151320
ENSG00000005483	0.335308	ENSG00000064703
ENSG00000170962	0.335308	ENSG00000180245
ENSG00000122861	0.335306	ENSG00000197223
ENSG00000137996	0.335306	ENSG00000255423
ENSG00000025156	0.335305	ENSG00000183775
ENSG00000176177	0.335305	ENSG00000197646
ENSG00000104497	0.335304	ENSG00000123992
ENSG00000113580	0.335303	ENSG00000137497
ENSG00000152822	0.335303	ENSG00000272031
ENSG00000093000	0.335302	ENSG00000160219
ENSG00000127419	0.335302	ENSG00000175334
ENSG00000070019	0.335301	ENSG00000163794
ENSG00000132600	0.335301	ENSG00000189120
ENSG00000124243	0.3353	ENSG00000183960
ENSG00000137504	0.335299	ENSG00000141258
ENSG00000111707	0.335298	ENSG00000163029
ENSG00000129535	0.335298	ENSG00000211688
ENSG00000100558	0.335297	ENSG00000104879
ENSG00000148156	0.335297	ENSG00000153179
ENSG00000070961	0.335297	ENSG00000170385
ENSG00000135090	0.335297	ENSG00000183166
ENSG00000104897	0.335295	ENSG00000146555
ENSG00000157216	0.335295	ENSG00000204954
ENSG00000136193	0.335294	ENSG00000173875
ENSG00000196628	0.335294	ENSG00000198919
ENSG00000145494	0.335294	ENSG00000226742
ENSG00000135124	0.335293	ENSG00000166535
ENSG00000137309	0.335293	ENSG00000170634
ENSG00000112406	0.335293	ENSG00000223609
ENSG00000126458	0.335292	ENSG00000196417
ENSG00000005844	0.335291	ENSG00000145945
ENSG00000151092	0.335291	ENSG00000166924
ENSG00000137764	0.33529	ENSG00000173068
ENSG00000009335	0.335289	ENSG00000189007
ENSG00000174799	0.335289	ENSG00000261115
ENSG00000101639	0.335288	ENSG00000108039
ENSG00000133265	0.335288	ENSG00000141753
ENSG00000085224	0.335288	ENSG00000142549
ENSG00000119514	0.335288	ENSG00000159788
ENSG00000068078	0.335287	ENSG00000113141
ENSG00000100417	0.335286	ENSG00000171298
ENSG00000127603	0.335285	ENSG00000160957
ENSG00000157617	0.335285	ENSG00000172530
ENSG00000069956	0.335285	ENSG00000196092
ENSG00000179776	0.335285	ENSG00000204388
ENSG00000069702	0.335284	ENSG00000163013
ENSG00000158555	0.335284	ENSG00000196227
ENSG00000163013	0.335281	ENSG00000163083
ENSG00000069667	0.335279	ENSG00000110719
ENSG00000136717	0.335279	ENSG00000168394
ENSG00000181631	0.335279	ENSG00000183775
ENSG00000110719	0.335278	ENSG00000182324
ENSG00000137075	0.335276	ENSG00000144909
ENSG00000164181	0.335276	ENSG00000179855
ENSG00000132906	0.335275	ENSG00000139263
ENSG00000168038	0.335275	ENSG00000198216
ENSG00000081870	0.335273	ENSG00000110719
ENSG00000076706	0.335272	ENSG00000111186
ENSG00000109654	0.335271	ENSG00000150787
ENSG00000112175	0.335271	ENSG00000161395
ENSG00000078177	0.33527	ENSG00000087589
ENSG00000105135	0.335269	ENSG00000118579
ENSG00000130487	0.335269	ENSG00000179387
ENSG00000138593	0.335269	ENSG00000196420
ENSG00000125247	0.335269	ENSG00000196843
ENSG00000134824	0.335268	ENSG00000168101
ENSG00000237172	0.335267	ENSG00000278857
ENSG00000119326	0.335266	ENSG00000163082
ENSG00000185304	0.335266	ENSG00000261115
ENSG00000100883	0.335264	ENSG00000127993
ENSG00000101182	0.335264	ENSG00000162402
ENSG00000152969	0.335263	ENSG00000166224
ENSG00000130175	0.335262	ENSG00000158747
ENSG00000170549	0.335261	ENSG00000198807
ENSG00000130175	0.335259	ENSG00000130985
ENSG00000128881	0.335259	ENSG00000223501
ENSG00000143184	0.335258	ENSG00000170471
ENSG00000140287	0.335258	ENSG00000183207
ENSG00000126945	0.335258	ENSG00000198034
ENSG00000035403	0.335258	ENSG00000213741
ENSG00000118680	0.335257	ENSG00000203930
ENSG00000091039	0.335255	ENSG00000186376
ENSG00000153767	0.335255	ENSG00000204525
ENSG00000136997	0.335254	ENSG00000157368
ENSG00000103591	0.335254	ENSG00000241258
ENSG00000115523	0.335253	ENSG00000162599
ENSG00000114956	0.335253	ENSG00000172936
ENSG00000101412	0.335253	ENSG00000177463
ENSG00000068654	0.335253	ENSG00000187713
ENSG00000197579	0.335253	ENSG00000224650
ENSG00000100784	0.335252	ENSG00000163584
ENSG00000044446	0.335251	ENSG00000102144
ENSG00000130479	0.335251	ENSG00000148399
ENSG00000159176	0.335251	ENSG00000165092
ENSG00000121417	0.335251	ENSG00000171462
ENSG00000110435	0.335251	ENSG00000184113
ENSG00000126353	0.33525	ENSG00000143977
ENSG00000065491	0.33525	ENSG00000170128
ENSG00000109436	0.33525	ENSG00000173275
ENSG00000139053	0.335249	ENSG00000168781
ENSG00000108511	0.335249	ENSG00000169989
ENSG00000134001	0.335249	ENSG00000185482
ENSG00000088305	0.335248	ENSG00000141349
ENSG00000162367	0.335247	ENSG00000168899
ENSG00000087589	0.335246	ENSG00000116337
ENSG00000132405	0.335246	ENSG00000160818
ENSG00000152684	0.335246	ENSG00000176087
ENSG00000116990	0.335244	ENSG00000156265
ENSG00000182004	0.335244	ENSG00000211946
ENSG00000060237	0.335243	ENSG00000166224
ENSG00000054611	0.335242	ENSG00000115145
ENSG00000105889	0.335242	ENSG00000163870
ENSG00000175727	0.335242	ENSG00000197713
ENSG00000086102	0.33524	ENSG00000124107
ENSG00000118263	0.33524	ENSG00000167186
ENSG00000115598	0.33524	ENSG00000198216
ENSG00000036054	0.335239	ENSG00000167186
ENSG00000161920	0.335238	ENSG00000170209
ENSG00000101425	0.335238	ENSG00000197223
ENSG00000107164	0.335237	ENSG00000168038
ENSG00000005486	0.335237	ENSG00000174151
ENSG00000188315	0.335237	ENSG00000253719
ENSG00000119986	0.335235	ENSG00000154727
ENSG00000046653	0.335235	ENSG00000157578
ENSG00000136158	0.335235	ENSG00000170043
ENSG00000064703	0.335233	ENSG00000073614
ENSG00000158711	0.335233	ENSG00000277791
ENSG00000064703	0.335232	ENSG00000094914
ENSG00000086300	0.335232	ENSG00000111707
ENSG00000073578	0.33523	ENSG00000160209
ENSG00000101997	0.335229	ENSG00000254535
ENSG00000101407	0.335228	ENSG00000132274
ENSG00000101182	0.335227	ENSG00000171105
ENSG00000170275	0.335227	ENSG00000275111
ENSG00000101425	0.335226	ENSG00000101773
ENSG00000106348	0.335224	ENSG00000130985
ENSG00000079101	0.335223	ENSG00000162191
ENSG00000149806	0.335223	ENSG00000169255
ENSG00000100298	0.335222	ENSG00000186575
ENSG00000099769	0.335222	ENSG00000255150
ENSG00000092051	0.335221	ENSG00000167995
ENSG00000117640	0.335221	ENSG00000177409
ENSG00000137054	0.335221	ENSG00000186862
ENSG00000152822	0.33522	ENSG00000196792
ENSG00000136754	0.335219	ENSG00000154856
ENSG00000158747	0.335218	ENSG00000177409
ENSG00000143184	0.335218	ENSG00000183735
ENSG00000129245	0.335218	ENSG00000274600
ENSG00000112308	0.335217	ENSG00000160588
ENSG00000117262	0.335217	ENSG00000198807
ENSG00000021826	0.335216	ENSG00000093009
ENSG00000100342	0.335216	ENSG00000144481
ENSG00000120733	0.335216	ENSG00000275023
ENSG00000139725	0.335214	ENSG00000187210
ENSG00000141219	0.335214	ENSG00000224531
ENSG00000107669	0.335212	ENSG00000134461
ENSG00000179761	0.335212	ENSG00000215595
ENSG00000122203	0.335211	ENSG00000144668
ENSG00000105612	0.335211	ENSG00000196814
ENSG00000204220	0.335211	ENSG00000204525
ENSG00000141349	0.33521	ENSG00000169255
ENSG00000184205	0.33521	ENSG00000203757
ENSG00000136842	0.335209	ENSG00000144644
ENSG00000111666	0.335209	ENSG00000164627
ENSG00000003402	0.335209	ENSG00000184939
ENSG00000169230	0.335208	ENSG00000179761
ENSG00000100883	0.335208	ENSG00000183166
ENSG00000106049	0.335207	ENSG00000147601
ENSG00000106400	0.335207	ENSG00000163219
ENSG00000015171	0.335207	ENSG00000167037
ENSG00000135763	0.335206	ENSG00000140319
ENSG00000164136	0.335206	ENSG00000176853
ENSG00000144043	0.335206	ENSG00000198178
ENSG00000061492	0.335205	ENSG00000144036
ENSG00000105443	0.335205	ENSG00000177409
ENSG00000054523	0.335204	ENSG00000123104
ENSG00000119915	0.335204	ENSG00000137955
ENSG00000147130	0.335204	ENSG00000177688
ENSG00000006071	0.335204	ENSG00000178726
ENSG00000148156	0.335202	ENSG00000148824
ENSG00000069667	0.335201	ENSG00000118564
ENSG00000147601	0.335201	ENSG00000174799
ENSG00000179242	0.335201	ENSG00000205339
ENSG00000144524	0.335196	ENSG00000182022
ENSG00000133878	0.335195	ENSG00000164039
ENSG00000104671	0.335195	ENSG00000221909
ENSG00000099326	0.335194	ENSG00000152670
ENSG00000086062	0.335194	ENSG00000155229
ENSG00000167969	0.335193	ENSG00000170128
ENSG00000105270	0.335193	ENSG00000243772
ENSG00000115963	0.335192	ENSG00000138356
ENSG00000135763	0.335191	ENSG00000184307
ENSG00000133606	0.335191	ENSG00000204659
ENSG00000113638	0.335189	ENSG00000174130
ENSG00000116984	0.335189	ENSG00000197405
ENSG00000117595	0.335188	ENSG00000160613
ENSG00000126107	0.335186	ENSG00000183735
ENSG00000101361	0.335186	ENSG00000273899
ENSG00000131471	0.335185	ENSG00000135336
ENSG00000002586	0.335184	ENSG00000133392
ENSG00000115145	0.335184	ENSG00000137494
ENSG00000108984	0.335184	ENSG00000197063
ENSG00000130487	0.335183	ENSG00000176261
ENSG00000135636	0.335182	ENSG00000166965
ENSG00000104973	0.335181	ENSG00000138593
ENSG00000145214	0.335181	ENSG00000163870
ENSG00000145945	0.335181	ENSG00000166199
ENSG00000111339	0.335181	ENSG00000167487
ENSG00000176978	0.335181	ENSG00000242689
ENSG00000102221	0.33518	ENSG00000175449
ENSG00000101421	0.335179	ENSG00000143774
ENSG00000115423	0.335179	ENSG00000203896
ENSG00000075702	0.335178	ENSG00000119720
ENSG00000151748	0.335178	ENSG00000173805
ENSG00000187498	0.335178	ENSG00000205339
ENSG00000134057	0.335177	ENSG00000135164
ENSG00000108064	0.335177	ENSG00000166197
ENSG00000085265	0.335177	ENSG00000175467
ENSG00000116106	0.335176	ENSG00000181284
ENSG00000170604	0.335176	ENSG00000183844
ENSG00000108039	0.335175	ENSG00000170891
ENSG00000172977	0.335175	ENSG00000180881
ENSG00000134539	0.335175	ENSG00000187601
ENSG00000033327	0.335174	ENSG00000133392
ENSG00000128908	0.335174	ENSG00000174945
ENSG00000002834	0.335174	ENSG00000239672
ENSG00000174137	0.335172	ENSG00000182952
ENSG00000067182	0.335171	ENSG00000101940
ENSG00000101901	0.335171	ENSG00000131471
ENSG00000110801	0.335171	ENSG00000170962
ENSG00000048991	0.33517	ENSG00000149262
ENSG00000178585	0.33517	ENSG00000182325
ENSG00000022976	0.33517	ENSG00000211855
ENSG00000117643	0.335169	ENSG00000120265
ENSG00000112110	0.335168	ENSG00000129245
ENSG00000105983	0.335168	ENSG00000182747
ENSG00000064703	0.335167	ENSG00000111237
ENSG00000070778	0.335166	ENSG00000117640
ENSG00000112339	0.335162	ENSG00000137955
ENSG00000149609	0.335161	ENSG00000163297
ENSG00000140057	0.335161	ENSG00000176383
ENSG00000071205	0.33516	ENSG00000103226
ENSG00000058673	0.33516	ENSG00000152213
ENSG00000136828	0.33516	ENSG00000168653
ENSG00000068438	0.335159	ENSG00000107736
ENSG00000064042	0.335159	ENSG00000168280
ENSG00000157315	0.335158	ENSG00000160233
ENSG00000147454	0.335158	ENSG00000214253
ENSG00000110031	0.335157	ENSG00000138663
ENSG00000161610	0.335157	ENSG00000170291
ENSG00000156671	0.335156	ENSG00000167004
ENSG00000170634	0.335156	ENSG00000196470
ENSG00000100105	0.335155	ENSG00000117036
ENSG00000138356	0.335154	ENSG00000148814
ENSG00000105472	0.335154	ENSG00000162241
ENSG00000124469	0.335154	ENSG00000179862
ENSG00000137491	0.335154	ENSG00000196843
ENSG00000137094	0.335154	ENSG00000211845
ENSG00000139372	0.335153	ENSG00000169230
ENSG00000147601	0.335153	ENSG00000183166
ENSG00000069345	0.335152	ENSG00000162928
ENSG00000121073	0.335151	ENSG00000144644
ENSG00000153767	0.335149	ENSG00000183018
ENSG00000102755	0.335147	ENSG00000108556
ENSG00000105369	0.335147	ENSG00000175166
ENSG00000102967	0.335146	ENSG00000119471
ENSG00000108010	0.335146	ENSG00000143643
ENSG00000196167	0.335146	ENSG00000204388
ENSG00000008838	0.335145	ENSG00000116106
ENSG00000037757	0.335145	ENSG00000197520
ENSG00000126062	0.335142	ENSG00000176248
ENSG00000135519	0.335142	ENSG00000198931
ENSG00000107938	0.335141	ENSG00000112983
ENSG00000107140	0.335141	ENSG00000157578
ENSG00000065526	0.335141	ENSG00000185880
ENSG00000111684	0.33514	ENSG00000145214
ENSG00000100142	0.33514	ENSG00000172590
ENSG00000104888	0.335137	ENSG00000129566
ENSG00000104529	0.335137	ENSG00000165807
ENSG00000069399	0.335137	ENSG00000174177
ENSG00000033800	0.335137	ENSG00000204525
ENSG00000166224	0.335137	ENSG00000241258
ENSG00000114127	0.335136	ENSG00000170677
ENSG00000159921	0.335134	ENSG00000184486
ENSG00000071889	0.335133	ENSG00000139433
ENSG00000101843	0.335133	ENSG00000185250
ENSG00000136319	0.335132	ENSG00000185304
ENSG00000137720	0.335132	ENSG00000198546
ENSG00000101224	0.335131	ENSG00000144468
ENSG00000137656	0.335131	ENSG00000170390
ENSG00000169432	0.335129	ENSG00000169871
ENSG00000119541	0.335129	ENSG00000183401
ENSG00000070423	0.335128	ENSG00000088256
ENSG00000103966	0.335127	ENSG00000155545
ENSG00000152207	0.335126	ENSG00000170471
ENSG00000035928	0.335125	ENSG00000100883
ENSG00000070731	0.335125	ENSG00000112787
ENSG00000130487	0.335123	ENSG00000136573
ENSG00000156374	0.335123	ENSG00000162437
ENSG00000118454	0.335123	ENSG00000173517
ENSG00000110367	0.335123	ENSG00000188227
ENSG00000092871	0.335122	ENSG00000100294
ENSG00000122674	0.335122	ENSG00000164338
ENSG00000063245	0.335121	ENSG00000069849
ENSG00000100926	0.335121	ENSG00000129673
ENSG00000123454	0.335121	ENSG00000140497
ENSG00000136449	0.335121	ENSG00000187210
ENSG00000130508	0.335121	ENSG00000196378
ENSG00000176533	0.335121	ENSG00000203734
ENSG00000079462	0.335121	ENSG00000253719
ENSG00000145945	0.33512	ENSG00000185915
ENSG00000171492	0.33512	ENSG00000197951
ENSG00000149970	0.33512	ENSG00000273899
ENSG00000075234	0.335119	ENSG00000135336
ENSG00000137309	0.335119	ENSG00000152207
ENSG00000013288	0.335119	ENSG00000169258
ENSG00000156052	0.335118	ENSG00000167186
ENSG00000074181	0.335117	ENSG00000211611
ENSG00000145734	0.335115	ENSG00000162636
ENSG00000111275	0.335115	ENSG00000167657
ENSG00000110324	0.335115	ENSG00000183155
ENSG00000133606	0.335114	ENSG00000137221
ENSG00000159692	0.335114	ENSG00000167858
ENSG00000068366	0.335114	ENSG00000177954
ENSG00000162623	0.335114	ENSG00000223501
ENSG00000069399	0.335111	ENSG00000126458
ENSG00000006534	0.335111	ENSG00000148399
ENSG00000139719	0.335111	ENSG00000262481
ENSG00000002745	0.33511	ENSG00000130725
ENSG00000111886	0.33511	ENSG00000156381
ENSG00000100299	0.33511	ENSG00000170128
ENSG00000186566	0.33511	ENSG00000197858
ENSG00000130725	0.335109	ENSG00000134824
ENSG00000102043	0.335109	ENSG00000146966
ENSG00000033100	0.335108	ENSG00000079459
ENSG00000069399	0.335108	ENSG00000166033
ENSG00000040199	0.335106	ENSG00000100578
ENSG00000132300	0.335106	ENSG00000166557
ENSG00000116649	0.335106	ENSG00000170677
ENSG00000102078	0.335105	ENSG00000143379
ENSG00000135164	0.335105	ENSG00000204220
ENSG00000121417	0.335104	ENSG00000139200
ENSG00000110514	0.335103	ENSG00000167220
ENSG00000007255	0.335102	ENSG00000121766
ENSG00000111676	0.335102	ENSG00000152495
ENSG00000133606	0.335102	ENSG00000186532
ENSG00000148730	0.335101	ENSG00000169762
ENSG00000107263	0.335101	ENSG00000182580
ENSG00000002834	0.3351	ENSG00000006534
ENSG00000160741	0.335099	ENSG00000180185
ENSG00000182685	0.335099	ENSG00000185483
ENSG00000102471	0.335098	ENSG00000102755
ENSG00000154217	0.335097	ENSG00000204220
ENSG00000204186	0.335097	ENSG00000214309
ENSG00000006837	0.335096	ENSG00000149489
ENSG00000165185	0.335095	ENSG00000196476
ENSG00000049089	0.335094	ENSG00000135622
ENSG00000064886	0.335094	ENSG00000180917
ENSG00000100883	0.335093	ENSG00000115904
ENSG00000135407	0.335093	ENSG00000146063
ENSG00000102978	0.335093	ENSG00000154545
ENSG00000065802	0.335092	ENSG00000099910
ENSG00000012048	0.335092	ENSG00000105205
ENSG00000066557	0.335091	ENSG00000141034
ENSG00000111087	0.335091	ENSG00000166347
ENSG00000099331	0.335091	ENSG00000167186
ENSG00000099822	0.33509	ENSG00000171462
ENSG00000105443	0.33509	ENSG00000187824
ENSG00000109171	0.335089	ENSG00000125246
ENSG00000100342	0.335089	ENSG00000142910
ENSG00000069849	0.335088	ENSG00000114423
ENSG00000058335	0.335088	ENSG00000166924
ENSG00000152495	0.335088	ENSG00000183318
ENSG00000185304	0.335088	ENSG00000197608
ENSG00000112893	0.335087	ENSG00000154727
ENSG00000133606	0.335087	ENSG00000161277
ENSG00000066427	0.335087	ENSG00000165732
ENSG00000160685	0.335087	ENSG00000174165
ENSG00000135457	0.335087	ENSG00000196459
ENSG00000109861	0.335086	ENSG00000167748
ENSG00000115607	0.335086	ENSG00000178038
ENSG00000133059	0.335085	ENSG00000166197
ENSG00000137221	0.335085	ENSG00000177239
ENSG00000136856	0.335085	ENSG00000183337
ENSG00000009844	0.335084	ENSG00000116649
ENSG00000116539	0.335084	ENSG00000186376
ENSG00000127603	0.335084	ENSG00000213930
ENSG00000035862	0.335083	ENSG00000184508
ENSG00000122863	0.335083	ENSG00000221887
ENSG00000089335	0.335082	ENSG00000109519
ENSG00000100294	0.335082	ENSG00000163913
ENSG00000006118	0.335082	ENSG00000214050
ENSG00000005812	0.33508	ENSG00000163491
ENSG00000105443	0.33508	ENSG00000198919
ENSG00000111537	0.335079	ENSG00000135766
ENSG00000103044	0.335079	ENSG00000174007
ENSG00000085382	0.335078	ENSG00000104343
ENSG00000181625	0.335078	ENSG00000211900
ENSG00000149923	0.335077	ENSG00000215883
ENSG00000173674	0.335074	ENSG00000183977
ENSG00000124802	0.335073	ENSG00000162599
ENSG00000134057	0.335073	ENSG00000172037
ENSG00000144843	0.335071	ENSG00000170430
ENSG00000027001	0.335071	ENSG00000180190
ENSG00000115355	0.335069	ENSG00000148488
ENSG00000132300	0.335069	ENSG00000159377
ENSG00000113456	0.335069	ENSG00000160796
ENSG00000104973	0.335069	ENSG00000196792
ENSG00000114982	0.335068	ENSG00000175166
ENSG00000108786	0.335068	ENSG00000211611
ENSG00000169230	0.335067	ENSG00000180881
ENSG00000121957	0.335066	ENSG00000154930
ENSG00000170464	0.335066	ENSG00000176386
ENSG00000134265	0.335065	ENSG00000180257
ENSG00000116984	0.335064	ENSG00000198034
ENSG00000147852	0.335063	ENSG00000149781
ENSG00000110721	0.335063	ENSG00000158296
ENSG00000115282	0.335062	ENSG00000132274
ENSG00000143119	0.335062	ENSG00000184402
ENSG00000104343	0.335062	ENSG00000198919
ENSG00000157106	0.33506	ENSG00000262481
ENSG00000164087	0.335059	ENSG00000167202
ENSG00000123454	0.335059	ENSG00000198353
ENSG00000109452	0.335059	ENSG00000205795
ENSG00000105672	0.335058	ENSG00000116652
ENSG00000078399	0.335058	ENSG00000167900
ENSG00000129673	0.335058	ENSG00000188522
ENSG00000030110	0.335057	ENSG00000188269
ENSG00000163527	0.335055	ENSG00000204220
ENSG00000100918	0.335055	ENSG00000211943
ENSG00000104043	0.335054	ENSG00000164061
ENSG00000116106	0.335053	ENSG00000186862
ENSG00000168264	0.335053	ENSG00000274736
ENSG00000048991	0.335052	ENSG00000124641
ENSG00000102967	0.335051	ENSG00000113716
ENSG00000019582	0.33505	ENSG00000155229
ENSG00000167315	0.33505	ENSG00000188522
ENSG00000100916	0.33505	ENSG00000189079
ENSG00000090060	0.335049	ENSG00000102144
ENSG00000170442	0.335049	ENSG00000204525
ENSG00000007255	0.335049	ENSG00000255423
ENSG00000060688	0.335048	ENSG00000204209
ENSG00000143258	0.335047	ENSG00000174165
ENSG00000118557	0.335046	ENSG00000157680
ENSG00000166471	0.335046	ENSG00000178035
ENSG00000091483	0.335045	ENSG00000102241
ENSG00000132485	0.335045	ENSG00000182324
ENSG00000164338	0.335045	ENSG00000205572
ENSG00000106153	0.335044	ENSG00000137216
ENSG00000096070	0.335044	ENSG00000182809
ENSG00000079101	0.335043	ENSG00000103769
ENSG00000126215	0.335043	ENSG00000168872
ENSG00000035862	0.335042	ENSG00000124074
ENSG00000041880	0.335041	ENSG00000169951
ENSG00000104960	0.33504	ENSG00000176945
ENSG00000144445	0.33504	ENSG00000177352
ENSG00000132965	0.335039	ENSG00000179776
ENSG00000162341	0.335039	ENSG00000205339
ENSG00000157211	0.335038	ENSG00000198885
ENSG00000140009	0.335037	ENSG00000147601
ENSG00000175202	0.335037	ENSG00000187624
ENSG00000119408	0.335036	ENSG00000134852
ENSG00000085832	0.335034	ENSG00000102078
ENSG00000134824	0.335034	ENSG00000159403
ENSG00000163013	0.335034	ENSG00000167394
ENSG00000184378	0.335034	ENSG00000196167
ENSG00000060566	0.335033	ENSG00000144410
ENSG00000099769	0.335032	ENSG00000136754
ENSG00000132640	0.335032	ENSG00000149761
ENSG00000005483	0.335032	ENSG00000160219
ENSG00000064666	0.335031	ENSG00000179399
ENSG00000091039	0.33503	ENSG00000135622
ENSG00000129493	0.33503	ENSG00000165338
ENSG00000113240	0.33503	ENSG00000183401
ENSG00000103034	0.33503	ENSG00000187097
ENSG00000165030	0.33503	ENSG00000215595
ENSG00000135636	0.335028	ENSG00000137338
ENSG00000108405	0.335028	ENSG00000186487
ENSG00000077147	0.335027	ENSG00000153165
ENSG00000053524	0.335025	ENSG00000153936
ENSG00000010361	0.335025	ENSG00000176340
ENSG00000102265	0.335025	ENSG00000197353
ENSG00000162669	0.335023	ENSG00000164877
ENSG00000117724	0.335023	ENSG00000166165
ENSG00000077721	0.335023	ENSG00000175573
ENSG00000102078	0.335022	ENSG00000119688
ENSG00000141098	0.335021	ENSG00000170632
ENSG00000005483	0.33502	ENSG00000008838
ENSG00000132821	0.33502	ENSG00000163633
ENSG00000163840	0.33502	ENSG00000169495
ENSG00000139793	0.335019	ENSG00000163795
ENSG00000159884	0.335019	ENSG00000171105
ENSG00000049540	0.335017	ENSG00000100206
ENSG00000021826	0.335017	ENSG00000153485
ENSG00000173992	0.335017	ENSG00000180257
ENSG00000143297	0.335017	ENSG00000188536
ENSG00000079101	0.335016	ENSG00000136319
ENSG00000007255	0.335016	ENSG00000172878
ENSG00000063854	0.335015	ENSG00000164050
ENSG00000026297	0.335013	ENSG00000130175
ENSG00000116990	0.335013	ENSG00000146859
ENSG00000137393	0.335013	ENSG00000154930
ENSG00000119915	0.335013	ENSG00000173153
ENSG00000141401	0.335012	ENSG00000153395
ENSG00000092148	0.335011	ENSG00000137714
ENSG00000106785	0.335011	ENSG00000168234
ENSG00000125246	0.335011	ENSG00000171492
ENSG00000090989	0.335011	ENSG00000178234
ENSG00000131018	0.335011	ENSG00000179562
ENSG00000160799	0.335011	ENSG00000197363
ENSG00000133661	0.33501	ENSG00000141376
ENSG00000183137	0.335009	ENSG00000188315
ENSG00000037637	0.335007	ENSG00000137075
ENSG00000170209	0.335007	ENSG00000170458
ENSG00000107593	0.335006	ENSG00000159403
ENSG00000106948	0.335005	ENSG00000182481
ENSG00000087589	0.335004	ENSG00000143256
ENSG00000121022	0.335004	ENSG00000176177
ENSG00000072756	0.335003	ENSG00000128159
ENSG00000070961	0.335002	ENSG00000182179
ENSG00000129450	0.335001	ENSG00000169885
ENSG00000139190	0.335001	ENSG00000197181
ENSG00000119929	0.335	ENSG00000143799
ENSG00000099822	0.335	ENSG00000145425
ENSG00000101290	0.335	ENSG00000223609
ENSG00000033100	0.334999	ENSG00000107164
ENSG00000076003	0.334998	ENSG00000170385
ENSG00000099917	0.334998	ENSG00000198088
ENSG00000139725	0.334997	ENSG00000167671
ENSG00000088992	0.334996	ENSG00000114062
ENSG00000137494	0.334996	ENSG00000141627
ENSG00000166965	0.334996	ENSG00000177426
ENSG00000140854	0.334995	ENSG00000159884
ENSG00000079263	0.334995	ENSG00000168538
ENSG00000123329	0.334995	ENSG00000184113
ENSG00000054523	0.334995	ENSG00000211611
ENSG00000100307	0.334994	ENSG00000163013
ENSG00000110719	0.334992	ENSG00000112249
ENSG00000113456	0.334991	ENSG00000169071
ENSG00000088543	0.33499	ENSG00000155085
ENSG00000103266	0.334989	ENSG00000166913
ENSG00000123810	0.334989	ENSG00000178449
ENSG00000133067	0.334988	ENSG00000205302
ENSG00000133392	0.334987	ENSG00000143157
ENSG00000002745	0.334987	ENSG00000214562
ENSG00000122042	0.334986	ENSG00000174780
ENSG00000069849	0.334985	ENSG00000100664
ENSG00000181904	0.334985	ENSG00000188522
ENSG00000147601	0.334984	ENSG00000162642
ENSG00000140854	0.334984	ENSG00000188676
ENSG00000148399	0.334983	ENSG00000149418
ENSG00000123159	0.334983	ENSG00000160785
ENSG00000002933	0.334982	ENSG00000099866
ENSG00000115216	0.334981	ENSG00000171204
ENSG00000080845	0.334981	ENSG00000243290
ENSG00000089123	0.334979	ENSG00000131373
ENSG00000006071	0.334979	ENSG00000198756
ENSG00000136541	0.334978	ENSG00000160271
ENSG00000152822	0.334978	ENSG00000246922
ENSG00000126107	0.334978	ENSG00000276070
ENSG00000089220	0.334976	ENSG00000164308
ENSG00000007314	0.334976	ENSG00000177150
ENSG00000135040	0.334976	ENSG00000213760
ENSG00000010295	0.334975	ENSG00000174013
ENSG00000180257	0.334973	ENSG00000198848
ENSG00000072736	0.334972	ENSG00000131591
ENSG00000100417	0.334972	ENSG00000171469
ENSG00000172757	0.334972	ENSG00000180979
ENSG00000178449	0.334969	ENSG00000204525
ENSG00000103723	0.334968	ENSG00000139793
ENSG00000103266	0.334967	ENSG00000162337
ENSG00000087191	0.334967	ENSG00000197894
ENSG00000124641	0.334966	ENSG00000129534
ENSG00000011405	0.334966	ENSG00000138356
ENSG00000101421	0.334966	ENSG00000189056
ENSG00000138468	0.334965	ENSG00000168216
ENSG00000162783	0.334965	ENSG00000175334
ENSG00000102078	0.334964	ENSG00000102755
ENSG00000171492	0.334963	ENSG00000180881
ENSG00000111275	0.334962	ENSG00000155380
ENSG00000105672	0.334962	ENSG00000165494
ENSG00000127870	0.334961	ENSG00000158296
ENSG00000160075	0.334961	ENSG00000164663
ENSG00000113580	0.334961	ENSG00000176261
ENSG00000102078	0.334959	ENSG00000137656
ENSG00000102096	0.334957	ENSG00000262246
ENSG00000141027	0.334956	ENSG00000211809
ENSG00000100897	0.334955	ENSG00000134504
ENSG00000114455	0.334955	ENSG00000143756
ENSG00000090932	0.334955	ENSG00000170275
ENSG00000165678	0.334955	ENSG00000185304
ENSG00000129673	0.334954	ENSG00000139629
ENSG00000130164	0.334954	ENSG00000144711
ENSG00000124570	0.334954	ENSG00000163519
ENSG00000013503	0.334954	ENSG00000242689
ENSG00000069399	0.334953	ENSG00000088305
ENSG00000143324	0.334953	ENSG00000152969
ENSG00000128165	0.334953	ENSG00000167526
ENSG00000102393	0.334953	ENSG00000211767
ENSG00000100664	0.334952	ENSG00000118454
ENSG00000135164	0.334952	ENSG00000155016
ENSG00000143842	0.334952	ENSG00000170801
ENSG00000145555	0.334952	ENSG00000172292
ENSG00000134982	0.334952	ENSG00000211769
ENSG00000167202	0.334952	ENSG00000254470
ENSG00000063244	0.334951	ENSG00000109654
ENSG00000158411	0.334951	ENSG00000167748
ENSG00000126107	0.334947	ENSG00000180881
ENSG00000101421	0.334947	ENSG00000197961
ENSG00000111275	0.334946	ENSG00000157578
ENSG00000156052	0.334946	ENSG00000173992
ENSG00000023902	0.334945	ENSG00000169972
ENSG00000137575	0.334945	ENSG00000198612
ENSG00000111716	0.334944	ENSG00000154678
ENSG00000118680	0.334944	ENSG00000175449
ENSG00000085733	0.334943	ENSG00000151320
ENSG00000115282	0.334943	ENSG00000163219
ENSG00000066651	0.334943	ENSG00000198492
ENSG00000111266	0.334942	ENSG00000163795
ENSG00000005486	0.334942	ENSG00000178852
ENSG00000121104	0.334942	ENSG00000186787
ENSG00000143320	0.33494	ENSG00000163468
ENSG00000015133	0.334939	ENSG00000205560
ENSG00000162341	0.334939	ENSG00000242689
ENSG00000065000	0.334938	ENSG00000146910
ENSG00000144824	0.334938	ENSG00000211891
ENSG00000140092	0.334937	ENSG00000182827
ENSG00000144036	0.334936	ENSG00000168101
ENSG00000120265	0.334935	ENSG00000166965
ENSG00000072778	0.334934	ENSG00000163913
ENSG00000122218	0.334933	ENSG00000131730
ENSG00000133619	0.334933	ENSG00000141503
ENSG00000163464	0.334933	ENSG00000175602
ENSG00000167220	0.334932	ENSG00000171872
ENSG00000118454	0.334931	ENSG00000183765
ENSG00000111667	0.334931	ENSG00000185219
ENSG00000129219	0.334929	ENSG00000149639
ENSG00000169375	0.334929	ENSG00000169994
ENSG00000166908	0.334929	ENSG00000237172
ENSG00000089220	0.334928	ENSG00000105889
ENSG00000078596	0.334927	ENSG00000132661
ENSG00000155760	0.334927	ENSG00000172530
ENSG00000187479	0.334927	ENSG00000198885
ENSG00000110583	0.334926	ENSG00000111300
ENSG00000086288	0.334926	ENSG00000143420
ENSG00000140368	0.334926	ENSG00000163638
ENSG00000004660	0.334925	ENSG00000101445
ENSG00000105732	0.334924	ENSG00000115216
ENSG00000121406	0.334924	ENSG00000178573
ENSG00000156052	0.334924	ENSG00000188493
ENSG00000053501	0.334923	ENSG00000086506
ENSG00000079459	0.334922	ENSG00000145945
ENSG00000196378	0.334921	ENSG00000197226
ENSG00000074660	0.334921	ENSG00000198960
ENSG00000151876	0.334919	ENSG00000163464
ENSG00000261115	0.334919	ENSG00000278053
ENSG00000067064	0.334917	ENSG00000185304
ENSG00000122729	0.334916	ENSG00000149311
ENSG00000115009	0.334915	ENSG00000139725
ENSG00000075223	0.334914	ENSG00000163395
ENSG00000163082	0.334914	ENSG00000278845
ENSG00000114796	0.334913	ENSG00000132950
ENSG00000099331	0.334913	ENSG00000143184
ENSG00000140854	0.334913	ENSG00000170962
ENSG00000197993	0.334913	ENSG00000204381
ENSG00000117643	0.334912	ENSG00000121005
ENSG00000143119	0.334912	ENSG00000148459
ENSG00000177731	0.334912	ENSG00000213024
ENSG00000136842	0.334912	ENSG00000226763
ENSG00000143420	0.334911	ENSG00000154217
ENSG00000146966	0.334911	ENSG00000162630
ENSG00000122674	0.334911	ENSG00000178115
ENSG00000047579	0.33491	ENSG00000076650
ENSG00000166924	0.33491	ENSG00000185515
ENSG00000010295	0.334909	ENSG00000120868
ENSG00000099821	0.334908	ENSG00000132463
ENSG00000059573	0.334908	ENSG00000165682
ENSG00000113658	0.334907	ENSG00000187231
ENSG00000105329	0.334906	ENSG00000161277
ENSG00000105851	0.334905	ENSG00000166197
ENSG00000115339	0.334905	ENSG00000170545
ENSG00000046651	0.334905	ENSG00000262481
ENSG00000123810	0.334904	ENSG00000163913
ENSG00000049883	0.334902	ENSG00000100664
ENSG00000171914	0.334902	ENSG00000172594
ENSG00000159263	0.334901	ENSG00000211973
ENSG00000124570	0.3349	ENSG00000136261
ENSG00000102043	0.3349	ENSG00000196189
ENSG00000127249	0.334899	ENSG00000161960
ENSG00000132600	0.334899	ENSG00000167123
ENSG00000100580	0.334899	ENSG00000172889
ENSG00000076356	0.334898	ENSG00000134183
ENSG00000148399	0.334898	ENSG00000172322
ENSG00000161031	0.334898	ENSG00000184486
ENSG00000070778	0.334898	ENSG00000185015
ENSG00000124299	0.334898	ENSG00000187231
ENSG00000205456	0.334898	ENSG00000211860
ENSG00000170464	0.334897	ENSG00000196189
ENSG00000049883	0.334896	ENSG00000117713
ENSG00000134873	0.334896	ENSG00000143727
ENSG00000115423	0.334895	ENSG00000148834
ENSG00000008735	0.334895	ENSG00000158623
ENSG00000103174	0.334894	ENSG00000119616
ENSG00000100883	0.334894	ENSG00000169230
ENSG00000101049	0.334894	ENSG00000179988
ENSG00000139725	0.334893	ENSG00000184752
ENSG00000101181	0.334891	ENSG00000117519
ENSG00000156299	0.334891	ENSG00000184381
ENSG00000185291	0.334891	ENSG00000225830
ENSG00000103257	0.33489	ENSG00000107263
ENSG00000035664	0.33489	ENSG00000112514
ENSG00000043591	0.33489	ENSG00000113924
ENSG00000134184	0.33489	ENSG00000149089
ENSG00000161013	0.33489	ENSG00000174500
ENSG00000104722	0.33489	ENSG00000205250
ENSG00000133392	0.334889	ENSG00000163219
ENSG00000196420	0.334889	ENSG00000244242
ENSG00000137145	0.334888	ENSG00000161013
ENSG00000184508	0.334888	ENSG00000248487
ENSG00000101181	0.334887	ENSG00000169136
ENSG00000181163	0.334887	ENSG00000187624
ENSG00000152822	0.334887	ENSG00000211931
ENSG00000064042	0.334886	ENSG00000168477
ENSG00000113638	0.334885	ENSG00000143977
ENSG00000163395	0.334885	ENSG00000214216
ENSG00000146859	0.334883	ENSG00000163013
ENSG00000104671	0.334883	ENSG00000173875
ENSG00000101126	0.334883	ENSG00000176171
ENSG00000166582	0.334882	ENSG00000170312
ENSG00000135164	0.334882	ENSG00000185291
ENSG00000102043	0.334882	ENSG00000188315
ENSG00000184486	0.334881	ENSG00000184508
ENSG00000064886	0.334881	ENSG00000242259
ENSG00000125971	0.33488	ENSG00000162241
ENSG00000014123	0.33488	ENSG00000171204
ENSG00000132361	0.33488	ENSG00000243414
ENSG00000124802	0.33488	ENSG00000274600
ENSG00000169230	0.334879	ENSG00000205544
ENSG00000176715	0.334878	ENSG00000182179
ENSG00000169682	0.334878	ENSG00000197226
ENSG00000084652	0.334878	ENSG00000247596
ENSG00000123352	0.334876	ENSG00000153485
ENSG00000197798	0.334876	ENSG00000198546
ENSG00000164061	0.334873	ENSG00000164338
ENSG00000009335	0.334872	ENSG00000113712
ENSG00000121380	0.334871	ENSG00000169299
ENSG00000100554	0.33487	ENSG00000104835
ENSG00000152454	0.33487	ENSG00000164038
ENSG00000150995	0.33487	ENSG00000164338
ENSG00000151320	0.33487	ENSG00000178057
ENSG00000125841	0.33487	ENSG00000241945
ENSG00000148814	0.334869	ENSG00000154734
ENSG00000133055	0.334868	ENSG00000157211
ENSG00000076944	0.334867	ENSG00000127334
ENSG00000155066	0.334867	ENSG00000211688
ENSG00000026559	0.334866	ENSG00000136842
ENSG00000063854	0.334866	ENSG00000138439
ENSG00000091527	0.334866	ENSG00000149781
ENSG00000104671	0.334866	ENSG00000179256
ENSG00000068400	0.334866	ENSG00000196235
ENSG00000107140	0.334864	ENSG00000122778
ENSG00000127954	0.334864	ENSG00000175166
ENSG00000186376	0.334864	ENSG00000204186
ENSG00000102078	0.334864	ENSG00000223609
ENSG00000116337	0.334863	ENSG00000168014
ENSG00000182162	0.334863	ENSG00000198925
ENSG00000136819	0.334862	ENSG00000163558
ENSG00000070614	0.334862	ENSG00000216937
ENSG00000023902	0.334861	ENSG00000145425
ENSG00000015133	0.334861	ENSG00000160179
ENSG00000106211	0.334861	ENSG00000163932
ENSG00000132199	0.334861	ENSG00000173198
ENSG00000103591	0.33486	ENSG00000178449
ENSG00000051620	0.334859	ENSG00000116106
ENSG00000114127	0.334858	ENSG00000180884
ENSG00000063854	0.334857	ENSG00000157315
ENSG00000177854	0.334857	ENSG00000180245
ENSG00000130175	0.334856	ENSG00000136935
ENSG00000160131	0.334856	ENSG00000198876
ENSG00000088305	0.334854	ENSG00000169230
ENSG00000177688	0.334852	ENSG00000184867
ENSG00000125910	0.334851	ENSG00000165338
ENSG00000166173	0.334851	ENSG00000173517
ENSG00000089289	0.33485	ENSG00000137216
ENSG00000116786	0.33485	ENSG00000164040
ENSG00000175334	0.33485	ENSG00000178852
ENSG00000103226	0.334849	ENSG00000104529
ENSG00000113273	0.334848	ENSG00000143437
ENSG00000023287	0.334848	ENSG00000211930
ENSG00000100558	0.334848	ENSG00000213516
ENSG00000009335	0.334847	ENSG00000131016
ENSG00000135940	0.334847	ENSG00000164674
ENSG00000163521	0.334846	ENSG00000187730
ENSG00000135677	0.334846	ENSG00000198960
ENSG00000113712	0.334845	ENSG00000117475
ENSG00000135164	0.334844	ENSG00000137309
ENSG00000133739	0.334844	ENSG00000183735
ENSG00000136828	0.334843	ENSG00000157578
ENSG00000162704	0.334842	ENSG00000253719
ENSG00000119514	0.334841	ENSG00000122884
ENSG00000171747	0.33484	ENSG00000176248
ENSG00000104973	0.334839	ENSG00000204514
ENSG00000130939	0.334837	ENSG00000163468
ENSG00000152219	0.334837	ENSG00000186628
ENSG00000099917	0.334835	ENSG00000182580
ENSG00000083168	0.334834	ENSG00000158850
ENSG00000163468	0.334834	ENSG00000168255
ENSG00000009335	0.334834	ENSG00000198894
ENSG00000066427	0.334833	ENSG00000100241
ENSG00000015285	0.334833	ENSG00000166326
ENSG00000151923	0.334832	ENSG00000172977
ENSG00000100034	0.334831	ENSG00000160588
ENSG00000141510	0.334831	ENSG00000167716
ENSG00000108509	0.334831	ENSG00000198918
ENSG00000117758	0.33483	ENSG00000127328
ENSG00000073614	0.334828	ENSG00000126107
ENSG00000128050	0.334828	ENSG00000180354
ENSG00000077238	0.334828	ENSG00000198286
ENSG00000060656	0.334827	ENSG00000100461
ENSG00000091513	0.334826	ENSG00000146021
ENSG00000170275	0.334826	ENSG00000179331
ENSG00000127603	0.334826	ENSG00000197961
ENSG00000155363	0.334826	ENSG00000273899
ENSG00000067248	0.334825	ENSG00000095139
ENSG00000132274	0.334825	ENSG00000167112
ENSG00000143977	0.334823	ENSG00000158864
ENSG00000123405	0.334823	ENSG00000166199
ENSG00000169994	0.334823	ENSG00000174130
ENSG00000136286	0.334822	ENSG00000166211
ENSG00000104343	0.334822	ENSG00000170310
ENSG00000126432	0.334821	ENSG00000152778
ENSG00000176783	0.334821	ENSG00000214517
ENSG00000122188	0.33482	ENSG00000179562
ENSG00000124214	0.33482	ENSG00000211804
ENSG00000128699	0.334819	ENSG00000157045
ENSG00000143847	0.334819	ENSG00000175166
ENSG00000140829	0.334818	ENSG00000144810
ENSG00000120055	0.334818	ENSG00000181418
ENSG00000112406	0.334818	ENSG00000211844
ENSG00000093144	0.334816	ENSG00000164638
ENSG00000013374	0.334815	ENSG00000105472
ENSG00000106459	0.334815	ENSG00000126432
ENSG00000099822	0.334815	ENSG00000137338
ENSG00000186222	0.334815	ENSG00000256269
ENSG00000149418	0.334814	ENSG00000185608
ENSG00000119718	0.334813	ENSG00000144036
ENSG00000021826	0.334813	ENSG00000154654
ENSG00000161513	0.334813	ENSG00000204186
ENSG00000157927	0.334812	ENSG00000162438
ENSG00000099330	0.334812	ENSG00000184486
ENSG00000100664	0.334812	ENSG00000187801
ENSG00000196378	0.334811	ENSG00000198561
ENSG00000178445	0.334811	ENSG00000275489
ENSG00000101181	0.33481	ENSG00000145741
ENSG00000133606	0.33481	ENSG00000172889
ENSG00000108395	0.334809	ENSG00000122952
ENSG00000066427	0.334809	ENSG00000175334
ENSG00000144749	0.334807	ENSG00000243772
ENSG00000142065	0.334805	ENSG00000164405
ENSG00000100626	0.334804	ENSG00000141349
ENSG00000106153	0.334804	ENSG00000179172
ENSG00000133962	0.334804	ENSG00000184887
ENSG00000113272	0.334804	ENSG00000186908
ENSG00000120549	0.334804	ENSG00000198189
ENSG00000065491	0.334803	ENSG00000107140
ENSG00000064961	0.334803	ENSG00000179218
ENSG00000138095	0.334803	ENSG00000243896
ENSG00000164808	0.334802	ENSG00000196814
ENSG00000109381	0.334802	ENSG00000204264
ENSG00000002586	0.334801	ENSG00000143977
ENSG00000134419	0.334801	ENSG00000204389
ENSG00000063245	0.3348	ENSG00000110048
ENSG00000158497	0.3348	ENSG00000183735
ENSG00000118263	0.334798	ENSG00000167476
ENSG00000121417	0.334797	ENSG00000157020
ENSG00000141505	0.334797	ENSG00000176720
ENSG00000103257	0.334797	ENSG00000188573
ENSG00000103226	0.334796	ENSG00000113272
ENSG00000111237	0.334796	ENSG00000133059
ENSG00000105245	0.334796	ENSG00000137124
ENSG00000173068	0.334796	ENSG00000174137
ENSG00000171130	0.334795	ENSG00000175711
ENSG00000091140	0.334793	ENSG00000152520
ENSG00000167476	0.334792	ENSG00000262481
ENSG00000105270	0.334791	ENSG00000106804
ENSG00000065361	0.334791	ENSG00000156427
ENSG00000136527	0.334791	ENSG00000167716
ENSG00000137965	0.334791	ENSG00000198746
ENSG00000048991	0.33479	ENSG00000069702
ENSG00000064989	0.33479	ENSG00000112234
ENSG00000048991	0.33479	ENSG00000141505
ENSG00000144554	0.33479	ENSG00000172824
ENSG00000147669	0.33479	ENSG00000177239
ENSG00000127914	0.33479	ENSG00000211672
ENSG00000129673	0.334789	ENSG00000141627
ENSG00000115216	0.334789	ENSG00000167995
ENSG00000104129	0.334788	ENSG00000187535
ENSG00000026025	0.334787	ENSG00000092330
ENSG00000113749	0.334787	ENSG00000168394
ENSG00000064703	0.334786	ENSG00000214309
ENSG00000100784	0.334785	ENSG00000110013
ENSG00000138778	0.334785	ENSG00000158828
ENSG00000121417	0.334785	ENSG00000173992
ENSG00000144810	0.334785	ENSG00000176438
ENSG00000104221	0.334785	ENSG00000185745
ENSG00000170310	0.334785	ENSG00000204525
ENSG00000154678	0.334785	ENSG00000211804
ENSG00000100345	0.334784	ENSG00000169047
ENSG00000102053	0.334781	ENSG00000132254
ENSG00000125912	0.334781	ENSG00000170627
ENSG00000137497	0.33478	ENSG00000151617
ENSG00000099917	0.334779	ENSG00000137720
ENSG00000132300	0.334779	ENSG00000162688
ENSG00000163728	0.334779	ENSG00000171130
ENSG00000110721	0.334778	ENSG00000167244
ENSG00000087237	0.334778	ENSG00000171115
ENSG00000102078	0.334778	ENSG00000174238
ENSG00000176994	0.334778	ENSG00000181773
ENSG00000101132	0.334777	ENSG00000167969
ENSG00000144410	0.334777	ENSG00000196843
ENSG00000101247	0.334776	ENSG00000182372
ENSG00000152684	0.334776	ENSG00000215595
ENSG00000164663	0.334775	ENSG00000168234
ENSG00000073614	0.334774	ENSG00000126353
ENSG00000108666	0.334774	ENSG00000132436
ENSG00000007255	0.334774	ENSG00000176182
ENSG00000141510	0.334773	ENSG00000166526
ENSG00000166073	0.334773	ENSG00000211752
ENSG00000110514	0.334772	ENSG00000158467
ENSG00000183971	0.334772	ENSG00000243896
ENSG00000126858	0.334771	ENSG00000172315
ENSG00000102893	0.33477	ENSG00000123810
ENSG00000127418	0.33477	ENSG00000168038
ENSG00000060656	0.334768	ENSG00000108784
ENSG00000123329	0.334768	ENSG00000161082
ENSG00000005889	0.334768	ENSG00000197713
ENSG00000155016	0.334767	ENSG00000156374
ENSG00000046651	0.334767	ENSG00000184402
ENSG00000111537	0.334764	ENSG00000163794
ENSG00000165732	0.334764	ENSG00000169230
ENSG00000057468	0.334763	ENSG00000163083
ENSG00000115902	0.334762	ENSG00000132485
ENSG00000075234	0.334762	ENSG00000133392
ENSG00000141504	0.334762	ENSG00000162437
ENSG00000051620	0.334762	ENSG00000163464
ENSG00000007402	0.334762	ENSG00000213465
ENSG00000101425	0.334761	ENSG00000134184
ENSG00000168477	0.33476	ENSG00000188603
ENSG00000169682	0.33476	ENSG00000262481
ENSG00000104497	0.334759	ENSG00000110514
ENSG00000086288	0.334759	ENSG00000175166
ENSG00000145425	0.334758	ENSG00000170017
ENSG00000115446	0.334757	ENSG00000167716
ENSG00000174007	0.334757	ENSG00000174842
ENSG00000156502	0.334757	ENSG00000175463
ENSG00000037637	0.334757	ENSG00000183454
ENSG00000033100	0.334757	ENSG00000184113
ENSG00000174177	0.334757	ENSG00000198182
ENSG00000197608	0.334757	ENSG00000204659
ENSG00000111266	0.334755	ENSG00000121104
ENSG00000070614	0.334755	ENSG00000140279
ENSG00000106348	0.334753	ENSG00000112964
ENSG00000066557	0.334752	ENSG00000130713
ENSG00000133392	0.334752	ENSG00000136319
ENSG00000146701	0.334752	ENSG00000151320
ENSG00000178585	0.334752	ENSG00000198612
ENSG00000120217	0.334751	ENSG00000185532
ENSG00000147419	0.334751	ENSG00000185915
ENSG00000163395	0.334751	ENSG00000187109
ENSG00000110367	0.33475	ENSG00000138639
ENSG00000177731	0.334749	ENSG00000203757
ENSG00000039650	0.334748	ENSG00000169762
ENSG00000181773	0.334748	ENSG00000215883
ENSG00000126432	0.334747	ENSG00000133392
ENSG00000116649	0.334746	ENSG00000132549
ENSG00000116649	0.334746	ENSG00000143258
ENSG00000145675	0.334746	ENSG00000166913
ENSG00000061987	0.334745	ENSG00000163794
ENSG00000146282	0.334744	ENSG00000168040
ENSG00000087191	0.334743	ENSG00000102921
ENSG00000162437	0.334743	ENSG00000178297
ENSG00000108107	0.334741	ENSG00000142959
ENSG00000103591	0.334741	ENSG00000214562
ENSG00000155016	0.33474	ENSG00000241258
ENSG00000142207	0.334739	ENSG00000164047
ENSG00000189337	0.334739	ENSG00000245848
ENSG00000123562	0.334738	ENSG00000143369
ENSG00000069702	0.334737	ENSG00000075234
ENSG00000127580	0.334736	ENSG00000141510
ENSG00000107669	0.334736	ENSG00000144810
ENSG00000137309	0.334736	ENSG00000155229
ENSG00000101132	0.334735	ENSG00000129696
ENSG00000103591	0.334734	ENSG00000133392
ENSG00000105270	0.334734	ENSG00000137996
ENSG00000101182	0.334733	ENSG00000196353
ENSG00000146223	0.334732	ENSG00000163395
ENSG00000119535	0.334732	ENSG00000163703
ENSG00000149503	0.334731	ENSG00000183337
ENSG00000008405	0.334731	ENSG00000198010
ENSG00000066135	0.33473	ENSG00000145715
ENSG00000145002	0.33473	ENSG00000213741
ENSG00000155287	0.334728	ENSG00000204954
ENSG00000067365	0.334727	ENSG00000151806
ENSG00000126107	0.334726	ENSG00000134463
ENSG00000107669	0.334726	ENSG00000148824
ENSG00000137821	0.334725	ENSG00000235568
ENSG00000122861	0.334723	ENSG00000126351
ENSG00000133739	0.334723	ENSG00000149557
ENSG00000168216	0.334722	ENSG00000175602
ENSG00000165682	0.334722	ENSG00000187801
ENSG00000132300	0.334722	ENSG00000213465
ENSG00000112249	0.334721	ENSG00000158497
ENSG00000151117	0.334719	ENSG00000170385
ENSG00000116539	0.334719	ENSG00000170634
ENSG00000160271	0.334719	ENSG00000214216
ENSG00000112787	0.334718	ENSG00000204659
ENSG00000116455	0.334717	ENSG00000142188
ENSG00000143184	0.334715	ENSG00000143379
ENSG00000179387	0.334715	ENSG00000183023
ENSG00000170540	0.334714	ENSG00000198010
ENSG00000140470	0.334713	ENSG00000163421
ENSG00000113580	0.334712	ENSG00000118113
ENSG00000130175	0.334712	ENSG00000165244
ENSG00000111490	0.334711	ENSG00000159921
ENSG00000105472	0.33471	ENSG00000151208
ENSG00000115607	0.33471	ENSG00000161395
ENSG00000100439	0.33471	ENSG00000162928
ENSG00000126458	0.33471	ENSG00000185043
ENSG00000101825	0.33471	ENSG00000224650
ENSG00000129048	0.334707	ENSG00000139697
ENSG00000121766	0.334707	ENSG00000167186
ENSG00000138593	0.334706	ENSG00000253534
ENSG00000138668	0.334705	ENSG00000170989
ENSG00000162928	0.334704	ENSG00000176383
ENSG00000111231	0.334704	ENSG00000182872
ENSG00000116731	0.334704	ENSG00000187730
ENSG00000077721	0.334703	ENSG00000160219
ENSG00000167476	0.334703	ENSG00000187210
ENSG00000164120	0.334703	ENSG00000205352
ENSG00000102967	0.334703	ENSG00000215218
ENSG00000131591	0.334702	ENSG00000173171
ENSG00000154217	0.334702	ENSG00000197879
ENSG00000102967	0.334701	ENSG00000151806
ENSG00000135622	0.3347	ENSG00000164638
ENSG00000069702	0.334699	ENSG00000121766
ENSG00000137656	0.334699	ENSG00000185262
ENSG00000136935	0.334698	ENSG00000213625
ENSG00000106688	0.334697	ENSG00000155761
ENSG00000010404	0.334697	ENSG00000168522
ENSG00000137818	0.334697	ENSG00000173805
ENSG00000135164	0.334696	ENSG00000167112
ENSG00000112406	0.334696	ENSG00000197361
ENSG00000132321	0.334696	ENSG00000197756
ENSG00000154545	0.334695	ENSG00000197756
ENSG00000085117	0.334694	ENSG00000143420
ENSG00000106344	0.334694	ENSG00000174871
ENSG00000183844	0.334694	ENSG00000196154
ENSG00000023902	0.334692	ENSG00000137494
ENSG00000196843	0.334691	ENSG00000224389
ENSG00000005486	0.33469	ENSG00000160209
ENSG00000134184	0.33469	ENSG00000170442
ENSG00000117724	0.33469	ENSG00000173207
ENSG00000008311	0.334689	ENSG00000112110
ENSG00000002745	0.334689	ENSG00000119888
ENSG00000007264	0.334689	ENSG00000139437
ENSG00000143184	0.334687	ENSG00000171115
ENSG00000013573	0.334687	ENSG00000182324
ENSG00000136870	0.334686	ENSG00000211938
ENSG00000126756	0.334685	ENSG00000174165
ENSG00000074660	0.334683	ENSG00000157578
ENSG00000163083	0.334683	ENSG00000181523
ENSG00000054611	0.334683	ENSG00000196152
ENSG00000106688	0.334682	ENSG00000188352
ENSG00000107485	0.334681	ENSG00000161395
ENSG00000007255	0.33468	ENSG00000100461
ENSG00000151474	0.33468	ENSG00000183960
ENSG00000154734	0.33468	ENSG00000212123
ENSG00000089050	0.334679	ENSG00000159263
ENSG00000141349	0.334679	ENSG00000166557
ENSG00000165572	0.334678	ENSG00000174130
ENSG00000139200	0.334678	ENSG00000198182
ENSG00000019991	0.334677	ENSG00000226742
ENSG00000112245	0.334673	ENSG00000130544
ENSG00000115649	0.334673	ENSG00000185920
ENSG00000102921	0.334672	ENSG00000165078
ENSG00000104343	0.334671	ENSG00000138593
ENSG00000155368	0.334671	ENSG00000166224
ENSG00000101421	0.33467	ENSG00000103591
ENSG00000108349	0.334669	ENSG00000185532
ENSG00000069702	0.334668	ENSG00000148824
ENSG00000106178	0.334668	ENSG00000155850
ENSG00000113734	0.334665	ENSG00000115904
ENSG00000139624	0.334664	ENSG00000198010
ENSG00000189306	0.334664	ENSG00000232859
ENSG00000064703	0.334663	ENSG00000161265
ENSG00000073614	0.334663	ENSG00000196214
ENSG00000083838	0.334662	ENSG00000154310
ENSG00000105131	0.334661	ENSG00000159259
ENSG00000064703	0.33466	ENSG00000138468
ENSG00000170234	0.33466	ENSG00000179776
ENSG00000057294	0.334659	ENSG00000103187
ENSG00000106367	0.334659	ENSG00000132361
ENSG00000082258	0.334658	ENSG00000169047
ENSG00000112742	0.334657	ENSG00000184205
ENSG00000113658	0.334656	ENSG00000204856
ENSG00000139083	0.334654	ENSG00000177854
ENSG00000113638	0.334653	ENSG00000160917
ENSG00000135622	0.334653	ENSG00000215883
ENSG00000065518	0.334652	ENSG00000119541
ENSG00000099194	0.334652	ENSG00000134058
ENSG00000112175	0.334652	ENSG00000167995
ENSG00000113734	0.334651	ENSG00000168944
ENSG00000101182	0.33465	ENSG00000105656
ENSG00000100664	0.334649	ENSG00000110514
ENSG00000099985	0.334648	ENSG00000100241
ENSG00000107185	0.334648	ENSG00000130005
ENSG00000115216	0.334648	ENSG00000156052
ENSG00000127125	0.334648	ENSG00000162630
ENSG00000172936	0.334648	ENSG00000183734
ENSG00000175166	0.334648	ENSG00000270505
ENSG00000079337	0.334647	ENSG00000134852
ENSG00000106785	0.334647	ENSG00000140474
ENSG00000164040	0.334647	ENSG00000169992
ENSG00000078369	0.334646	ENSG00000108510
ENSG00000079101	0.334646	ENSG00000165678
ENSG00000094914	0.334645	ENSG00000135299
ENSG00000115216	0.334645	ENSG00000162642
ENSG00000149483	0.334645	ENSG00000165807
ENSG00000112742	0.334644	ENSG00000167112
ENSG00000146285	0.334644	ENSG00000183775
ENSG00000162669	0.334644	ENSG00000186132
ENSG00000170017	0.334644	ENSG00000187097
ENSG00000154856	0.334643	ENSG00000162551
ENSG00000101182	0.334643	ENSG00000197863
ENSG00000102967	0.334641	ENSG00000176383
ENSG00000205423	0.334641	ENSG00000211955
ENSG00000069667	0.33464	ENSG00000138798
ENSG00000205339	0.33464	ENSG00000255423
ENSG00000246922	0.334639	ENSG00000253534
ENSG00000107159	0.334636	ENSG00000215183
ENSG00000134461	0.334632	ENSG00000161082
ENSG00000168216	0.334632	ENSG00000182872
ENSG00000104973	0.334632	ENSG00000262481
ENSG00000116353	0.334631	ENSG00000140470
ENSG00000131876	0.334631	ENSG00000187479
ENSG00000131023	0.33463	ENSG00000204381
ENSG00000087589	0.334629	ENSG00000185304
ENSG00000071205	0.334627	ENSG00000163378
ENSG00000009954	0.334627	ENSG00000178585
ENSG00000173992	0.334625	ENSG00000188612
ENSG00000044090	0.334624	ENSG00000119919
ENSG00000160818	0.334624	ENSG00000184508
ENSG00000145703	0.334623	ENSG00000178177
ENSG00000138594	0.334622	ENSG00000157184
ENSG00000108515	0.334622	ENSG00000160213
ENSG00000100294	0.334621	ENSG00000136449
ENSG00000173210	0.33462	ENSG00000179119
ENSG00000160209	0.334619	ENSG00000170128
ENSG00000149609	0.334619	ENSG00000176261
ENSG00000134313	0.334619	ENSG00000184481
ENSG00000067182	0.334617	ENSG00000160185
ENSG00000166016	0.334617	ENSG00000211779
ENSG00000136997	0.334614	ENSG00000157617
ENSG00000123119	0.334614	ENSG00000174137
ENSG00000180425	0.334614	ENSG00000186628
ENSG00000113569	0.334613	ENSG00000203737
ENSG00000119326	0.334612	ENSG00000181284
ENSG00000108984	0.334612	ENSG00000188760
ENSG00000056487	0.334611	ENSG00000153113
ENSG00000136492	0.334611	ENSG00000203757
ENSG00000112343	0.33461	ENSG00000124535
ENSG00000168040	0.33461	ENSG00000198561
ENSG00000119541	0.334609	ENSG00000176160
ENSG00000152939	0.334609	ENSG00000271178
ENSG00000079101	0.334608	ENSG00000081177
ENSG00000169682	0.334607	ENSG00000183018
ENSG00000089289	0.334606	ENSG00000179172
ENSG00000123329	0.334606	ENSG00000180210
ENSG00000125454	0.334604	ENSG00000156502
ENSG00000163421	0.334604	ENSG00000170989
ENSG00000173218	0.334604	ENSG00000183765
ENSG00000162949	0.334604	ENSG00000213390
ENSG00000167768	0.334603	ENSG00000171492
ENSG00000090889	0.334603	ENSG00000183318
ENSG00000021826	0.334602	ENSG00000095585
ENSG00000110693	0.334602	ENSG00000183246
ENSG00000100325	0.334601	ENSG00000197150
ENSG00000138468	0.3346	ENSG00000212123
ENSG00000115828	0.334599	ENSG00000147601
ENSG00000116353	0.334598	ENSG00000138468
ENSG00000145945	0.334598	ENSG00000148459
ENSG00000078177	0.334597	ENSG00000147889
ENSG00000124802	0.334596	ENSG00000196152
ENSG00000165682	0.334594	ENSG00000171916
ENSG00000134852	0.334593	ENSG00000186300
ENSG00000118690	0.334593	ENSG00000221887
ENSG00000140577	0.334592	ENSG00000163291
ENSG00000151806	0.334592	ENSG00000167394
ENSG00000175202	0.334592	ENSG00000183960
ENSG00000033800	0.334591	ENSG00000169255
ENSG00000178449	0.334591	ENSG00000181773
ENSG00000138035	0.334591	ENSG00000198919
ENSG00000082258	0.33459	ENSG00000134824
ENSG00000152207	0.33459	ENSG00000168748
ENSG00000151923	0.33459	ENSG00000204516
ENSG00000197965	0.33459	ENSG00000268043
ENSG00000054967	0.334589	ENSG00000148468
ENSG00000066027	0.334587	ENSG00000117425
ENSG00000069702	0.334587	ENSG00000134463
ENSG00000171757	0.334587	ENSG00000186862
ENSG00000168280	0.334587	ENSG00000198919
ENSG00000197857	0.334587	ENSG00000241258
ENSG00000131471	0.334586	ENSG00000143952
ENSG00000154309	0.334586	ENSG00000169964
ENSG00000112742	0.334585	ENSG00000116830
ENSG00000101182	0.334585	ENSG00000153113
ENSG00000124422	0.334585	ENSG00000164175
ENSG00000005844	0.334583	ENSG00000104219
ENSG00000117543	0.334583	ENSG00000148019
ENSG00000172232	0.334583	ENSG00000182747
ENSG00000067225	0.334582	ENSG00000149761
ENSG00000104371	0.334582	ENSG00000155858
ENSG00000116786	0.334581	ENSG00000162572
ENSG00000065328	0.334581	ENSG00000171368
ENSG00000060491	0.334579	ENSG00000112514
ENSG00000130517	0.334579	ENSG00000165935
ENSG00000166224	0.334579	ENSG00000212123
ENSG00000132274	0.334577	ENSG00000144410
ENSG00000013374	0.334576	ENSG00000086300
ENSG00000129566	0.334575	ENSG00000175334
ENSG00000165338	0.334574	ENSG00000173868
ENSG00000077514	0.334573	ENSG00000197429
ENSG00000089335	0.334571	ENSG00000178307
ENSG00000180884	0.334571	ENSG00000184787
ENSG00000103707	0.334571	ENSG00000196470
ENSG00000063176	0.33457	ENSG00000070371
ENSG00000091527	0.334569	ENSG00000153165
ENSG00000144040	0.334569	ENSG00000263001
ENSG00000067064	0.334568	ENSG00000140057
ENSG00000119541	0.334568	ENSG00000187231
ENSG00000006530	0.334566	ENSG00000010361
ENSG00000127993	0.334566	ENSG00000130725
ENSG00000126062	0.334566	ENSG00000147130
ENSG00000155368	0.334565	ENSG00000165209
ENSG00000107175	0.334564	ENSG00000138356
ENSG00000093009	0.334564	ENSG00000198876
ENSG00000114770	0.334563	ENSG00000129245
ENSG00000104221	0.334561	ENSG00000132740
ENSG00000088305	0.334561	ENSG00000178057
ENSG00000100243	0.33456	ENSG00000116106
ENSG00000096070	0.33456	ENSG00000133661
ENSG00000167525	0.33456	ENSG00000242689
ENSG00000064703	0.334559	ENSG00000119723
ENSG00000101843	0.334559	ENSG00000143595
ENSG00000149089	0.334558	ENSG00000151092
ENSG00000105697	0.334558	ENSG00000187231
ENSG00000143952	0.334558	ENSG00000224531
ENSG00000172322	0.334558	ENSG00000244437
ENSG00000172006	0.334557	ENSG00000184792
ENSG00000106236	0.334555	ENSG00000114423
ENSG00000154727	0.334555	ENSG00000161395
ENSG00000149927	0.334555	ENSG00000184486
ENSG00000069702	0.334554	ENSG00000148468
ENSG00000099910	0.334552	ENSG00000120696
ENSG00000120549	0.334552	ENSG00000160957
ENSG00000165338	0.334552	ENSG00000167768
ENSG00000005844	0.334551	ENSG00000162642
ENSG00000181284	0.33455	ENSG00000243896
ENSG00000061987	0.334549	ENSG00000174013
ENSG00000100285	0.334547	ENSG00000120333
ENSG00000171757	0.334547	ENSG00000173875
ENSG00000168038	0.334547	ENSG00000197646
ENSG00000133985	0.334547	ENSG00000211768
ENSG00000110906	0.334547	ENSG00000227057
ENSG00000089289	0.334546	ENSG00000114423
ENSG00000105329	0.334546	ENSG00000167768
ENSG00000151806	0.334546	ENSG00000168101
ENSG00000135404	0.334546	ENSG00000184381
ENSG00000157617	0.334544	ENSG00000203797
ENSG00000152207	0.33454	ENSG00000181284
ENSG00000132356	0.334539	ENSG00000140443
ENSG00000049089	0.334537	ENSG00000187097
ENSG00000132274	0.334537	ENSG00000187210
ENSG00000178917	0.334536	ENSG00000238269
ENSG00000115963	0.334535	ENSG00000152684
ENSG00000146776	0.334535	ENSG00000241351
ENSG00000079134	0.334534	ENSG00000095637
ENSG00000140470	0.334534	ENSG00000159588
ENSG00000171552	0.334534	ENSG00000198807
ENSG00000144746	0.334532	ENSG00000149970
ENSG00000035928	0.334531	ENSG00000146350
ENSG00000213658	0.334531	ENSG00000214106
ENSG00000165312	0.33453	ENSG00000184445
ENSG00000145623	0.33453	ENSG00000204264
ENSG00000158435	0.33453	ENSG00000278857
ENSG00000139926	0.334528	ENSG00000179344
ENSG00000143543	0.334528	ENSG00000211891
ENSG00000182405	0.334528	ENSG00000273899
ENSG00000115317	0.334527	ENSG00000160201
ENSG00000100362	0.334527	ENSG00000196431
ENSG00000005844	0.334527	ENSG00000275111
ENSG00000012211	0.334526	ENSG00000090487
ENSG00000087338	0.334526	ENSG00000110651
ENSG00000107263	0.334525	ENSG00000134574
ENSG00000081026	0.334525	ENSG00000165115
ENSG00000165572	0.334525	ENSG00000167969
ENSG00000105983	0.334525	ENSG00000197429
ENSG00000104131	0.334524	ENSG00000141027
ENSG00000129493	0.334524	ENSG00000185043
ENSG00000167858	0.334524	ENSG00000211623
ENSG00000078177	0.334523	ENSG00000134256
ENSG00000135930	0.334523	ENSG00000151640
ENSG00000108262	0.334523	ENSG00000179242
ENSG00000126010	0.334523	ENSG00000196365
ENSG00000110514	0.334522	ENSG00000133392
ENSG00000104635	0.334521	ENSG00000135999
ENSG00000196290	0.334521	ENSG00000197363
ENSG00000137101	0.33452	ENSG00000156052
ENSG00000108666	0.33452	ENSG00000168765
ENSG00000061676	0.33452	ENSG00000176956
ENSG00000127419	0.334519	ENSG00000139200
ENSG00000102241	0.334519	ENSG00000167491
ENSG00000149557	0.334519	ENSG00000169230
ENSG00000154734	0.334518	ENSG00000196152
ENSG00000165480	0.334518	ENSG00000196459
ENSG00000134463	0.334516	ENSG00000162437
ENSG00000100151	0.334516	ENSG00000188493
ENSG00000183734	0.334516	ENSG00000248487
ENSG00000123329	0.334515	ENSG00000138668
ENSG00000160050	0.334515	ENSG00000162630
ENSG00000106400	0.334515	ENSG00000169435
ENSG00000120265	0.334515	ENSG00000188342
ENSG00000111678	0.334515	ENSG00000198522
ENSG00000115993	0.334514	ENSG00000155380
ENSG00000075223	0.334513	ENSG00000163728
ENSG00000105443	0.334512	ENSG00000108039
ENSG00000092871	0.334512	ENSG00000168216
ENSG00000158435	0.334511	ENSG00000185215
ENSG00000112787	0.334511	ENSG00000212123
ENSG00000126705	0.334511	ENSG00000262814
ENSG00000112146	0.33451	ENSG00000137494
ENSG00000085832	0.334508	ENSG00000143157
ENSG00000100271	0.334507	ENSG00000175449
ENSG00000103932	0.334507	ENSG00000178307
ENSG00000152213	0.334507	ENSG00000180979
ENSG00000142731	0.334506	ENSG00000186532
ENSG00000133067	0.334505	ENSG00000156170
ENSG00000152684	0.334505	ENSG00000167969
ENSG00000064703	0.334504	ENSG00000160789
ENSG00000086288	0.334504	ENSG00000162241
ENSG00000118985	0.334504	ENSG00000185156
ENSG00000023191	0.334503	ENSG00000100298
ENSG00000146278	0.334503	ENSG00000148824
ENSG00000108309	0.334503	ENSG00000196167
ENSG00000122674	0.334502	ENSG00000150995
ENSG00000169217	0.334502	ENSG00000183323
ENSG00000181773	0.334502	ENSG00000205302
ENSG00000167315	0.334501	ENSG00000174130
ENSG00000121053	0.3345	ENSG00000132361
ENSG00000099889	0.3345	ENSG00000163029
ENSG00000089022	0.3345	ENSG00000188157
ENSG00000134463	0.334499	ENSG00000169230
ENSG00000145283	0.334498	ENSG00000196141
ENSG00000130164	0.334498	ENSG00000211623
ENSG00000159256	0.334498	ENSG00000243264
ENSG00000100320	0.334497	ENSG00000119718
ENSG00000137821	0.334497	ENSG00000153214
ENSG00000148834	0.334497	ENSG00000158786
ENSG00000103257	0.334497	ENSG00000185291
ENSG00000069275	0.334496	ENSG00000136371
ENSG00000132196	0.334496	ENSG00000141349
ENSG00000070808	0.334496	ENSG00000158109
ENSG00000112855	0.334494	ENSG00000157227
ENSG00000100330	0.334494	ENSG00000161618
ENSG00000127603	0.334494	ENSG00000176055
ENSG00000160131	0.334494	ENSG00000237649
ENSG00000183172	0.334494	ENSG00000243063
ENSG00000184887	0.334493	ENSG00000197363
ENSG00000035928	0.334492	ENSG00000174130
ENSG00000170759	0.334492	ENSG00000176769
ENSG00000174953	0.334492	ENSG00000197965
ENSG00000060656	0.334491	ENSG00000123545
ENSG00000126351	0.334491	ENSG00000188493
ENSG00000184486	0.334491	ENSG00000203757
ENSG00000177239	0.33449	ENSG00000243772
ENSG00000101104	0.334489	ENSG00000167969
ENSG00000071537	0.334488	ENSG00000092847
ENSG00000035862	0.334488	ENSG00000121417
ENSG00000163421	0.334488	ENSG00000167972
ENSG00000131876	0.334488	ENSG00000170745
ENSG00000106537	0.334488	ENSG00000177732
ENSG00000155545	0.334485	ENSG00000187098
ENSG00000054611	0.334484	ENSG00000099822
ENSG00000105472	0.334484	ENSG00000167969
ENSG00000119919	0.334484	ENSG00000169230
ENSG00000156052	0.334484	ENSG00000184508
ENSG00000141627	0.334482	ENSG00000160131
ENSG00000132746	0.334482	ENSG00000160796
ENSG00000156502	0.334482	ENSG00000197429
ENSG00000111906	0.334482	ENSG00000239732
ENSG00000144560	0.33448	ENSG00000154310
ENSG00000146411	0.33448	ENSG00000255423
ENSG00000123700	0.334479	ENSG00000181467
ENSG00000149809	0.334479	ENSG00000187193
ENSG00000136826	0.334478	ENSG00000188211
ENSG00000134256	0.334477	ENSG00000162241
ENSG00000113580	0.334477	ENSG00000179915
ENSG00000108784	0.334477	ENSG00000198216
ENSG00000175970	0.334477	ENSG00000198300
ENSG00000107669	0.334476	ENSG00000135336
ENSG00000100151	0.334476	ENSG00000159921
ENSG00000146425	0.334476	ENSG00000182827
ENSG00000160233	0.334474	ENSG00000162241
ENSG00000103932	0.334474	ENSG00000168062
ENSG00000163297	0.334474	ENSG00000172985
ENSG00000160233	0.334474	ENSG00000183765
ENSG00000076944	0.334473	ENSG00000175334
ENSG00000128594	0.334472	ENSG00000150961
ENSG00000173218	0.334472	ENSG00000239855
ENSG00000136492	0.334471	ENSG00000198876
ENSG00000105171	0.33447	ENSG00000159377
ENSG00000112576	0.33447	ENSG00000187624
ENSG00000007402	0.334469	ENSG00000127993
ENSG00000111581	0.334469	ENSG00000204428
ENSG00000113838	0.334468	ENSG00000120948
ENSG00000101421	0.334468	ENSG00000136783
ENSG00000120948	0.334468	ENSG00000155974
ENSG00000156973	0.334468	ENSG00000224650
ENSG00000007255	0.334467	ENSG00000170017
ENSG00000211930	0.334467	ENSG00000268043
ENSG00000088305	0.334466	ENSG00000126432
ENSG00000069849	0.334466	ENSG00000172890
ENSG00000168748	0.334466	ENSG00000185379
ENSG00000109063	0.334465	ENSG00000149633
ENSG00000106305	0.334465	ENSG00000178057
ENSG00000177200	0.334465	ENSG00000224420
ENSG00000076351	0.334464	ENSG00000094804
ENSG00000173230	0.334464	ENSG00000180917
ENSG00000100605	0.334463	ENSG00000119326
ENSG00000110344	0.334463	ENSG00000135297
ENSG00000172465	0.334463	ENSG00000175792
ENSG00000103034	0.334461	ENSG00000139372
ENSG00000048392	0.334461	ENSG00000142669
ENSG00000133665	0.334461	ENSG00000177426
ENSG00000125864	0.334461	ENSG00000179889
ENSG00000081803	0.334461	ENSG00000197024
ENSG00000078596	0.33446	ENSG00000087191
ENSG00000149532	0.334459	ENSG00000167978
ENSG00000139211	0.334459	ENSG00000184378
ENSG00000064703	0.334458	ENSG00000101104
ENSG00000120265	0.334458	ENSG00000165572
ENSG00000132549	0.334458	ENSG00000197694
ENSG00000087116	0.334457	ENSG00000118242
ENSG00000177542	0.334457	ENSG00000197562
ENSG00000068078	0.334456	ENSG00000119723
ENSG00000165071	0.334455	ENSG00000175727
ENSG00000104131	0.334454	ENSG00000149609
ENSG00000102302	0.334454	ENSG00000183454
ENSG00000007080	0.334454	ENSG00000186687
ENSG00000120055	0.334453	ENSG00000163528
ENSG00000115607	0.334453	ENSG00000197728
ENSG00000064703	0.334452	ENSG00000137309
ENSG00000119862	0.334452	ENSG00000154358
ENSG00000164124	0.334452	ENSG00000198216
ENSG00000060237	0.334449	ENSG00000173068
ENSG00000143384	0.334449	ENSG00000173517
ENSG00000109762	0.334448	ENSG00000135211
ENSG00000087589	0.334448	ENSG00000167186
ENSG00000069702	0.334446	ENSG00000121417
ENSG00000130649	0.334446	ENSG00000151320
ENSG00000119203	0.334446	ENSG00000186908
ENSG00000132017	0.334446	ENSG00000212123
ENSG00000089053	0.334445	ENSG00000168393
ENSG00000111725	0.334445	ENSG00000196850
ENSG00000002745	0.334444	ENSG00000130544
ENSG00000060237	0.334444	ENSG00000144040
ENSG00000144040	0.334444	ENSG00000167186
ENSG00000110906	0.334444	ENSG00000177239
ENSG00000070501	0.334444	ENSG00000198863
ENSG00000113749	0.334442	ENSG00000170471
ENSG00000120159	0.334442	ENSG00000197181
ENSG00000155090	0.334441	ENSG00000221838
ENSG00000143184	0.33444	ENSG00000168040
ENSG00000170085	0.33444	ENSG00000170989
ENSG00000146066	0.33444	ENSG00000189079
ENSG00000135074	0.334439	ENSG00000157600
ENSG00000162783	0.334438	ENSG00000188603
ENSG00000078269	0.334437	ENSG00000183318
ENSG00000120265	0.334436	ENSG00000137497
ENSG00000126351	0.334436	ENSG00000138439
ENSG00000172817	0.334435	ENSG00000177463
ENSG00000168827	0.334435	ENSG00000196693
ENSG00000132017	0.334434	ENSG00000185379
ENSG00000138964	0.334433	ENSG00000170917
ENSG00000116106	0.334433	ENSG00000172081
ENSG00000086288	0.334431	ENSG00000165118
ENSG00000100883	0.334431	ENSG00000197961
ENSG00000133878	0.33443	ENSG00000143256
ENSG00000101132	0.334429	ENSG00000170128
ENSG00000104044	0.334429	ENSG00000184508
ENSG00000141627	0.334428	ENSG00000164106
ENSG00000101132	0.334428	ENSG00000243772
ENSG00000101955	0.334427	ENSG00000141503
ENSG00000107521	0.334427	ENSG00000171320
ENSG00000089472	0.334427	ENSG00000172922
ENSG00000167566	0.334426	ENSG00000196378
ENSG00000102221	0.334426	ENSG00000215595
ENSG00000092199	0.334425	ENSG00000128641
ENSG00000072778	0.334421	ENSG00000105443
ENSG00000125551	0.334421	ENSG00000140443
ENSG00000100362	0.33442	ENSG00000104219
ENSG00000132669	0.334419	ENSG00000143847
ENSG00000099330	0.334419	ENSG00000159921
ENSG00000134853	0.334418	ENSG00000136378
ENSG00000111231	0.334418	ENSG00000163638
ENSG00000073350	0.334417	ENSG00000095906
ENSG00000127603	0.334417	ENSG00000167657
ENSG00000148411	0.334416	ENSG00000154678
ENSG00000175697	0.334413	ENSG00000177303
ENSG00000138593	0.334413	ENSG00000196663
ENSG00000149357	0.334411	ENSG00000155368
ENSG00000140319	0.334411	ENSG00000163866
ENSG00000148814	0.33441	ENSG00000160233
ENSG00000122861	0.33441	ENSG00000165914
ENSG00000116205	0.334409	ENSG00000149923
ENSG00000143947	0.334408	ENSG00000197594
ENSG00000073792	0.334407	ENSG00000105793
ENSG00000170935	0.334407	ENSG00000178694
ENSG00000114455	0.334406	ENSG00000277791
ENSG00000132300	0.334405	ENSG00000136449
ENSG00000123810	0.334405	ENSG00000163527
ENSG00000124641	0.334405	ENSG00000174799
ENSG00000099866	0.334405	ENSG00000179630
ENSG00000165449	0.334405	ENSG00000204388
ENSG00000126215	0.334404	ENSG00000163395
ENSG00000124641	0.334404	ENSG00000187210
ENSG00000138135	0.334403	ENSG00000169255
ENSG00000009335	0.334403	ENSG00000174446
ENSG00000090238	0.334403	ENSG00000187801
ENSG00000005483	0.334402	ENSG00000184939
ENSG00000106538	0.334401	ENSG00000165917
ENSG00000100744	0.334401	ENSG00000235750
ENSG00000064703	0.3344	ENSG00000211930
ENSG00000100918	0.334399	ENSG00000103550
ENSG00000151617	0.334399	ENSG00000155380
ENSG00000152348	0.334399	ENSG00000175727
ENSG00000145675	0.334399	ENSG00000203667
ENSG00000159377	0.334397	ENSG00000184113
ENSG00000151923	0.334396	ENSG00000274600
ENSG00000136261	0.334395	ENSG00000239732
ENSG00000111886	0.334393	ENSG00000254535
ENSG00000080822	0.334392	ENSG00000152076
ENSG00000173875	0.334392	ENSG00000177239
ENSG00000146966	0.334392	ENSG00000188269
ENSG00000085224	0.334389	ENSG00000172037
ENSG00000141428	0.334389	ENSG00000175455
ENSG00000099203	0.334388	ENSG00000100591
ENSG00000183765	0.334388	ENSG00000223609
ENSG00000108578	0.334387	ENSG00000137824
ENSG00000166189	0.334387	ENSG00000168280
ENSG00000099804	0.334387	ENSG00000198919
ENSG00000122026	0.334385	ENSG00000134504
ENSG00000100221	0.334385	ENSG00000137502
ENSG00000123810	0.334385	ENSG00000166535
ENSG00000100926	0.334385	ENSG00000184508
ENSG00000196663	0.334385	ENSG00000198642
ENSG00000162402	0.334385	ENSG00000211752
ENSG00000146433	0.334384	ENSG00000151929
ENSG00000125459	0.334382	ENSG00000169248
ENSG00000112343	0.334382	ENSG00000170043
ENSG00000049883	0.334381	ENSG00000113580
ENSG00000143971	0.33438	ENSG00000162641
ENSG00000157315	0.33438	ENSG00000176182
ENSG00000164338	0.33438	ENSG00000270505
ENSG00000122884	0.334379	ENSG00000185915
ENSG00000130713	0.334378	ENSG00000169567
ENSG00000158555	0.334378	ENSG00000184708
ENSG00000035403	0.334377	ENSG00000165669
ENSG00000204856	0.334377	ENSG00000246922
ENSG00000112137	0.334376	ENSG00000198612
ENSG00000078369	0.334375	ENSG00000099800
ENSG00000104147	0.334375	ENSG00000162928
ENSG00000095319	0.334375	ENSG00000169255
ENSG00000099822	0.334374	ENSG00000156575
ENSG00000106459	0.334374	ENSG00000180881
ENSG00000123810	0.334373	ENSG00000130985
ENSG00000129673	0.334372	ENSG00000144668
ENSG00000180767	0.334372	ENSG00000185332
ENSG00000138496	0.334372	ENSG00000213741
ENSG00000100578	0.334371	ENSG00000188710
ENSG00000077235	0.334369	ENSG00000131941
ENSG00000070366	0.334369	ENSG00000139722
ENSG00000115271	0.334369	ENSG00000142892
ENSG00000107175	0.334368	ENSG00000187801
ENSG00000164509	0.334367	ENSG00000166225
ENSG00000026297	0.334367	ENSG00000169230
ENSG00000048991	0.334367	ENSG00000187210
ENSG00000187605	0.334367	ENSG00000229474
ENSG00000079459	0.334366	ENSG00000137955
ENSG00000142039	0.334366	ENSG00000145439
ENSG00000145555	0.334366	ENSG00000178015
ENSG00000110013	0.334366	ENSG00000214188
ENSG00000147364	0.334365	ENSG00000153485
ENSG00000137101	0.334361	ENSG00000157315
ENSG00000113732	0.33436	ENSG00000138593
ENSG00000126777	0.334359	ENSG00000198830
ENSG00000158467	0.334358	ENSG00000278535
ENSG00000070961	0.334356	ENSG00000187479
ENSG00000079257	0.334355	ENSG00000099917
ENSG00000105369	0.334354	ENSG00000159377
ENSG00000153113	0.334354	ENSG00000161277
ENSG00000134853	0.334354	ENSG00000163395
ENSG00000132017	0.334353	ENSG00000154734
ENSG00000167613	0.334353	ENSG00000204388
ENSG00000125910	0.334351	ENSG00000127993
ENSG00000008311	0.33435	ENSG00000100221
ENSG00000049089	0.33435	ENSG00000133059
ENSG00000153879	0.33435	ENSG00000162688
ENSG00000162642	0.33435	ENSG00000167978
ENSG00000211752	0.334349	ENSG00000268043
ENSG00000106344	0.334347	ENSG00000234284
ENSG00000120549	0.334346	ENSG00000131459
ENSG00000140470	0.334346	ENSG00000185630
ENSG00000085382	0.334346	ENSG00000187210
ENSG00000143256	0.334346	ENSG00000198522
ENSG00000138439	0.334345	ENSG00000162437
ENSG00000069849	0.334344	ENSG00000167858
ENSG00000136449	0.334342	ENSG00000246922
ENSG00000099866	0.334341	ENSG00000156170
ENSG00000168944	0.33434	ENSG00000182810
ENSG00000007255	0.33434	ENSG00000213024
ENSG00000085733	0.33434	ENSG00000241258
ENSG00000105568	0.334339	ENSG00000148498
ENSG00000112249	0.334339	ENSG00000244242
ENSG00000100258	0.334337	ENSG00000112584
ENSG00000152495	0.334337	ENSG00000185291
ENSG00000125445	0.334337	ENSG00000186376
ENSG00000114790	0.334337	ENSG00000198467
ENSG00000184205	0.334336	ENSG00000243772
ENSG00000122012	0.334335	ENSG00000144843
ENSG00000103044	0.334334	ENSG00000137449
ENSG00000105329	0.334334	ENSG00000163820
ENSG00000197879	0.334334	ENSG00000274600
ENSG00000130517	0.334333	ENSG00000158296
ENSG00000005483	0.334333	ENSG00000173517
ENSG00000117862	0.334332	ENSG00000139131
ENSG00000167476	0.334331	ENSG00000187231
ENSG00000119965	0.334331	ENSG00000198353
ENSG00000127920	0.33433	ENSG00000212123
ENSG00000137101	0.334329	ENSG00000170128
ENSG00000167969	0.334329	ENSG00000245848
ENSG00000121774	0.334328	ENSG00000179172
ENSG00000117281	0.334327	ENSG00000182566
ENSG00000068078	0.334326	ENSG00000168040
ENSG00000155657	0.334326	ENSG00000170017
ENSG00000136888	0.334326	ENSG00000206190
ENSG00000118058	0.334325	ENSG00000125843
ENSG00000094914	0.334325	ENSG00000183323
ENSG00000179104	0.334325	ENSG00000185829
ENSG00000114062	0.334325	ENSG00000274600
ENSG00000126107	0.334324	ENSG00000177239
ENSG00000069956	0.334323	ENSG00000171703
ENSG00000075391	0.334322	ENSG00000175455
ENSG00000237649	0.334322	ENSG00000243772
ENSG00000005844	0.334321	ENSG00000113580
ENSG00000100439	0.334321	ENSG00000166887
ENSG00000100221	0.334321	ENSG00000171492
ENSG00000147130	0.334321	ENSG00000211860
ENSG00000163257	0.334321	ENSG00000235863
ENSG00000111537	0.334317	ENSG00000156170
ENSG00000077238	0.334316	ENSG00000197454
ENSG00000115649	0.334315	ENSG00000116652
ENSG00000125246	0.334315	ENSG00000179331
ENSG00000153485	0.334314	ENSG00000177854
ENSG00000138738	0.334314	ENSG00000186300
ENSG00000101473	0.334313	ENSG00000174844
ENSG00000135517	0.334312	ENSG00000196792
ENSG00000138095	0.334312	ENSG00000204120
ENSG00000159082	0.334311	ENSG00000203757
ENSG00000091592	0.33431	ENSG00000103121
ENSG00000103591	0.33431	ENSG00000152207
ENSG00000112893	0.334309	ENSG00000142599
ENSG00000146247	0.334309	ENSG00000173218
ENSG00000104973	0.334309	ENSG00000183856
ENSG00000137393	0.334309	ENSG00000185304
ENSG00000145425	0.334308	ENSG00000153956
ENSG00000153879	0.334308	ENSG00000183401
ENSG00000126001	0.334308	ENSG00000187867
ENSG00000102996	0.334307	ENSG00000146540
ENSG00000102218	0.334307	ENSG00000160352
ENSG00000145632	0.334307	ENSG00000168040
ENSG00000108107	0.334306	ENSG00000165806
ENSG00000146966	0.334306	ENSG00000277791
ENSG00000088002	0.334305	ENSG00000134313
ENSG00000130725	0.334305	ENSG00000182324
ENSG00000067064	0.334304	ENSG00000086288
ENSG00000079101	0.334304	ENSG00000198561
ENSG00000105443	0.334303	ENSG00000107560
ENSG00000112110	0.334302	ENSG00000155016
ENSG00000129673	0.3343	ENSG00000170412
ENSG00000162599	0.3343	ENSG00000171587
ENSG00000048991	0.3343	ENSG00000187231
ENSG00000085224	0.334299	ENSG00000137821
ENSG00000137821	0.334299	ENSG00000177239
ENSG00000007255	0.334299	ENSG00000184205
ENSG00000144867	0.334299	ENSG00000223501
ENSG00000146112	0.334298	ENSG00000180185
ENSG00000113580	0.334297	ENSG00000203867
ENSG00000152969	0.334296	ENSG00000180245
ENSG00000103942	0.334295	ENSG00000126062
ENSG00000134014	0.334295	ENSG00000167186
ENSG00000123545	0.334294	ENSG00000177409
ENSG00000143878	0.334294	ENSG00000242689
ENSG00000159403	0.334293	ENSG00000160117
ENSG00000148411	0.334293	ENSG00000176697
ENSG00000134461	0.334292	ENSG00000137309
ENSG00000101843	0.334291	ENSG00000169877
ENSG00000138778	0.33429	ENSG00000141564
ENSG00000128683	0.33429	ENSG00000261115
ENSG00000115828	0.334289	ENSG00000160131
ENSG00000101040	0.334289	ENSG00000226479
ENSG00000172824	0.334288	ENSG00000181381
ENSG00000165943	0.334288	ENSG00000198440
ENSG00000110514	0.334287	ENSG00000196476
ENSG00000091039	0.334286	ENSG00000116539
ENSG00000143622	0.334286	ENSG00000153443
ENSG00000126070	0.334285	ENSG00000198105
ENSG00000155380	0.334285	ENSG00000215183
ENSG00000133606	0.334284	ENSG00000154930
ENSG00000091181	0.334283	ENSG00000211965
ENSG00000065457	0.334282	ENSG00000079134
ENSG00000124067	0.334282	ENSG00000143862
ENSG00000165959	0.334282	ENSG00000205277
ENSG00000127419	0.334281	ENSG00000170128
ENSG00000072840	0.334281	ENSG00000188710
ENSG00000196141	0.334281	ENSG00000240065
ENSG00000105146	0.334279	ENSG00000132669
ENSG00000143184	0.334278	ENSG00000160957
ENSG00000103591	0.334278	ENSG00000196378
ENSG00000070778	0.334277	ENSG00000086288
ENSG00000119541	0.334277	ENSG00000163029
ENSG00000158062	0.334276	ENSG00000170677
ENSG00000142684	0.334276	ENSG00000181523
ENSG00000135070	0.334276	ENSG00000183734
ENSG00000095319	0.334275	ENSG00000105472
ENSG00000132274	0.334275	ENSG00000165914
ENSG00000151092	0.334275	ENSG00000224650
ENSG00000159450	0.334274	ENSG00000164638
ENSG00000137996	0.334273	ENSG00000144468
ENSG00000028203	0.334273	ENSG00000166164
ENSG00000053501	0.334273	ENSG00000173875
ENSG00000127249	0.334273	ENSG00000197562
ENSG00000129675	0.334271	ENSG00000146285
ENSG00000148337	0.334271	ENSG00000183734
ENSG00000184708	0.334271	ENSG00000188612
ENSG00000068438	0.334271	ENSG00000211845
ENSG00000005844	0.334269	ENSG00000186376
ENSG00000137502	0.334268	ENSG00000168477
ENSG00000124570	0.334267	ENSG00000196353
ENSG00000107164	0.334266	ENSG00000122674
ENSG00000087589	0.334265	ENSG00000094804
ENSG00000124802	0.334265	ENSG00000155229
ENSG00000165678	0.334265	ENSG00000165730
ENSG00000112237	0.334265	ENSG00000178694
ENSG00000005339	0.334265	ENSG00000244242
ENSG00000077235	0.334264	ENSG00000101473
ENSG00000139372	0.334264	ENSG00000140470
ENSG00000115271	0.334264	ENSG00000159082
ENSG00000102241	0.334264	ENSG00000159588
ENSG00000101181	0.334264	ENSG00000167106
ENSG00000116285	0.334262	ENSG00000136146
ENSG00000170085	0.334261	ENSG00000171916
ENSG00000168765	0.334261	ENSG00000241258
ENSG00000133739	0.33426	ENSG00000246922
ENSG00000101391	0.334259	ENSG00000198848
ENSG00000100142	0.334258	ENSG00000130544
ENSG00000166471	0.334257	ENSG00000178694
ENSG00000115963	0.334257	ENSG00000185379
ENSG00000079101	0.334257	ENSG00000188522
ENSG00000175857	0.334256	ENSG00000187713
ENSG00000060237	0.334255	ENSG00000138829
ENSG00000138135	0.334254	ENSG00000151092
ENSG00000112159	0.334254	ENSG00000168255
ENSG00000102287	0.334254	ENSG00000171295
ENSG00000104853	0.334254	ENSG00000179988
ENSG00000176208	0.334253	ENSG00000188315
ENSG00000105146	0.334252	ENSG00000183960
ENSG00000106537	0.334251	ENSG00000150907
ENSG00000145882	0.334249	ENSG00000169727
ENSG00000077147	0.334249	ENSG00000275023
ENSG00000159921	0.334248	ENSG00000167995
ENSG00000170006	0.334247	ENSG00000211752
ENSG00000088992	0.334247	ENSG00000214188
ENSG00000165935	0.334246	ENSG00000251692
ENSG00000137675	0.334245	ENSG00000177051
ENSG00000112234	0.334244	ENSG00000131591
ENSG00000152778	0.334244	ENSG00000163156
ENSG00000176108	0.334242	ENSG00000198856
ENSG00000105270	0.334241	ENSG00000112175
ENSG00000126062	0.334241	ENSG00000149609
ENSG00000141505	0.334241	ENSG00000174151
ENSG00000135114	0.334241	ENSG00000176177
ENSG00000176160	0.334241	ENSG00000186376
ENSG00000104343	0.334241	ENSG00000237649
ENSG00000170989	0.334239	ENSG00000185262
ENSG00000125482	0.334238	ENSG00000133985
ENSG00000131981	0.334238	ENSG00000152684
ENSG00000152684	0.334238	ENSG00000154734
ENSG00000112787	0.334238	ENSG00000166446
ENSG00000099769	0.334238	ENSG00000171757
ENSG00000120948	0.334238	ENSG00000174130
ENSG00000179630	0.334238	ENSG00000255374
ENSG00000063854	0.334237	ENSG00000109171
ENSG00000103257	0.334237	ENSG00000167394
ENSG00000162704	0.334237	ENSG00000221887
ENSG00000089472	0.334236	ENSG00000138439
ENSG00000138663	0.334236	ENSG00000153165
ENSG00000175857	0.334236	ENSG00000178585
ENSG00000120948	0.334235	ENSG00000163527
ENSG00000121774	0.334234	ENSG00000136286
ENSG00000103067	0.334234	ENSG00000215183
ENSG00000086758	0.334233	ENSG00000133606
ENSG00000127419	0.334233	ENSG00000205572
ENSG00000118007	0.334231	ENSG00000169682
ENSG00000117724	0.33423	ENSG00000126934
ENSG00000023287	0.33423	ENSG00000186132
ENSG00000088305	0.334229	ENSG00000173210
ENSG00000105329	0.334228	ENSG00000126790
ENSG00000069702	0.334227	ENSG00000173218
ENSG00000137504	0.334227	ENSG00000180667
ENSG00000103257	0.334224	ENSG00000163464
ENSG00000196967	0.334224	ENSG00000197879
ENSG00000104973	0.334223	ENSG00000212123
ENSG00000166965	0.334223	ENSG00000243772
ENSG00000084623	0.334222	ENSG00000244274
ENSG00000107099	0.334221	ENSG00000114796
ENSG00000112983	0.334221	ENSG00000125611
ENSG00000090238	0.334221	ENSG00000167476
ENSG00000156052	0.334221	ENSG00000203757
ENSG00000100325	0.33422	ENSG00000211611
ENSG00000113732	0.334219	ENSG00000138439
ENSG00000144535	0.334218	ENSG00000152439
ENSG00000136891	0.334218	ENSG00000159720
ENSG00000091986	0.334217	ENSG00000141068
ENSG00000130649	0.334217	ENSG00000156050
ENSG00000116731	0.334217	ENSG00000186862
ENSG00000126107	0.334217	ENSG00000188342
ENSG00000047932	0.334216	ENSG00000204520
ENSG00000066427	0.334214	ENSG00000145623
ENSG00000154654	0.334214	ENSG00000171757
ENSG00000176697	0.334214	ENSG00000178726
ENSG00000138867	0.334214	ENSG00000185019
ENSG00000152969	0.334214	ENSG00000196792
ENSG00000126458	0.334213	ENSG00000170891
ENSG00000104343	0.334213	ENSG00000183323
ENSG00000101966	0.334211	ENSG00000104131
ENSG00000051825	0.334211	ENSG00000169217
ENSG00000139410	0.33421	ENSG00000215218
ENSG00000106049	0.33421	ENSG00000243896
ENSG00000122674	0.334209	ENSG00000134504
ENSG00000101901	0.334209	ENSG00000162496
ENSG00000005001	0.334209	ENSG00000203485
ENSG00000120868	0.334208	ENSG00000147485
ENSG00000164221	0.334208	ENSG00000168890
ENSG00000100221	0.334207	ENSG00000173210
ENSG00000128641	0.334206	ENSG00000134243
ENSG00000148634	0.334205	ENSG00000149809
ENSG00000107669	0.334205	ENSG00000152822
ENSG00000104976	0.334204	ENSG00000173391
ENSG00000068724	0.334202	ENSG00000181291
ENSG00000188710	0.334202	ENSG00000224650
ENSG00000101425	0.334201	ENSG00000130985
ENSG00000165449	0.3342	ENSG00000165526
ENSG00000013374	0.3342	ENSG00000176160
ENSG00000065457	0.334199	ENSG00000069956
ENSG00000112855	0.334199	ENSG00000147485
ENSG00000067533	0.334199	ENSG00000158865
ENSG00000063244	0.334196	ENSG00000128881
ENSG00000053501	0.334196	ENSG00000186376
ENSG00000116106	0.334192	ENSG00000130766
ENSG00000138430	0.334192	ENSG00000197454
ENSG00000186566	0.334192	ENSG00000205339
ENSG00000091879	0.334192	ENSG00000243772
ENSG00000102996	0.334191	ENSG00000133606
ENSG00000051620	0.334191	ENSG00000141503
ENSG00000148459	0.334191	ENSG00000168216
ENSG00000128272	0.33419	ENSG00000129226
ENSG00000005844	0.33419	ENSG00000153485
ENSG00000138604	0.33419	ENSG00000170430
ENSG00000120805	0.334189	ENSG00000137338
ENSG00000076356	0.334188	ENSG00000112964
ENSG00000110721	0.334187	ENSG00000129214
ENSG00000046651	0.334187	ENSG00000138336
ENSG00000135622	0.334186	ENSG00000137449
ENSG00000155287	0.334186	ENSG00000168398
ENSG00000177542	0.334186	ENSG00000256436
ENSG00000087589	0.334184	ENSG00000102241
ENSG00000132017	0.334182	ENSG00000145214
ENSG00000060237	0.334182	ENSG00000169989
ENSG00000162630	0.334182	ENSG00000176386
ENSG00000139200	0.334182	ENSG00000241258
ENSG00000107872	0.334181	ENSG00000163519
ENSG00000126767	0.33418	ENSG00000155760
ENSG00000072736	0.334177	ENSG00000108349
ENSG00000068654	0.334177	ENSG00000188760
ENSG00000137497	0.334177	ENSG00000245848
ENSG00000131471	0.334176	ENSG00000162496
ENSG00000107643	0.334175	ENSG00000183624
ENSG00000106785	0.334174	ENSG00000120896
ENSG00000069702	0.334173	ENSG00000126432
ENSG00000176058	0.334173	ENSG00000261934
ENSG00000076067	0.334172	ENSG00000102780
ENSG00000101347	0.334172	ENSG00000159322
ENSG00000160051	0.334172	ENSG00000167513
ENSG00000121380	0.334172	ENSG00000211687
ENSG00000103034	0.334171	ENSG00000138115
ENSG00000130725	0.334171	ENSG00000179295
ENSG00000111678	0.334169	ENSG00000177981
ENSG00000170017	0.334169	ENSG00000211768
ENSG00000153823	0.334169	ENSG00000247626
ENSG00000112110	0.334168	ENSG00000143256
ENSG00000048991	0.334167	ENSG00000126705
ENSG00000135404	0.334166	ENSG00000152207
ENSG00000011454	0.334165	ENSG00000013374
ENSG00000100439	0.334165	ENSG00000167900
ENSG00000006747	0.334165	ENSG00000185920
ENSG00000143977	0.334165	ENSG00000197372
ENSG00000171552	0.334164	ENSG00000182973
ENSG00000076321	0.334162	ENSG00000148841
ENSG00000095383	0.334161	ENSG00000254535
ENSG00000154856	0.33416	ENSG00000166224
ENSG00000117461	0.33416	ENSG00000198642
ENSG00000104671	0.33416	ENSG00000246922
ENSG00000137720	0.334159	ENSG00000160796
ENSG00000095627	0.334159	ENSG00000213930
ENSG00000125246	0.334158	ENSG00000167768
ENSG00000087884	0.334158	ENSG00000171872
ENSG00000143420	0.334158	ENSG00000176182
ENSG00000156575	0.334158	ENSG00000204525
ENSG00000113658	0.334157	ENSG00000188603
ENSG00000090932	0.334157	ENSG00000215183
ENSG00000100243	0.334155	ENSG00000111799
ENSG00000124702	0.334155	ENSG00000164086
ENSG00000126107	0.334155	ENSG00000179242
ENSG00000135205	0.334155	ENSG00000224650
ENSG00000026297	0.334154	ENSG00000122862
ENSG00000014123	0.334154	ENSG00000161395
ENSG00000151176	0.334152	ENSG00000152457
ENSG00000157680	0.334152	ENSG00000196792
ENSG00000121417	0.334151	ENSG00000171115
ENSG00000162769	0.334151	ENSG00000189079
ENSG00000100034	0.33415	ENSG00000165678
ENSG00000145623	0.33415	ENSG00000180767
ENSG00000100221	0.33415	ENSG00000183166
ENSG00000145901	0.334149	ENSG00000170638
ENSG00000170989	0.334148	ENSG00000183060
ENSG00000176438	0.334148	ENSG00000276070
ENSG00000123352	0.334145	ENSG00000169255
ENSG00000104879	0.334144	ENSG00000164733
ENSG00000005486	0.334143	ENSG00000113580
ENSG00000107185	0.334143	ENSG00000173992
ENSG00000148337	0.334143	ENSG00000182004
ENSG00000125991	0.334143	ENSG00000196420
ENSG00000156136	0.334141	ENSG00000184557
ENSG00000100294	0.33414	ENSG00000111707
ENSG00000033327	0.33414	ENSG00000115145
ENSG00000115607	0.33414	ENSG00000155657
ENSG00000109171	0.334139	ENSG00000133392
ENSG00000116990	0.334139	ENSG00000185262
ENSG00000198612	0.334139	ENSG00000242028
ENSG00000140450	0.334138	ENSG00000163794
ENSG00000099910	0.334138	ENSG00000182405
ENSG00000102921	0.334135	ENSG00000129214
ENSG00000060237	0.334135	ENSG00000143256
ENSG00000132017	0.334135	ENSG00000168477
ENSG00000151379	0.334135	ENSG00000214188
ENSG00000104852	0.334131	ENSG00000153006
ENSG00000089472	0.334129	ENSG00000126705
ENSG00000121064	0.334129	ENSG00000132938
ENSG00000082269	0.334128	ENSG00000105379
ENSG00000117758	0.334128	ENSG00000156502
ENSG00000073578	0.334128	ENSG00000166224
ENSG00000128298	0.334128	ENSG00000167740
ENSG00000110514	0.334128	ENSG00000196152
ENSG00000118985	0.334127	ENSG00000175727
ENSG00000137449	0.334127	ENSG00000176438
ENSG00000008838	0.334127	ENSG00000185608
ENSG00000006747	0.334126	ENSG00000167904
ENSG00000035664	0.334126	ENSG00000275385
ENSG00000134014	0.334125	ENSG00000196792
ENSG00000013288	0.334124	ENSG00000143878
ENSG00000060656	0.334121	ENSG00000165678
ENSG00000175602	0.334121	ENSG00000182872
ENSG00000069702	0.334119	ENSG00000147601
ENSG00000014123	0.334117	ENSG00000146425
ENSG00000155906	0.334117	ENSG00000163808
ENSG00000162928	0.334117	ENSG00000166535
ENSG00000102271	0.334116	ENSG00000121380
ENSG00000069702	0.334116	ENSG00000140854
ENSG00000064309	0.334116	ENSG00000146122
ENSG00000136492	0.334116	ENSG00000156299
ENSG00000180245	0.334116	ENSG00000187231
ENSG00000182372	0.334116	ENSG00000196584
ENSG00000146143	0.334116	ENSG00000221887
ENSG00000138135	0.334116	ENSG00000235568
ENSG00000178852	0.334114	ENSG00000215915
ENSG00000107372	0.334113	ENSG00000109762
ENSG00000024862	0.334112	ENSG00000186453
ENSG00000147905	0.334112	ENSG00000204977
ENSG00000121104	0.334111	ENSG00000135336
ENSG00000122861	0.334111	ENSG00000166535
ENSG00000157379	0.334111	ENSG00000172409
ENSG00000116663	0.33411	ENSG00000198556
ENSG00000156697	0.334108	ENSG00000170500
ENSG00000129473	0.334108	ENSG00000171596
ENSG00000165091	0.334108	ENSG00000185915
ENSG00000166912	0.334107	ENSG00000177674
ENSG00000172236	0.334107	ENSG00000187624
ENSG00000173992	0.334107	ENSG00000196152
ENSG00000117643	0.334107	ENSG00000213024
ENSG00000115317	0.334106	ENSG00000163395
ENSG00000137955	0.334106	ENSG00000164187
ENSG00000159409	0.334106	ENSG00000170852
ENSG00000002834	0.334104	ENSG00000109062
ENSG00000024862	0.334104	ENSG00000175857
ENSG00000158022	0.334103	ENSG00000168116
ENSG00000196693	0.334102	ENSG00000205456
ENSG00000115042	0.334101	ENSG00000136541
ENSG00000153006	0.334101	ENSG00000168280
ENSG00000110906	0.334101	ENSG00000183023
ENSG00000112339	0.3341	ENSG00000182580
ENSG00000126602	0.334099	ENSG00000163872
ENSG00000132793	0.334099	ENSG00000172575
ENSG00000109787	0.334099	ENSG00000205323
ENSG00000064703	0.334096	ENSG00000122026
ENSG00000110693	0.334096	ENSG00000165071
ENSG00000105131	0.334096	ENSG00000178567
ENSG00000165185	0.334096	ENSG00000187531
ENSG00000130208	0.334096	ENSG00000214367
ENSG00000115904	0.334095	ENSG00000130005
ENSG00000126351	0.334095	ENSG00000168754
ENSG00000100034	0.334094	ENSG00000115216
ENSG00000104408	0.334094	ENSG00000163879
ENSG00000181284	0.334093	ENSG00000182872
ENSG00000100591	0.334093	ENSG00000213203
ENSG00000005486	0.334092	ENSG00000119919
ENSG00000123810	0.334092	ENSG00000176160
ENSG00000135677	0.334092	ENSG00000187193
ENSG00000133059	0.334091	ENSG00000168477
ENSG00000164338	0.33409	ENSG00000165732
ENSG00000183166	0.334089	ENSG00000198561
ENSG00000133597	0.334088	ENSG00000135636
ENSG00000134461	0.334088	ENSG00000182872
ENSG00000112855	0.334087	ENSG00000124659
ENSG00000117595	0.334087	ENSG00000241258
ENSG00000102078	0.334085	ENSG00000147889
ENSG00000070778	0.334085	ENSG00000180210
ENSG00000175334	0.334085	ENSG00000235568
ENSG00000078043	0.334084	ENSG00000141258
ENSG00000166278	0.334084	ENSG00000179455
ENSG00000100299	0.334083	ENSG00000105146
ENSG00000107130	0.334083	ENSG00000139926
ENSG00000167526	0.334083	ENSG00000197608
ENSG00000021826	0.334082	ENSG00000147454
ENSG00000141376	0.334082	ENSG00000165480
ENSG00000129535	0.33408	ENSG00000133067
ENSG00000122778	0.33408	ENSG00000165730
ENSG00000161031	0.33408	ENSG00000167186
ENSG00000089123	0.334078	ENSG00000198919
ENSG00000092529	0.334077	ENSG00000184451
ENSG00000182568	0.334077	ENSG00000211672
ENSG00000125991	0.334076	ENSG00000173210
ENSG00000147251	0.334075	ENSG00000166446
ENSG00000116731	0.334074	ENSG00000161277
ENSG00000106348	0.334074	ENSG00000165572
ENSG00000153060	0.334074	ENSG00000167701
ENSG00000069667	0.334074	ENSG00000175449
ENSG00000075234	0.334072	ENSG00000106400
ENSG00000153815	0.334072	ENSG00000172594
ENSG00000158806	0.334072	ENSG00000198034
ENSG00000060656	0.334071	ENSG00000105245
ENSG00000135211	0.334071	ENSG00000198885
ENSG00000138336	0.334069	ENSG00000141627
ENSG00000129515	0.334069	ENSG00000173349
ENSG00000137656	0.334069	ENSG00000185379
ENSG00000125744	0.334068	ENSG00000147400
ENSG00000026559	0.334068	ENSG00000165935
ENSG00000112787	0.334068	ENSG00000197879
ENSG00000114812	0.334067	ENSG00000169019
ENSG00000127249	0.334066	ENSG00000138639
ENSG00000141627	0.334066	ENSG00000157315
ENSG00000119922	0.334063	ENSG00000147434
ENSG00000138663	0.334063	ENSG00000204952
ENSG00000163527	0.334063	ENSG00000245848
ENSG00000089050	0.334062	ENSG00000104529
ENSG00000014123	0.334062	ENSG00000129696
ENSG00000125551	0.334062	ENSG00000131471
ENSG00000155761	0.334062	ENSG00000181523
ENSG00000102078	0.334061	ENSG00000205339
ENSG00000133067	0.334061	ENSG00000255374
ENSG00000133665	0.33406	ENSG00000213625
ENSG00000074370	0.334058	ENSG00000125257
ENSG00000135924	0.334058	ENSG00000141933
ENSG00000103044	0.334058	ENSG00000147601
ENSG00000176248	0.334058	ENSG00000176697
ENSG00000099203	0.334057	ENSG00000140497
ENSG00000103769	0.334057	ENSG00000183691
ENSG00000046651	0.334056	ENSG00000124802
ENSG00000116106	0.334056	ENSG00000139613
ENSG00000118520	0.334056	ENSG00000184983
ENSG00000163638	0.334056	ENSG00000255423
ENSG00000180190	0.334056	ENSG00000261115
ENSG00000125846	0.334055	ENSG00000167671
ENSG00000107164	0.334054	ENSG00000144810
ENSG00000171823	0.334054	ENSG00000214309
ENSG00000167566	0.334054	ENSG00000276070
ENSG00000014123	0.334053	ENSG00000082515
ENSG00000069011	0.334053	ENSG00000136541
ENSG00000099769	0.334053	ENSG00000149091
ENSG00000069956	0.334053	ENSG00000168255
ENSG00000131373	0.334053	ENSG00000169255
ENSG00000136158	0.334052	ENSG00000155093
ENSG00000099330	0.334052	ENSG00000169255
ENSG00000166211	0.334052	ENSG00000175602
ENSG00000010278	0.334051	ENSG00000109790
ENSG00000170456	0.334051	ENSG00000275302
ENSG00000043093	0.33405	ENSG00000115677
ENSG00000124641	0.33405	ENSG00000154217
ENSG00000143320	0.334048	ENSG00000186010
ENSG00000106100	0.334047	ENSG00000197479
ENSG00000057468	0.334046	ENSG00000137216
ENSG00000107551	0.334045	ENSG00000121060
ENSG00000136492	0.334044	ENSG00000151923
ENSG00000127585	0.334044	ENSG00000198918
ENSG00000103707	0.334042	ENSG00000123500
ENSG00000107175	0.334042	ENSG00000189430
ENSG00000076351	0.334042	ENSG00000211752
ENSG00000112855	0.33404	ENSG00000137216
ENSG00000116205	0.33404	ENSG00000164576
ENSG00000115216	0.33404	ENSG00000184381
ENSG00000178971	0.334039	ENSG00000188290
ENSG00000132405	0.334038	ENSG00000137494
ENSG00000169432	0.334038	ENSG00000184205
ENSG00000130638	0.334037	ENSG00000182827
ENSG00000125991	0.334036	ENSG00000148468
ENSG00000107669	0.334035	ENSG00000182685
ENSG00000095139	0.334033	ENSG00000189195
ENSG00000176248	0.334032	ENSG00000196562
ENSG00000035928	0.334031	ENSG00000119326
ENSG00000111850	0.334031	ENSG00000124334
ENSG00000100142	0.334031	ENSG00000157106
ENSG00000103034	0.33403	ENSG00000117528
ENSG00000061492	0.33403	ENSG00000184508
ENSG00000102054	0.334029	ENSG00000165572
ENSG00000188760	0.334029	ENSG00000211611
ENSG00000057294	0.334028	ENSG00000146282
ENSG00000126705	0.334028	ENSG00000164638
ENSG00000116106	0.334028	ENSG00000167657
ENSG00000126062	0.334028	ENSG00000198756
ENSG00000106344	0.334026	ENSG00000205791
ENSG00000132640	0.334025	ENSG00000153443
ENSG00000132274	0.334025	ENSG00000167969
ENSG00000033327	0.334025	ENSG00000173868
ENSG00000033800	0.334022	ENSG00000187801
ENSG00000129673	0.334022	ENSG00000198730
ENSG00000079387	0.334021	ENSG00000130714
ENSG00000130193	0.334021	ENSG00000154309
ENSG00000158473	0.334021	ENSG00000162688
ENSG00000117475	0.334021	ENSG00000169733
ENSG00000183246	0.334021	ENSG00000213516
ENSG00000089220	0.33402	ENSG00000120129
ENSG00000008311	0.33402	ENSG00000196628
ENSG00000102078	0.334019	ENSG00000151617
ENSG00000138115	0.334018	ENSG00000197728
ENSG00000140993	0.334018	ENSG00000241563
ENSG00000008311	0.334017	ENSG00000066044
ENSG00000133985	0.334017	ENSG00000197774
ENSG00000137996	0.334017	ENSG00000275111
ENSG00000169248	0.334016	ENSG00000197045
ENSG00000134057	0.334015	ENSG00000150995
ENSG00000140319	0.334015	ENSG00000164038
ENSG00000144468	0.334014	ENSG00000177150
ENSG00000044090	0.334014	ENSG00000213626
ENSG00000123329	0.334013	ENSG00000140470
ENSG00000138668	0.334013	ENSG00000157227
ENSG00000105245	0.334013	ENSG00000179104
ENSG00000101745	0.334012	ENSG00000158467
ENSG00000102043	0.334011	ENSG00000115556
ENSG00000141644	0.334011	ENSG00000211877
ENSG00000127419	0.334009	ENSG00000204516
ENSG00000147454	0.334008	ENSG00000196152
ENSG00000099999	0.334007	ENSG00000107560
ENSG00000151092	0.334007	ENSG00000204525
ENSG00000141644	0.334006	ENSG00000157216
ENSG00000130517	0.334006	ENSG00000159884
ENSG00000060237	0.334006	ENSG00000175166
ENSG00000106355	0.334005	ENSG00000159409
ENSG00000115145	0.334005	ENSG00000172922
ENSG00000113716	0.334005	ENSG00000173218
ENSG00000044446	0.334004	ENSG00000101868
ENSG00000002834	0.334004	ENSG00000128654
ENSG00000133606	0.334004	ENSG00000211676
ENSG00000172893	0.334003	ENSG00000175202
ENSG00000183454	0.334002	ENSG00000188878
ENSG00000069956	0.334002	ENSG00000197063
ENSG00000083838	0.334001	ENSG00000140474
ENSG00000157020	0.334001	ENSG00000179242
ENSG00000106305	0.334	ENSG00000136492
ENSG00000196843	0.334	ENSG00000223609
ENSG00000137075	0.333999	ENSG00000167972
ENSG00000145623	0.333999	ENSG00000177239
ENSG00000091879	0.333999	ENSG00000196420
ENSG00000179776	0.333999	ENSG00000232112
ENSG00000115902	0.333998	ENSG00000130255
ENSG00000165244	0.333998	ENSG00000167186
ENSG00000023892	0.333997	ENSG00000143595
ENSG00000007171	0.333996	ENSG00000103264
ENSG00000069702	0.333996	ENSG00000236334
ENSG00000137656	0.333995	ENSG00000167536
ENSG00000171517	0.333995	ENSG00000188522
ENSG00000007314	0.333994	ENSG00000105254
ENSG00000112212	0.333994	ENSG00000162378
ENSG00000153767	0.333994	ENSG00000198740
ENSG00000101445	0.333994	ENSG00000214216
ENSG00000113580	0.333993	ENSG00000136891
ENSG00000129450	0.333993	ENSG00000149089
ENSG00000134852	0.333993	ENSG00000178567
ENSG00000149781	0.333992	ENSG00000211900
ENSG00000113732	0.333991	ENSG00000151617
ENSG00000143184	0.333991	ENSG00000162642
ENSG00000151117	0.33399	ENSG00000161955
ENSG00000167526	0.333989	ENSG00000198838
ENSG00000169635	0.333989	ENSG00000213741
ENSG00000049883	0.333988	ENSG00000170310
ENSG00000066044	0.333987	ENSG00000185304
ENSG00000181523	0.333987	ENSG00000197562
ENSG00000010295	0.333986	ENSG00000170291
ENSG00000101425	0.333986	ENSG00000179295
ENSG00000141627	0.333985	ENSG00000159450
ENSG00000127415	0.333985	ENSG00000187942
ENSG00000091831	0.333985	ENSG00000211795
ENSG00000133059	0.333985	ENSG00000262481
ENSG00000128641	0.333984	ENSG00000138135
ENSG00000119471	0.333983	ENSG00000169047
ENSG00000148700	0.333982	ENSG00000185808
ENSG00000136492	0.333982	ENSG00000188493
ENSG00000121417	0.333982	ENSG00000188522
ENSG00000132300	0.333981	ENSG00000176160
ENSG00000172269	0.333981	ENSG00000198918
ENSG00000184381	0.333981	ENSG00000211930
ENSG00000122952	0.33398	ENSG00000141510
ENSG00000122952	0.33398	ENSG00000176170
ENSG00000066923	0.333979	ENSG00000122012
ENSG00000087589	0.333979	ENSG00000138593
ENSG00000107140	0.333979	ENSG00000160999
ENSG00000173218	0.333978	ENSG00000175602
ENSG00000128165	0.333977	ENSG00000182872
ENSG00000103067	0.333977	ENSG00000184402
ENSG00000166619	0.333977	ENSG00000239732
ENSG00000161395	0.333975	ENSG00000171517
ENSG00000141556	0.333974	ENSG00000143119
ENSG00000111300	0.333974	ENSG00000148358
ENSG00000013573	0.333973	ENSG00000115607
ENSG00000007255	0.333973	ENSG00000188522
ENSG00000151923	0.333972	ENSG00000153485
ENSG00000100567	0.333971	ENSG00000110446
ENSG00000100362	0.333971	ENSG00000163527
ENSG00000106459	0.33397	ENSG00000124641
ENSG00000089220	0.33397	ENSG00000130766
ENSG00000111707	0.33397	ENSG00000156050
ENSG00000178694	0.33397	ENSG00000179104
ENSG00000089472	0.333968	ENSG00000213638
ENSG00000096070	0.333967	ENSG00000165526
ENSG00000136897	0.333967	ENSG00000172733
ENSG00000166479	0.333966	ENSG00000170677
ENSG00000177301	0.333966	ENSG00000224373
ENSG00000106688	0.333965	ENSG00000153982
ENSG00000033011	0.333964	ENSG00000161395
ENSG00000179242	0.333964	ENSG00000188603
ENSG00000087589	0.333963	ENSG00000105369
ENSG00000123500	0.333963	ENSG00000130758
ENSG00000101216	0.333963	ENSG00000132793
ENSG00000110719	0.333963	ENSG00000166535
ENSG00000125787	0.333962	ENSG00000143420
ENSG00000170412	0.333962	ENSG00000179242
ENSG00000032444	0.333961	ENSG00000164061
ENSG00000130713	0.333961	ENSG00000168303
ENSG00000165566	0.333961	ENSG00000198642
ENSG00000094804	0.33396	ENSG00000137656
ENSG00000132274	0.33396	ENSG00000143643
ENSG00000143393	0.33396	ENSG00000169896
ENSG00000108309	0.333959	ENSG00000143079
ENSG00000140854	0.333959	ENSG00000160191
ENSG00000074266	0.333958	ENSG00000182324
ENSG00000131373	0.333957	ENSG00000134014
ENSG00000173198	0.333957	ENSG00000274026
ENSG00000073578	0.333956	ENSG00000102755
ENSG00000126062	0.333956	ENSG00000133878
ENSG00000133612	0.333956	ENSG00000185215
ENSG00000117475	0.333956	ENSG00000254505
ENSG00000049089	0.333955	ENSG00000096093
ENSG00000166479	0.333955	ENSG00000177082
ENSG00000152455	0.333955	ENSG00000184384
ENSG00000070778	0.333954	ENSG00000163040
ENSG00000196092	0.333954	ENSG00000236699
ENSG00000043143	0.333953	ENSG00000167904
ENSG00000134824	0.333953	ENSG00000196378
ENSG00000155016	0.333952	ENSG00000157680
ENSG00000102931	0.333952	ENSG00000161955
ENSG00000143774	0.333952	ENSG00000168970
ENSG00000109790	0.333952	ENSG00000177182
ENSG00000135457	0.333951	ENSG00000165526
ENSG00000119688	0.333949	ENSG00000120526
ENSG00000134504	0.333949	ENSG00000142409
ENSG00000099330	0.333948	ENSG00000106948
ENSG00000159063	0.333948	ENSG00000171812
ENSG00000110713	0.333948	ENSG00000221983
ENSG00000183856	0.333947	ENSG00000184113
ENSG00000105146	0.333945	ENSG00000179862
ENSG00000095319	0.333944	ENSG00000118263
ENSG00000105700	0.333944	ENSG00000136643
ENSG00000005486	0.333944	ENSG00000143157
ENSG00000132300	0.333944	ENSG00000143184
ENSG00000156313	0.333944	ENSG00000170471
ENSG00000154734	0.333944	ENSG00000176087
ENSG00000163519	0.333944	ENSG00000185915
ENSG00000118263	0.333943	ENSG00000126432
ENSG00000125863	0.333943	ENSG00000158806
ENSG00000099822	0.333943	ENSG00000159082
ENSG00000120805	0.333943	ENSG00000163661
ENSG00000096088	0.333942	ENSG00000137692
ENSG00000137216	0.333942	ENSG00000146859
ENSG00000131981	0.333942	ENSG00000148468
ENSG00000130656	0.333941	ENSG00000145675
ENSG00000163728	0.333941	ENSG00000168748
ENSG00000138433	0.33394	ENSG00000161980
ENSG00000100926	0.33394	ENSG00000184014
ENSG00000172006	0.33394	ENSG00000211845
ENSG00000067533	0.333938	ENSG00000165526
ENSG00000147601	0.333938	ENSG00000170891
ENSG00000100209	0.333938	ENSG00000177971
ENSG00000088992	0.333937	ENSG00000105329
ENSG00000006016	0.333937	ENSG00000159377
ENSG00000090932	0.333937	ENSG00000213465
ENSG00000211687	0.333937	ENSG00000227124
ENSG00000066427	0.333936	ENSG00000164124
ENSG00000143184	0.333936	ENSG00000164181
ENSG00000175166	0.333936	ENSG00000176438
ENSG00000160789	0.333934	ENSG00000186862
ENSG00000079459	0.333932	ENSG00000087191
ENSG00000122696	0.333932	ENSG00000126785
ENSG00000125864	0.333932	ENSG00000149781
ENSG00000126934	0.333931	ENSG00000185933
ENSG00000103187	0.333928	ENSG00000184708
ENSG00000177239	0.333928	ENSG00000189227
ENSG00000188342	0.333926	ENSG00000241945
ENSG00000114739	0.333924	ENSG00000130382
ENSG00000153165	0.333924	ENSG00000262481
ENSG00000173163	0.333921	ENSG00000211900
ENSG00000137497	0.33392	ENSG00000144036
ENSG00000006744	0.333918	ENSG00000205937
ENSG00000120306	0.333917	ENSG00000157764
ENSG00000147485	0.333917	ENSG00000185262
ENSG00000115963	0.333916	ENSG00000123066
ENSG00000159212	0.333916	ENSG00000170365
ENSG00000091986	0.333915	ENSG00000101335
ENSG00000138593	0.333915	ENSG00000161513
ENSG00000134313	0.333915	ENSG00000182324
ENSG00000126432	0.333914	ENSG00000142549
ENSG00000129535	0.333914	ENSG00000206047
ENSG00000170442	0.333912	ENSG00000188493
ENSG00000150995	0.333911	ENSG00000183323
ENSG00000120159	0.33391	ENSG00000130751
ENSG00000126351	0.33391	ENSG00000161395
ENSG00000173875	0.33391	ENSG00000196663
ENSG00000143952	0.333909	ENSG00000174137
ENSG00000007255	0.333909	ENSG00000185291
ENSG00000065491	0.333909	ENSG00000196628
ENSG00000074855	0.333908	ENSG00000087274
ENSG00000117528	0.333907	ENSG00000132196
ENSG00000119471	0.333907	ENSG00000138778
ENSG00000122565	0.333907	ENSG00000180881
ENSG00000100453	0.333907	ENSG00000198300
ENSG00000115963	0.333906	ENSG00000189056
ENSG00000102575	0.333905	ENSG00000108679
ENSG00000073614	0.333904	ENSG00000129535
ENSG00000101052	0.333902	ENSG00000154856
ENSG00000121289	0.333902	ENSG00000177954
ENSG00000168675	0.333902	ENSG00000182687
ENSG00000173875	0.333902	ENSG00000185483
ENSG00000153879	0.333901	ENSG00000170634
ENSG00000129484	0.333899	ENSG00000139613
ENSG00000128731	0.333899	ENSG00000140743
ENSG00000130816	0.333898	ENSG00000155849
ENSG00000131023	0.333898	ENSG00000197993
ENSG00000008128	0.333896	ENSG00000156860
ENSG00000102786	0.333896	ENSG00000157680
ENSG00000103034	0.333895	ENSG00000105270
ENSG00000121022	0.333895	ENSG00000184113
ENSG00000100664	0.333894	ENSG00000104131
ENSG00000100362	0.333894	ENSG00000138356
ENSG00000126458	0.333893	ENSG00000139719
ENSG00000105619	0.333892	ENSG00000116604
ENSG00000165091	0.333891	ENSG00000185513
ENSG00000046651	0.33389	ENSG00000177854
ENSG00000002745	0.333889	ENSG00000163913
ENSG00000051825	0.333888	ENSG00000244752
ENSG00000087088	0.333887	ENSG00000131899
ENSG00000115216	0.333887	ENSG00000179862
ENSG00000148219	0.333887	ENSG00000196378
ENSG00000145623	0.333886	ENSG00000172534
ENSG00000153815	0.333886	ENSG00000186471
ENSG00000088325	0.333884	ENSG00000143748
ENSG00000143971	0.333881	ENSG00000166016
ENSG00000036054	0.333881	ENSG00000255423
ENSG00000154914	0.33388	ENSG00000205730
ENSG00000103966	0.333878	ENSG00000135457
ENSG00000129696	0.333878	ENSG00000204525
ENSG00000099331	0.333877	ENSG00000266472
ENSG00000143442	0.333876	ENSG00000154914
ENSG00000104497	0.333876	ENSG00000162378
ENSG00000156374	0.333876	ENSG00000171757
ENSG00000123415	0.333875	ENSG00000131089
ENSG00000070019	0.333875	ENSG00000158201
ENSG00000125726	0.333875	ENSG00000171490
ENSG00000144791	0.333875	ENSG00000185291
ENSG00000158163	0.333875	ENSG00000196378
ENSG00000026559	0.333874	ENSG00000112659
ENSG00000116990	0.333873	ENSG00000143324
ENSG00000070961	0.333873	ENSG00000145743
ENSG00000009335	0.333872	ENSG00000130311
ENSG00000164038	0.33387	ENSG00000184787
ENSG00000204316	0.33387	ENSG00000241945
ENSG00000135960	0.333869	ENSG00000197921
ENSG00000137497	0.333868	ENSG00000166225
ENSG00000166326	0.333868	ENSG00000211689
ENSG00000124214	0.333867	ENSG00000144848
ENSG00000084754	0.333867	ENSG00000165632
ENSG00000132361	0.333867	ENSG00000173868
ENSG00000103044	0.333866	ENSG00000126432
ENSG00000114737	0.333866	ENSG00000140326
ENSG00000127914	0.333866	ENSG00000181915
ENSG00000060237	0.333865	ENSG00000155016
ENSG00000103365	0.333865	ENSG00000163947
ENSG00000106948	0.333864	ENSG00000130175
ENSG00000102401	0.333863	ENSG00000105379
ENSG00000099331	0.333863	ENSG00000215883
ENSG00000117595	0.333862	ENSG00000170430
ENSG00000161031	0.333862	ENSG00000173068
ENSG00000106305	0.33386	ENSG00000108666
ENSG00000087589	0.33386	ENSG00000143110
ENSG00000110906	0.333859	ENSG00000158850
ENSG00000134874	0.333859	ENSG00000211650
ENSG00000049883	0.333858	ENSG00000138336
ENSG00000130985	0.333858	ENSG00000180190
ENSG00000123329	0.333857	ENSG00000155229
ENSG00000203666	0.333857	ENSG00000211594
ENSG00000112514	0.333856	ENSG00000139613
ENSG00000124780	0.333856	ENSG00000157077
ENSG00000105245	0.333856	ENSG00000164576
ENSG00000168255	0.333856	ENSG00000172733
ENSG00000161082	0.333856	ENSG00000183431
ENSG00000100883	0.333855	ENSG00000160957
ENSG00000111684	0.333855	ENSG00000169989
ENSG00000138439	0.333853	ENSG00000157020
ENSG00000131373	0.333851	ENSG00000137656
ENSG00000099330	0.33385	ENSG00000132361
ENSG00000065491	0.33385	ENSG00000143256
ENSG00000088305	0.33385	ENSG00000151247
ENSG00000133059	0.333849	ENSG00000176087
ENSG00000104835	0.333849	ENSG00000213625
ENSG00000103044	0.333849	ENSG00000276070
ENSG00000035862	0.333848	ENSG00000054611
ENSG00000103365	0.333848	ENSG00000144152
ENSG00000136888	0.333848	ENSG00000165632
ENSG00000073417	0.333847	ENSG00000186010
ENSG00000163468	0.333847	ENSG00000187713
ENSG00000144057	0.333847	ENSG00000221869
ENSG00000110031	0.333846	ENSG00000152684
ENSG00000132669	0.333846	ENSG00000164404
ENSG00000133216	0.333845	ENSG00000187741
ENSG00000064703	0.333844	ENSG00000113141
ENSG00000139263	0.333844	ENSG00000182334
ENSG00000077549	0.333843	ENSG00000180044
ENSG00000125846	0.333842	ENSG00000167476
ENSG00000134574	0.333842	ENSG00000182580
ENSG00000142892	0.333839	ENSG00000159921
ENSG00000117640	0.333838	ENSG00000172889
ENSG00000120159	0.333837	ENSG00000149806
ENSG00000165695	0.333837	ENSG00000181523
ENSG00000107897	0.333836	ENSG00000131747
ENSG00000006025	0.333836	ENSG00000169891
ENSG00000128908	0.333836	ENSG00000256235
ENSG00000144036	0.333835	ENSG00000162642
ENSG00000175449	0.333835	ENSG00000182324
ENSG00000035664	0.333834	ENSG00000177463
ENSG00000137764	0.333833	ENSG00000177732
ENSG00000135211	0.333833	ENSG00000187713
ENSG00000160588	0.333831	ENSG00000165572
ENSG00000080854	0.333831	ENSG00000168255
ENSG00000144810	0.33383	ENSG00000181773
ENSG00000137449	0.33383	ENSG00000183323
ENSG00000140030	0.33383	ENSG00000186625
ENSG00000169230	0.33383	ENSG00000188342
ENSG00000101413	0.333829	ENSG00000172534
ENSG00000100664	0.333827	ENSG00000138439
ENSG00000115598	0.333827	ENSG00000158473
ENSG00000135336	0.333827	ENSG00000170085
ENSG00000169908	0.333827	ENSG00000175294
ENSG00000198216	0.333827	ENSG00000205544
ENSG00000082516	0.333826	ENSG00000133313
ENSG00000118514	0.333826	ENSG00000165449
ENSG00000120992	0.333826	ENSG00000166278
ENSG00000156050	0.333826	ENSG00000198216
ENSG00000089916	0.333825	ENSG00000189056
ENSG00000111087	0.333825	ENSG00000196663
ENSG00000064703	0.333823	ENSG00000196476
ENSG00000179119	0.333823	ENSG00000241258
ENSG00000146859	0.333821	ENSG00000178585
ENSG00000103707	0.333821	ENSG00000187231
ENSG00000188603	0.333821	ENSG00000197858
ENSG00000196843	0.33382	ENSG00000198931
ENSG00000121988	0.333817	ENSG00000173068
ENSG00000132661	0.333815	ENSG00000158796
ENSG00000124570	0.333815	ENSG00000163638
ENSG00000126353	0.333815	ENSG00000168101
ENSG00000007402	0.333815	ENSG00000246922
ENSG00000049089	0.333813	ENSG00000143878
ENSG00000077943	0.333813	ENSG00000150753
ENSG00000069702	0.333812	ENSG00000134574
ENSG00000074211	0.33381	ENSG00000119953
ENSG00000142549	0.333809	ENSG00000167995
ENSG00000163528	0.333809	ENSG00000169762
ENSG00000178567	0.333809	ENSG00000215252
ENSG00000140470	0.333808	ENSG00000151876
ENSG00000113658	0.333807	ENSG00000215883
ENSG00000060656	0.333806	ENSG00000178449
ENSG00000121644	0.333805	ENSG00000136943
ENSG00000106615	0.333804	ENSG00000166224
ENSG00000121417	0.333803	ENSG00000129450
ENSG00000101425	0.333803	ENSG00000170006
ENSG00000105472	0.333802	ENSG00000124564
ENSG00000046653	0.333802	ENSG00000162063
ENSG00000011405	0.333802	ENSG00000163219
ENSG00000010165	0.333802	ENSG00000204220
ENSG00000006530	0.333801	ENSG00000111875
ENSG00000130725	0.333801	ENSG00000168477
ENSG00000006534	0.3338	ENSG00000133878
ENSG00000136059	0.3338	ENSG00000180185
ENSG00000137821	0.333799	ENSG00000176978
ENSG00000106948	0.333798	ENSG00000133059
ENSG00000132821	0.333797	ENSG00000181523
ENSG00000159377	0.333797	ENSG00000226784
ENSG00000079459	0.333796	ENSG00000126458
ENSG00000132514	0.333795	ENSG00000137338
ENSG00000092871	0.333795	ENSG00000160789
ENSG00000145632	0.333795	ENSG00000175697
ENSG00000004534	0.333794	ENSG00000111186
ENSG00000087589	0.333793	ENSG00000089123
ENSG00000100664	0.333793	ENSG00000136449
ENSG00000115607	0.333793	ENSG00000138135
ENSG00000106049	0.333793	ENSG00000215883
ENSG00000144535	0.33379	ENSG00000196154
ENSG00000068078	0.333788	ENSG00000128886
ENSG00000130827	0.333787	ENSG00000204577
ENSG00000049089	0.333786	ENSG00000168904
ENSG00000121774	0.333786	ENSG00000170382
ENSG00000079101	0.333786	ENSG00000173068
ENSG00000113734	0.333784	ENSG00000121671
ENSG00000101182	0.333784	ENSG00000172817
ENSG00000103067	0.333783	ENSG00000168890
ENSG00000123810	0.333783	ENSG00000180245
ENSG00000143543	0.333783	ENSG00000198300
ENSG00000101182	0.333782	ENSG00000120159
ENSG00000142303	0.333781	ENSG00000262246
ENSG00000121797	0.33378	ENSG00000128886
ENSG00000134057	0.33378	ENSG00000134256
ENSG00000137575	0.33378	ENSG00000159259
ENSG00000094804	0.33378	ENSG00000211687
ENSG00000143420	0.33378	ENSG00000244242
ENSG00000126432	0.333779	ENSG00000144468
ENSG00000124535	0.333779	ENSG00000167208
ENSG00000011028	0.333775	ENSG00000102241
ENSG00000126767	0.333775	ENSG00000176978
ENSG00000168824	0.333775	ENSG00000244005
ENSG00000151332	0.333774	ENSG00000159335
ENSG00000149089	0.333774	ENSG00000171462
ENSG00000065802	0.333773	ENSG00000177732
ENSG00000157368	0.333772	ENSG00000170632
ENSG00000187790	0.333772	ENSG00000213625
ENSG00000103067	0.333772	ENSG00000261115
ENSG00000105146	0.333771	ENSG00000189056
ENSG00000122861	0.33377	ENSG00000167476
ENSG00000063245	0.33377	ENSG00000205791
ENSG00000176087	0.33377	ENSG00000274600
ENSG00000115607	0.333769	ENSG00000118007
ENSG00000138071	0.333769	ENSG00000163378
ENSG00000134256	0.333769	ENSG00000170634
ENSG00000125971	0.333768	ENSG00000145632
ENSG00000051620	0.333768	ENSG00000163013
ENSG00000167604	0.333768	ENSG00000168264
ENSG00000125868	0.333768	ENSG00000183246
ENSG00000105607	0.333768	ENSG00000198851
ENSG00000138621	0.333767	ENSG00000142627
ENSG00000138621	0.333767	ENSG00000167434
ENSG00000100883	0.333767	ENSG00000185043
ENSG00000100294	0.333766	ENSG00000101639
ENSG00000073614	0.333766	ENSG00000115993
ENSG00000134853	0.333766	ENSG00000155090
ENSG00000139211	0.333763	ENSG00000145439
ENSG00000119541	0.333763	ENSG00000171757
ENSG00000010361	0.333763	ENSG00000173210
ENSG00000006016	0.333762	ENSG00000106948
ENSG00000185291	0.333762	ENSG00000263001
ENSG00000115145	0.333761	ENSG00000169258
ENSG00000048991	0.33376	ENSG00000134504
ENSG00000089048	0.333759	ENSG00000170921
ENSG00000167969	0.333759	ENSG00000244005
ENSG00000129566	0.333758	ENSG00000182324
ENSG00000092820	0.333757	ENSG00000163219
ENSG00000138593	0.333757	ENSG00000198182
ENSG00000106948	0.333756	ENSG00000178057
ENSG00000157227	0.333755	ENSG00000223609
ENSG00000130725	0.333754	ENSG00000167186
ENSG00000010361	0.333754	ENSG00000204120
ENSG00000185262	0.333754	ENSG00000211687
ENSG00000197905	0.333753	ENSG00000197951
ENSG00000169371	0.333753	ENSG00000221887
ENSG00000214562	0.333751	ENSG00000255423
ENSG00000100234	0.33375	ENSG00000159450
ENSG00000007350	0.333749	ENSG00000112787
ENSG00000153165	0.333749	ENSG00000196663
ENSG00000134057	0.333748	ENSG00000242689
ENSG00000049089	0.333748	ENSG00000244242
ENSG00000149418	0.333746	ENSG00000157680
ENSG00000091527	0.333745	ENSG00000103319
ENSG00000089123	0.333745	ENSG00000114999
ENSG00000121104	0.333745	ENSG00000133392
ENSG00000132274	0.333745	ENSG00000165338
ENSG00000165678	0.333745	ENSG00000187815
ENSG00000107185	0.333745	ENSG00000198919
ENSG00000006756	0.333744	ENSG00000155330
ENSG00000076321	0.333743	ENSG00000197454
ENSG00000015133	0.333742	ENSG00000134369
ENSG00000003436	0.333742	ENSG00000184012
ENSG00000141905	0.333742	ENSG00000188996
ENSG00000137547	0.333741	ENSG00000269858
ENSG00000035928	0.33374	ENSG00000112110
ENSG00000080854	0.333738	ENSG00000146067
ENSG00000132274	0.333738	ENSG00000178038
ENSG00000054611	0.333738	ENSG00000188603
ENSG00000125551	0.333735	ENSG00000125744
ENSG00000088002	0.333735	ENSG00000169554
ENSG00000197405	0.333733	ENSG00000197579
ENSG00000102931	0.333733	ENSG00000215252
ENSG00000137338	0.333732	ENSG00000170017
ENSG00000163584	0.333732	ENSG00000180198
ENSG00000027001	0.333732	ENSG00000241945
ENSG00000056487	0.333731	ENSG00000175324
ENSG00000167566	0.333731	ENSG00000185304
ENSG00000174428	0.333731	ENSG00000198894
ENSG00000171115	0.333731	ENSG00000241258
ENSG00000146802	0.33373	ENSG00000160219
ENSG00000159921	0.33373	ENSG00000166225
ENSG00000100342	0.333727	ENSG00000256436
ENSG00000142910	0.333726	ENSG00000197363
ENSG00000108511	0.333725	ENSG00000110514
ENSG00000130312	0.333724	ENSG00000144445
ENSG00000112977	0.333724	ENSG00000145734
ENSG00000048392	0.333724	ENSG00000169991
ENSG00000115423	0.333723	ENSG00000129535
ENSG00000137815	0.333723	ENSG00000187097
ENSG00000113580	0.333721	ENSG00000138593
ENSG00000173848	0.333721	ENSG00000185049
ENSG00000180210	0.333721	ENSG00000197646
ENSG00000138593	0.333721	ENSG00000215595
ENSG00000157020	0.33372	ENSG00000162783
ENSG00000129993	0.33372	ENSG00000170500
ENSG00000163634	0.33372	ENSG00000180155
ENSG00000170412	0.33372	ENSG00000242689
ENSG00000142599	0.333719	ENSG00000171596
ENSG00000127993	0.333719	ENSG00000188612
ENSG00000162437	0.333719	ENSG00000196663
ENSG00000101247	0.333718	ENSG00000103550
ENSG00000143977	0.333718	ENSG00000155657
ENSG00000102755	0.333717	ENSG00000145022
ENSG00000130427	0.333717	ENSG00000186487
ENSG00000102882	0.333717	ENSG00000204120
ENSG00000162378	0.333716	ENSG00000185028
ENSG00000170412	0.333716	ENSG00000196378
ENSG00000166446	0.333715	ENSG00000181284
ENSG00000076321	0.333714	ENSG00000138430
ENSG00000015285	0.333714	ENSG00000160685
ENSG00000143119	0.333713	ENSG00000162704
ENSG00000133739	0.333713	ENSG00000177380
ENSG00000088992	0.333713	ENSG00000196814
ENSG00000119004	0.333713	ENSG00000197622
ENSG00000141497	0.333712	ENSG00000170312
ENSG00000158163	0.333712	ENSG00000186376
ENSG00000103226	0.333712	ENSG00000205502
ENSG00000134057	0.333711	ENSG00000159082
ENSG00000069399	0.33371	ENSG00000178057
ENSG00000065802	0.333709	ENSG00000108852
ENSG00000133067	0.333709	ENSG00000134184
ENSG00000137497	0.333709	ENSG00000198561
ENSG00000110367	0.333708	ENSG00000160219
ENSG00000105711	0.333707	ENSG00000145912
ENSG00000014123	0.333707	ENSG00000156052
ENSG00000108961	0.333705	ENSG00000141258
ENSG00000135124	0.333705	ENSG00000211768
ENSG00000108666	0.333704	ENSG00000141627
ENSG00000033100	0.333703	ENSG00000125551
ENSG00000110906	0.333703	ENSG00000196152
ENSG00000108784	0.333702	ENSG00000270505
ENSG00000112855	0.333701	ENSG00000163519
ENSG00000121797	0.333701	ENSG00000168101
ENSG00000169989	0.333701	ENSG00000171552
ENSG00000196420	0.3337	ENSG00000204514
ENSG00000137714	0.333698	ENSG00000160271
ENSG00000088992	0.333698	ENSG00000198838
ENSG00000168765	0.333696	ENSG00000170634
ENSG00000104219	0.333695	ENSG00000151617
ENSG00000167747	0.333695	ENSG00000196739
ENSG00000014123	0.333695	ENSG00000214309
ENSG00000067365	0.333694	ENSG00000163421
ENSG00000081177	0.333693	ENSG00000105732
ENSG00000074370	0.333693	ENSG00000183023
ENSG00000063854	0.333692	ENSG00000119919
ENSG00000103257	0.333692	ENSG00000164404
ENSG00000105656	0.333692	ENSG00000198873
ENSG00000051825	0.33369	ENSG00000135336
ENSG00000070731	0.33369	ENSG00000169255
ENSG00000105732	0.333688	ENSG00000236334
ENSG00000161996	0.333687	ENSG00000168795
ENSG00000137075	0.333687	ENSG00000172977
ENSG00000104131	0.333687	ENSG00000173868
ENSG00000076003	0.333686	ENSG00000157227
ENSG00000138135	0.333685	ENSG00000180891
ENSG00000069702	0.333684	ENSG00000111266
ENSG00000124406	0.333684	ENSG00000197562
ENSG00000107897	0.333682	ENSG00000112855
ENSG00000070501	0.333681	ENSG00000115268
ENSG00000151923	0.333681	ENSG00000275111
ENSG00000100578	0.33368	ENSG00000136261
ENSG00000124469	0.333679	ENSG00000187801
ENSG00000165682	0.333678	ENSG00000166128
ENSG00000111231	0.333677	ENSG00000128245
ENSG00000155974	0.333677	ENSG00000156973
ENSG00000006634	0.333676	ENSG00000164300
ENSG00000140443	0.333676	ENSG00000188676
ENSG00000162783	0.333675	ENSG00000168477
ENSG00000085117	0.333675	ENSG00000169682
ENSG00000139725	0.333675	ENSG00000198919
ENSG00000101439	0.333674	ENSG00000139289
ENSG00000132530	0.333674	ENSG00000183763
ENSG00000161395	0.333674	ENSG00000187605
ENSG00000123992	0.333673	ENSG00000187790
ENSG00000116353	0.333672	ENSG00000133606
ENSG00000163527	0.33367	ENSG00000185019
ENSG00000162241	0.33367	ENSG00000196663
ENSG00000170006	0.33367	ENSG00000251692
ENSG00000161980	0.33367	ENSG00000269891
ENSG00000101337	0.333669	ENSG00000159335
ENSG00000142751	0.333669	ENSG00000167671
ENSG00000094880	0.333668	ENSG00000130382
ENSG00000137075	0.333668	ENSG00000159346
ENSG00000008128	0.333668	ENSG00000213741
ENSG00000196378	0.333667	ENSG00000266472
ENSG00000046651	0.333666	ENSG00000063854
ENSG00000143977	0.333666	ENSG00000168040
ENSG00000182481	0.333666	ENSG00000275385
ENSG00000085265	0.333665	ENSG00000129187
ENSG00000081026	0.333665	ENSG00000159921
ENSG00000073712	0.333665	ENSG00000187531
ENSG00000104671	0.333665	ENSG00000212123
ENSG00000135002	0.333664	ENSG00000157429
ENSG00000116106	0.333664	ENSG00000244752
ENSG00000111799	0.333663	ENSG00000149418
ENSG00000096872	0.333663	ENSG00000154309
ENSG00000132640	0.333663	ENSG00000163378
ENSG00000131148	0.333663	ENSG00000182601
ENSG00000138771	0.333662	ENSG00000158941
ENSG00000100243	0.33366	ENSG00000181523
ENSG00000151067	0.333657	ENSG00000168781
ENSG00000123200	0.333657	ENSG00000170677
ENSG00000106852	0.333657	ENSG00000211809
ENSG00000143256	0.333656	ENSG00000185304
ENSG00000147419	0.333655	ENSG00000167244
ENSG00000119772	0.333655	ENSG00000223609
ENSG00000131626	0.333652	ENSG00000163933
ENSG00000107140	0.333651	ENSG00000123349
ENSG00000067225	0.333651	ENSG00000177688
ENSG00000134061	0.33365	ENSG00000165566
ENSG00000099999	0.33365	ENSG00000174177
ENSG00000139613	0.33365	ENSG00000243896
ENSG00000113593	0.333649	ENSG00000158966
ENSG00000175334	0.333649	ENSG00000215595
ENSG00000176771	0.333647	ENSG00000197429
ENSG00000015133	0.333646	ENSG00000159128
ENSG00000113712	0.333646	ENSG00000243811
ENSG00000177212	0.333645	ENSG00000248487
ENSG00000123992	0.333644	ENSG00000133606
ENSG00000143420	0.333644	ENSG00000187801
ENSG00000139350	0.333644	ENSG00000196510
ENSG00000119408	0.333643	ENSG00000135678
ENSG00000101888	0.333642	ENSG00000117115
ENSG00000109762	0.333642	ENSG00000166135
ENSG00000149262	0.33364	ENSG00000150995
ENSG00000143184	0.33364	ENSG00000204516
ENSG00000007384	0.333639	ENSG00000065491
ENSG00000103034	0.333639	ENSG00000112110
ENSG00000108784	0.333638	ENSG00000158109
ENSG00000106803	0.333637	ENSG00000114023
ENSG00000138190	0.333634	ENSG00000197043
ENSG00000105397	0.333633	ENSG00000105426
ENSG00000135250	0.333633	ENSG00000168234
ENSG00000008394	0.333632	ENSG00000152457
ENSG00000112855	0.333632	ENSG00000166073
ENSG00000132965	0.333631	ENSG00000197454
ENSG00000101413	0.33363	ENSG00000187498
ENSG00000072840	0.333629	ENSG00000102524
ENSG00000132600	0.333629	ENSG00000143512
ENSG00000090061	0.333629	ENSG00000145741
ENSG00000122507	0.333628	ENSG00000170776
ENSG00000156575	0.333628	ENSG00000266472
ENSG00000099769	0.333627	ENSG00000126705
ENSG00000111875	0.333627	ENSG00000167065
ENSG00000169896	0.333627	ENSG00000187288
ENSG00000077721	0.333626	ENSG00000101445
ENSG00000106355	0.333626	ENSG00000167748
ENSG00000159450	0.333626	ENSG00000171517
ENSG00000010318	0.333626	ENSG00000186141
ENSG00000007402	0.333623	ENSG00000148459
ENSG00000033100	0.333622	ENSG00000047617
ENSG00000006016	0.333622	ENSG00000089220
ENSG00000137996	0.333622	ENSG00000152207
ENSG00000139433	0.333622	ENSG00000155849
ENSG00000111145	0.333622	ENSG00000166997
ENSG00000163464	0.333622	ENSG00000197965
ENSG00000139505	0.333621	ENSG00000142549
ENSG00000136193	0.333621	ENSG00000156050
ENSG00000132554	0.333621	ENSG00000162437
ENSG00000132514	0.333621	ENSG00000184956
ENSG00000137338	0.33362	ENSG00000156575
ENSG00000166446	0.33362	ENSG00000183943
ENSG00000108064	0.33362	ENSG00000211868
ENSG00000082212	0.333619	ENSG00000091181
ENSG00000102996	0.333619	ENSG00000148156
ENSG00000122674	0.333618	ENSG00000212123
ENSG00000100949	0.333617	ENSG00000112655
ENSG00000065154	0.333617	ENSG00000135517
ENSG00000169071	0.333616	ENSG00000197006
ENSG00000171132	0.333616	ENSG00000211611
ENSG00000145734	0.333616	ENSG00000215041
ENSG00000135457	0.333615	ENSG00000176920
ENSG00000101096	0.333615	ENSG00000185483
ENSG00000156427	0.333613	ENSG00000156482
ENSG00000102471	0.333612	ENSG00000184205
ENSG00000100221	0.333611	ENSG00000166224
ENSG00000102879	0.333609	ENSG00000116652
ENSG00000120805	0.333609	ENSG00000245848
ENSG00000168824	0.333608	ENSG00000187024
ENSG00000010310	0.333607	ENSG00000133065
ENSG00000162928	0.333607	ENSG00000165682
ENSG00000066044	0.333607	ENSG00000198561
ENSG00000103319	0.333607	ENSG00000211931
ENSG00000095319	0.333606	ENSG00000140829
ENSG00000130558	0.333606	ENSG00000214188
ENSG00000100417	0.333605	ENSG00000106459
ENSG00000090776	0.333605	ENSG00000131023
ENSG00000134313	0.333605	ENSG00000197372
ENSG00000125991	0.333604	ENSG00000160131
ENSG00000163870	0.333604	ENSG00000270505
ENSG00000114770	0.333603	ENSG00000126458
ENSG00000092051	0.333602	ENSG00000115963
ENSG00000176177	0.333602	ENSG00000196154
ENSG00000162337	0.333602	ENSG00000240505
ENSG00000065615	0.333601	ENSG00000149480
ENSG00000115446	0.333601	ENSG00000160185
ENSG00000100342	0.333601	ENSG00000173406
ENSG00000104921	0.3336	ENSG00000134905
ENSG00000143751	0.3336	ENSG00000146904
ENSG00000089220	0.3336	ENSG00000177150
ENSG00000101104	0.333599	ENSG00000138395
ENSG00000175309	0.333599	ENSG00000198848
ENSG00000103591	0.333598	ENSG00000106305
ENSG00000164404	0.333598	ENSG00000169230
ENSG00000093009	0.333597	ENSG00000101421
ENSG00000139725	0.333597	ENSG00000156052
ENSG00000154310	0.333597	ENSG00000183763
ENSG00000155850	0.333596	ENSG00000211804
ENSG00000112406	0.333595	ENSG00000134539
ENSG00000145703	0.333594	ENSG00000198286
ENSG00000068305	0.333593	ENSG00000122026
ENSG00000122042	0.333593	ENSG00000140319
ENSG00000136881	0.333593	ENSG00000170604
ENSG00000182985	0.333593	ENSG00000186141
ENSG00000020426	0.333592	ENSG00000088756
ENSG00000127249	0.333592	ENSG00000140057
ENSG00000013288	0.333592	ENSG00000183246
ENSG00000166224	0.333592	ENSG00000278535
ENSG00000027001	0.333591	ENSG00000116539
ENSG00000137449	0.333591	ENSG00000163527
ENSG00000177731	0.333591	ENSG00000204220
ENSG00000181418	0.333591	ENSG00000224389
ENSG00000130487	0.33359	ENSG00000134574
ENSG00000108039	0.33359	ENSG00000183856
ENSG00000122861	0.333588	ENSG00000129292
ENSG00000005486	0.333586	ENSG00000135090
ENSG00000111716	0.333586	ENSG00000137491
ENSG00000053501	0.333585	ENSG00000124802
ENSG00000100883	0.333585	ENSG00000165730
ENSG00000137309	0.333585	ENSG00000170962
ENSG00000163528	0.333585	ENSG00000196693
ENSG00000103257	0.333585	ENSG00000223609
ENSG00000130638	0.333583	ENSG00000143842
ENSG00000033011	0.333583	ENSG00000159200
ENSG00000177463	0.333583	ENSG00000185483
ENSG00000063245	0.333582	ENSG00000163297
ENSG00000143384	0.333581	ENSG00000178445
ENSG00000009335	0.333581	ENSG00000237172
ENSG00000151117	0.33358	ENSG00000166016
ENSG00000168394	0.33358	ENSG00000177239
ENSG00000115738	0.33358	ENSG00000178035
ENSG00000115317	0.33358	ENSG00000181467
ENSG00000125482	0.333579	ENSG00000167186
ENSG00000135916	0.333579	ENSG00000188672
ENSG00000076356	0.333579	ENSG00000213930
ENSG00000074211	0.333578	ENSG00000198754
ENSG00000068400	0.333577	ENSG00000108039
ENSG00000108039	0.333577	ENSG00000177463
ENSG00000132549	0.333576	ENSG00000141510
ENSG00000053501	0.333574	ENSG00000107164
ENSG00000114127	0.333574	ENSG00000126756
ENSG00000167476	0.333574	ENSG00000170634
ENSG00000037637	0.333573	ENSG00000121104
ENSG00000140854	0.333573	ENSG00000149418
ENSG00000002745	0.333572	ENSG00000048991
ENSG00000055332	0.333572	ENSG00000123992
ENSG00000115145	0.333572	ENSG00000142675
ENSG00000137714	0.333572	ENSG00000174446
ENSG00000095319	0.333571	ENSG00000102078
ENSG00000100918	0.333571	ENSG00000155287
ENSG00000108733	0.333571	ENSG00000211611
ENSG00000126351	0.33357	ENSG00000142409
ENSG00000007376	0.333569	ENSG00000102241
ENSG00000143184	0.333569	ENSG00000175334
ENSG00000137338	0.333569	ENSG00000188522
ENSG00000081177	0.333568	ENSG00000143977
ENSG00000115268	0.333567	ENSG00000172336
ENSG00000005844	0.333566	ENSG00000174007
ENSG00000148498	0.333566	ENSG00000197355
ENSG00000115607	0.333565	ENSG00000116539
ENSG00000119888	0.333565	ENSG00000138135
ENSG00000136541	0.333565	ENSG00000275302
ENSG00000130816	0.333564	ENSG00000137145
ENSG00000143842	0.333564	ENSG00000163219
ENSG00000108784	0.333564	ENSG00000169991
ENSG00000211878	0.333564	ENSG00000235034
ENSG00000026297	0.333563	ENSG00000105329
ENSG00000008128	0.333563	ENSG00000142039
ENSG00000185304	0.333563	ENSG00000196628
ENSG00000112893	0.333562	ENSG00000144843
ENSG00000154914	0.333562	ENSG00000162438
ENSG00000172733	0.333562	ENSG00000198105
ENSG00000160957	0.333562	ENSG00000203757
ENSG00000116106	0.333561	ENSG00000124641
ENSG00000126215	0.333561	ENSG00000146143
ENSG00000005486	0.333559	ENSG00000245848
ENSG00000126107	0.333558	ENSG00000139083
ENSG00000112237	0.333558	ENSG00000183734
ENSG00000130638	0.333556	ENSG00000151092
ENSG00000131899	0.333556	ENSG00000168490
ENSG00000102189	0.333554	ENSG00000166105
ENSG00000132780	0.333554	ENSG00000172590
ENSG00000065135	0.333553	ENSG00000106336
ENSG00000079482	0.333553	ENSG00000127080
ENSG00000119541	0.333551	ENSG00000165102
ENSG00000008394	0.33355	ENSG00000165449
ENSG00000008311	0.333549	ENSG00000133739
ENSG00000131373	0.333549	ENSG00000177409
ENSG00000107669	0.333548	ENSG00000240038
ENSG00000105323	0.333547	ENSG00000274600
ENSG00000102996	0.333546	ENSG00000164338
ENSG00000113638	0.333545	ENSG00000115607
ENSG00000145002	0.333545	ENSG00000163683
ENSG00000156299	0.333545	ENSG00000169989
ENSG00000165102	0.333545	ENSG00000197879
ENSG00000119514	0.333544	ENSG00000185483
ENSG00000105171	0.333543	ENSG00000110013
ENSG00000117528	0.333543	ENSG00000198561
ENSG00000102524	0.333542	ENSG00000131471
ENSG00000070614	0.333541	ENSG00000187479
ENSG00000172977	0.333541	ENSG00000246922
ENSG00000082258	0.33354	ENSG00000186063
ENSG00000023892	0.333539	ENSG00000169762
ENSG00000168490	0.333538	ENSG00000170545
ENSG00000106268	0.333537	ENSG00000147955
ENSG00000078177	0.333537	ENSG00000180881
ENSG00000115310	0.333536	ENSG00000135678
ENSG00000115607	0.333535	ENSG00000167995
ENSG00000163421	0.333535	ENSG00000203867
ENSG00000126432	0.333534	ENSG00000198876
ENSG00000183018	0.333534	ENSG00000211768
ENSG00000101412	0.333533	ENSG00000115598
ENSG00000119514	0.333533	ENSG00000168101
ENSG00000149262	0.333531	ENSG00000163527
ENSG00000091527	0.333531	ENSG00000182508
ENSG00000177409	0.333531	ENSG00000196470
ENSG00000068078	0.33353	ENSG00000143379
ENSG00000097033	0.333529	ENSG00000182334
ENSG00000177150	0.333529	ENSG00000260027
ENSG00000058673	0.333526	ENSG00000147162
ENSG00000103707	0.333526	ENSG00000162437
ENSG00000113456	0.333526	ENSG00000175582
ENSG00000008838	0.333526	ENSG00000185915
ENSG00000166073	0.333524	ENSG00000262246
ENSG00000085382	0.333523	ENSG00000134057
ENSG00000148090	0.333523	ENSG00000159267
ENSG00000167244	0.333522	ENSG00000196353
ENSG00000074660	0.333522	ENSG00000196843
ENSG00000124107	0.333522	ENSG00000198960
ENSG00000021826	0.333521	ENSG00000068305
ENSG00000177854	0.333519	ENSG00000205339
ENSG00000112339	0.333518	ENSG00000198088
ENSG00000101546	0.333517	ENSG00000133055
ENSG00000138759	0.333517	ENSG00000153815
ENSG00000151092	0.333517	ENSG00000171729
ENSG00000144040	0.333517	ENSG00000179921
ENSG00000126351	0.333517	ENSG00000256660
ENSG00000115963	0.333516	ENSG00000137497
ENSG00000125971	0.333516	ENSG00000137497
ENSG00000104671	0.333516	ENSG00000138593
ENSG00000118482	0.333515	ENSG00000124570
ENSG00000138639	0.333515	ENSG00000165695
ENSG00000007312	0.333514	ENSG00000091527
ENSG00000049883	0.333512	ENSG00000160233
ENSG00000070778	0.333512	ENSG00000170962
ENSG00000014123	0.333512	ENSG00000185262
ENSG00000064042	0.33351	ENSG00000100034
ENSG00000160219	0.33351	ENSG00000168101
ENSG00000197608	0.33351	ENSG00000212123
ENSG00000178057	0.333509	ENSG00000183856
ENSG00000013374	0.333509	ENSG00000225830
ENSG00000047230	0.333508	ENSG00000141098
ENSG00000127993	0.333508	ENSG00000151092
ENSG00000197454	0.333507	ENSG00000249115
ENSG00000104973	0.333506	ENSG00000105171
ENSG00000172375	0.333504	ENSG00000174564
ENSG00000117153	0.333504	ENSG00000185787
ENSG00000125384	0.333504	ENSG00000196227
ENSG00000069345	0.333504	ENSG00000261115
ENSG00000114331	0.333503	ENSG00000135441
ENSG00000105329	0.333503	ENSG00000255150
ENSG00000110057	0.333502	ENSG00000149418
ENSG00000126353	0.333502	ENSG00000166225
ENSG00000100461	0.333501	ENSG00000112308
ENSG00000152683	0.333501	ENSG00000155761
ENSG00000035115	0.333501	ENSG00000170017
ENSG00000156973	0.333501	ENSG00000203867
ENSG00000047617	0.3335	ENSG00000129484
ENSG00000036054	0.3335	ENSG00000274600
ENSG00000087274	0.333498	ENSG00000160213
ENSG00000106305	0.333498	ENSG00000175334
ENSG00000103257	0.333498	ENSG00000180902
ENSG00000147889	0.333497	ENSG00000167657
ENSG00000075223	0.333496	ENSG00000119203
ENSG00000069702	0.333495	ENSG00000123810
ENSG00000105227	0.333495	ENSG00000128908
ENSG00000090060	0.333495	ENSG00000170633
ENSG00000109670	0.333494	ENSG00000118922
ENSG00000102996	0.333494	ENSG00000137221
ENSG00000145022	0.333494	ENSG00000244242
ENSG00000066427	0.333493	ENSG00000126351
ENSG00000164530	0.333493	ENSG00000224531
ENSG00000168917	0.333493	ENSG00000233493
ENSG00000131626	0.333492	ENSG00000182747
ENSG00000060642	0.333491	ENSG00000149403
ENSG00000083168	0.333491	ENSG00000184113
ENSG00000187824	0.333491	ENSG00000198216
ENSG00000163527	0.333491	ENSG00000214562
ENSG00000071205	0.33349	ENSG00000181418
ENSG00000067533	0.333489	ENSG00000213782
ENSG00000189369	0.333489	ENSG00000278196
ENSG00000130985	0.333487	ENSG00000166224
ENSG00000116521	0.333486	ENSG00000139977
ENSG00000112855	0.333485	ENSG00000186453
ENSG00000110906	0.333485	ENSG00000196792
ENSG00000005844	0.333484	ENSG00000159450
ENSG00000096093	0.333484	ENSG00000204186
ENSG00000155761	0.333483	ENSG00000158828
ENSG00000103707	0.333481	ENSG00000126458
ENSG00000115598	0.333481	ENSG00000159592
ENSG00000126458	0.333481	ENSG00000183318
ENSG00000106852	0.333481	ENSG00000211611
ENSG00000010278	0.333479	ENSG00000137673
ENSG00000113732	0.333479	ENSG00000157315
ENSG00000103064	0.333479	ENSG00000176597
ENSG00000102393	0.333478	ENSG00000135407
ENSG00000027697	0.333478	ENSG00000163519
ENSG00000101695	0.333477	ENSG00000111652
ENSG00000069849	0.333477	ENSG00000146282
ENSG00000113272	0.333477	ENSG00000170006
ENSG00000121940	0.333476	ENSG00000179399
ENSG00000089053	0.333475	ENSG00000109854
ENSG00000113088	0.333475	ENSG00000132359
ENSG00000147889	0.333475	ENSG00000148219
ENSG00000100299	0.333475	ENSG00000161395
ENSG00000106948	0.333474	ENSG00000161031
ENSG00000113141	0.333474	ENSG00000165730
ENSG00000136811	0.333474	ENSG00000237172
ENSG00000101104	0.333472	ENSG00000169718
ENSG00000134057	0.333472	ENSG00000188342
ENSG00000158497	0.333472	ENSG00000211868
ENSG00000069702	0.333471	ENSG00000134824
ENSG00000137338	0.333471	ENSG00000168040
ENSG00000108010	0.33347	ENSG00000111537
ENSG00000076356	0.333469	ENSG00000115963
ENSG00000074181	0.333468	ENSG00000108984
ENSG00000113272	0.333468	ENSG00000221838
ENSG00000136811	0.333467	ENSG00000158435
ENSG00000149357	0.333467	ENSG00000198538
ENSG00000048991	0.333466	ENSG00000106948
ENSG00000004534	0.333465	ENSG00000169951
ENSG00000118518	0.333464	ENSG00000142676
ENSG00000138663	0.333464	ENSG00000167186
ENSG00000107669	0.333463	ENSG00000171492
ENSG00000033800	0.333462	ENSG00000079101
ENSG00000141741	0.333462	ENSG00000151693
ENSG00000140279	0.333462	ENSG00000216937
ENSG00000026559	0.333461	ENSG00000153982
ENSG00000063244	0.33346	ENSG00000117143
ENSG00000173163	0.333459	ENSG00000211933
ENSG00000023892	0.333458	ENSG00000124214
ENSG00000069702	0.333458	ENSG00000188878
ENSG00000015285	0.333457	ENSG00000111671
ENSG00000119772	0.333457	ENSG00000123810
ENSG00000119965	0.333457	ENSG00000139433
ENSG00000101413	0.333457	ENSG00000197043
ENSG00000176697	0.333456	ENSG00000177981
ENSG00000125246	0.333456	ENSG00000198919
ENSG00000136888	0.333455	ENSG00000167394
ENSG00000151882	0.333454	ENSG00000152527
ENSG00000121022	0.333454	ENSG00000163082
ENSG00000153113	0.333454	ENSG00000167244
ENSG00000134824	0.333453	ENSG00000170634
ENSG00000107185	0.333452	ENSG00000166965
ENSG00000137821	0.333452	ENSG00000196663
ENSG00000002834	0.333451	ENSG00000188112
ENSG00000061492	0.333451	ENSG00000198848
ENSG00000159921	0.33345	ENSG00000165487
ENSG00000115998	0.33345	ENSG00000170340
ENSG00000100926	0.33345	ENSG00000173992
ENSG00000125630	0.33345	ENSG00000198286
ENSG00000170017	0.333449	ENSG00000172037
ENSG00000112234	0.333449	ENSG00000174500
ENSG00000103226	0.333448	ENSG00000115009
ENSG00000007255	0.333448	ENSG00000141627
ENSG00000006576	0.333447	ENSG00000119862
ENSG00000137497	0.333447	ENSG00000162783
ENSG00000088305	0.333447	ENSG00000173868
ENSG00000142252	0.333446	ENSG00000196071
ENSG00000154358	0.333445	ENSG00000175471
ENSG00000069869	0.333444	ENSG00000123415
ENSG00000102078	0.333442	ENSG00000196420
ENSG00000086504	0.33344	ENSG00000112319
ENSG00000146859	0.33344	ENSG00000181523
ENSG00000141505	0.33344	ENSG00000198182
ENSG00000113361	0.333439	ENSG00000137821
ENSG00000152457	0.333439	ENSG00000172590
ENSG00000185304	0.333439	ENSG00000235568
ENSG00000101421	0.333438	ENSG00000157911
ENSG00000162551	0.333438	ENSG00000165338
ENSG00000101439	0.333437	ENSG00000146282
ENSG00000048392	0.333435	ENSG00000049089
ENSG00000136888	0.333435	ENSG00000197223
ENSG00000104973	0.333434	ENSG00000154930
ENSG00000112584	0.333434	ENSG00000171791
ENSG00000156253	0.333434	ENSG00000172534
ENSG00000124659	0.333434	ENSG00000188676
ENSG00000188612	0.333434	ENSG00000196993
ENSG00000122877	0.333434	ENSG00000230124
ENSG00000166619	0.333434	ENSG00000254685
ENSG00000091542	0.333433	ENSG00000104853
ENSG00000105011	0.333432	ENSG00000145734
ENSG00000137821	0.333431	ENSG00000189056
ENSG00000064703	0.33343	ENSG00000120948
ENSG00000118007	0.33343	ENSG00000139629
ENSG00000136960	0.333429	ENSG00000138764
ENSG00000112855	0.333429	ENSG00000168255
ENSG00000058063	0.333429	ENSG00000181467
ENSG00000078804	0.333429	ENSG00000187193
ENSG00000163527	0.333429	ENSG00000198876
ENSG00000109381	0.333428	ENSG00000133661
ENSG00000136319	0.333427	ENSG00000179862
ENSG00000072736	0.333425	ENSG00000130939
ENSG00000108666	0.333424	ENSG00000133059
ENSG00000122026	0.333424	ENSG00000161395
ENSG00000124659	0.333423	ENSG00000169989
ENSG00000166825	0.333423	ENSG00000188389
ENSG00000048991	0.333422	ENSG00000198182
ENSG00000060237	0.333421	ENSG00000166446
ENSG00000156050	0.33342	ENSG00000169432
ENSG00000148950	0.33342	ENSG00000211965
ENSG00000005102	0.333418	ENSG00000163812
ENSG00000064703	0.333416	ENSG00000100243
ENSG00000111537	0.333415	ENSG00000224531
ENSG00000143774	0.333415	ENSG00000276070
ENSG00000121060	0.333414	ENSG00000152520
ENSG00000139083	0.333411	ENSG00000178449
ENSG00000186453	0.333411	ENSG00000188760
ENSG00000178719	0.333411	ENSG00000213380
ENSG00000111266	0.333411	ENSG00000255423
ENSG00000107854	0.33341	ENSG00000126767
ENSG00000023902	0.333409	ENSG00000096088
ENSG00000088305	0.333409	ENSG00000163638
ENSG00000143537	0.333408	ENSG00000204673
ENSG00000073578	0.333407	ENSG00000124641
ENSG00000110057	0.333407	ENSG00000161082
ENSG00000165682	0.333407	ENSG00000169994
ENSG00000129673	0.333404	ENSG00000143390
ENSG00000141994	0.333404	ENSG00000162374
ENSG00000079101	0.333404	ENSG00000164638
ENSG00000138135	0.333404	ENSG00000214309
ENSG00000111537	0.333403	ENSG00000167394
ENSG00000105227	0.333403	ENSG00000175334
ENSG00000107404	0.333402	ENSG00000136541
ENSG00000180921	0.333401	ENSG00000187492
ENSG00000140479	0.333401	ENSG00000239672
ENSG00000066933	0.3334	ENSG00000146232
ENSG00000049883	0.333399	ENSG00000175166
ENSG00000144644	0.333399	ENSG00000197063
ENSG00000066427	0.333398	ENSG00000135960
ENSG00000116539	0.333398	ENSG00000163156
ENSG00000119919	0.333397	ENSG00000165632
ENSG00000109519	0.333396	ENSG00000163291
ENSG00000175455	0.333396	ENSG00000214193
ENSG00000063322	0.333395	ENSG00000109736
ENSG00000152778	0.333395	ENSG00000163913
ENSG00000165914	0.333395	ENSG00000183018
ENSG00000108465	0.333394	ENSG00000235863
ENSG00000138336	0.333394	ENSG00000276070
ENSG00000137210	0.333393	ENSG00000144824
ENSG00000145945	0.333393	ENSG00000173875
ENSG00000102755	0.333393	ENSG00000175334
ENSG00000124508	0.333392	ENSG00000148814
ENSG00000156170	0.333392	ENSG00000166938
ENSG00000102221	0.333391	ENSG00000125971
ENSG00000122861	0.333391	ENSG00000162669
ENSG00000169682	0.333391	ENSG00000173868
ENSG00000123159	0.33339	ENSG00000188760
ENSG00000120526	0.333389	ENSG00000173218
ENSG00000159377	0.333389	ENSG00000204120
ENSG00000137441	0.333388	ENSG00000152413
ENSG00000074071	0.333388	ENSG00000167535
ENSG00000147400	0.333387	ENSG00000151882
ENSG00000092051	0.333387	ENSG00000163605
ENSG00000137101	0.333387	ENSG00000173068
ENSG00000166342	0.333386	ENSG00000173848
ENSG00000046651	0.333386	ENSG00000241258
ENSG00000076248	0.333385	ENSG00000114127
ENSG00000134057	0.333385	ENSG00000149262
ENSG00000166192	0.333385	ENSG00000278619
ENSG00000002745	0.333384	ENSG00000137497
ENSG00000127328	0.333384	ENSG00000151379
ENSG00000105982	0.333384	ENSG00000162704
ENSG00000130159	0.333384	ENSG00000173992
ENSG00000154727	0.333384	ENSG00000179104
ENSG00000005339	0.333383	ENSG00000156575
ENSG00000089472	0.333382	ENSG00000106049
ENSG00000115009	0.333382	ENSG00000211844
ENSG00000146282	0.333381	ENSG00000151806
ENSG00000073861	0.333381	ENSG00000167536
ENSG00000117643	0.333379	ENSG00000135912
ENSG00000134265	0.333379	ENSG00000152213
ENSG00000124107	0.333378	ENSG00000157578
ENSG00000099899	0.333378	ENSG00000178952
ENSG00000131876	0.333375	ENSG00000143971
ENSG00000138115	0.333375	ENSG00000160233
ENSG00000143977	0.333375	ENSG00000166197
ENSG00000113732	0.333374	ENSG00000126353
ENSG00000099804	0.333374	ENSG00000189337
ENSG00000183134	0.333373	ENSG00000189079
ENSG00000073111	0.333372	ENSG00000113369
ENSG00000138593	0.333371	ENSG00000164050
ENSG00000053372	0.333371	ENSG00000198918
ENSG00000115042	0.33337	ENSG00000125611
ENSG00000138356	0.33337	ENSG00000196378
ENSG00000159588	0.33337	ENSG00000272031
ENSG00000069702	0.333368	ENSG00000111707
ENSG00000130717	0.333365	ENSG00000165914
ENSG00000125846	0.333363	ENSG00000156374
ENSG00000174007	0.333362	ENSG00000181284
ENSG00000136783	0.333361	ENSG00000141505
ENSG00000103319	0.333361	ENSG00000150995
ENSG00000076356	0.333361	ENSG00000159450
ENSG00000159720	0.333361	ENSG00000171604
ENSG00000141499	0.333359	ENSG00000154310
ENSG00000144468	0.333359	ENSG00000172878
ENSG00000078967	0.333359	ENSG00000177324
ENSG00000068079	0.333358	ENSG00000117475
ENSG00000172375	0.333358	ENSG00000182334
ENSG00000178038	0.333358	ENSG00000184381
ENSG00000138336	0.333358	ENSG00000188493
ENSG00000130827	0.333358	ENSG00000237172
ENSG00000060656	0.333357	ENSG00000169230
ENSG00000157617	0.333357	ENSG00000187815
ENSG00000087589	0.333354	ENSG00000119718
ENSG00000142731	0.333354	ENSG00000196420
ENSG00000046651	0.333353	ENSG00000048392
ENSG00000184381	0.333353	ENSG00000184497
ENSG00000171860	0.333353	ENSG00000187605
ENSG00000137575	0.333352	ENSG00000164949
ENSG00000088992	0.333351	ENSG00000115598
ENSG00000126353	0.333351	ENSG00000127603
ENSG00000134574	0.33335	ENSG00000150977
ENSG00000100034	0.33335	ENSG00000183735
ENSG00000205572	0.33335	ENSG00000255423
ENSG00000069849	0.333348	ENSG00000133055
ENSG00000100221	0.333347	ENSG00000179242
ENSG00000072840	0.333346	ENSG00000135205
ENSG00000091986	0.333346	ENSG00000181631
ENSG00000162437	0.333345	ENSG00000177409
ENSG00000136457	0.333345	ENSG00000182004
ENSG00000105245	0.333344	ENSG00000169213
ENSG00000137656	0.333344	ENSG00000185518
ENSG00000188760	0.333344	ENSG00000203867
ENSG00000134824	0.333343	ENSG00000197226
ENSG00000157227	0.333343	ENSG00000213903
ENSG00000117595	0.333343	ENSG00000256660
ENSG00000127603	0.333342	ENSG00000145425
ENSG00000118113	0.333342	ENSG00000170634
ENSG00000152684	0.333342	ENSG00000196152
ENSG00000070019	0.333341	ENSG00000112855
ENSG00000106348	0.333341	ENSG00000131941
ENSG00000099331	0.333341	ENSG00000173875
ENSG00000060237	0.333341	ENSG00000182872
ENSG00000126953	0.33334	ENSG00000204913
ENSG00000111671	0.333339	ENSG00000135763
ENSG00000110906	0.333337	ENSG00000149357
ENSG00000126458	0.333337	ENSG00000172977
ENSG00000058063	0.333335	ENSG00000095303
ENSG00000023892	0.333335	ENSG00000105738
ENSG00000100982	0.333334	ENSG00000240038
ENSG00000112787	0.333333	ENSG00000139372
ENSG00000156374	0.333333	ENSG00000180881
ENSG00000091527	0.333332	ENSG00000125458
ENSG00000151502	0.333332	ENSG00000164038
ENSG00000151092	0.333332	ENSG00000168101
ENSG00000109519	0.33333	ENSG00000133216
ENSG00000118496	0.333328	ENSG00000141101
ENSG00000079482	0.333328	ENSG00000211965
ENSG00000105085	0.333327	ENSG00000239306
ENSG00000103064	0.333326	ENSG00000120868
ENSG00000155287	0.333326	ENSG00000175792
ENSG00000109654	0.333325	ENSG00000163872
ENSG00000132471	0.333324	ENSG00000173511
ENSG00000136840	0.333324	ENSG00000175283
ENSG00000153879	0.333323	ENSG00000204186
ENSG00000089289	0.333322	ENSG00000139437
ENSG00000099889	0.333322	ENSG00000141505
ENSG00000115828	0.333322	ENSG00000144810
ENSG00000167969	0.333321	ENSG00000197728
ENSG00000109452	0.33332	ENSG00000138663
ENSG00000115844	0.33332	ENSG00000205502
ENSG00000101246	0.33332	ENSG00000245848
ENSG00000148814	0.333319	ENSG00000173868
ENSG00000079101	0.333318	ENSG00000135636
ENSG00000139053	0.333318	ENSG00000185829
ENSG00000128699	0.333317	ENSG00000133026
ENSG00000136541	0.333316	ENSG00000166049
ENSG00000158711	0.333316	ENSG00000176383
ENSG00000115091	0.333315	ENSG00000211752
ENSG00000124299	0.333314	ENSG00000136754
ENSG00000134759	0.333314	ENSG00000176788
ENSG00000131711	0.333313	ENSG00000165935
ENSG00000101745	0.333312	ENSG00000119471
ENSG00000140057	0.333312	ENSG00000168101
ENSG00000170634	0.333312	ENSG00000174177
ENSG00000130487	0.333312	ENSG00000182973
ENSG00000120948	0.333311	ENSG00000144746
ENSG00000141665	0.33331	ENSG00000145088
ENSG00000141505	0.33331	ENSG00000151923
ENSG00000176208	0.333308	ENSG00000198856
ENSG00000104231	0.333307	ENSG00000154734
ENSG00000082146	0.333306	ENSG00000111676
ENSG00000154654	0.333306	ENSG00000182508
ENSG00000130717	0.333306	ENSG00000183018
ENSG00000113013	0.333306	ENSG00000197520
ENSG00000099974	0.333305	ENSG00000141503
ENSG00000106299	0.333304	ENSG00000145901
ENSG00000155380	0.333304	ENSG00000204952
ENSG00000197879	0.333304	ENSG00000211930
ENSG00000109756	0.333302	ENSG00000169989
ENSG00000091986	0.333302	ENSG00000198088
ENSG00000125458	0.333302	ENSG00000243264
ENSG00000107719	0.333301	ENSG00000132017
ENSG00000108405	0.3333	ENSG00000141644
ENSG00000103591	0.3333	ENSG00000203757
ENSG00000156170	0.3333	ENSG00000221983
ENSG00000100243	0.333299	ENSG00000163421
ENSG00000044459	0.333299	ENSG00000163633
ENSG00000154217	0.333299	ENSG00000173868
ENSG00000006016	0.333298	ENSG00000135336
ENSG00000136286	0.333298	ENSG00000155368
ENSG00000108852	0.333297	ENSG00000141552
ENSG00000137497	0.333297	ENSG00000166224
ENSG00000130544	0.333297	ENSG00000198182
ENSG00000108405	0.333296	ENSG00000166902
ENSG00000142731	0.333294	ENSG00000186376
ENSG00000145214	0.333294	ENSG00000186376
ENSG00000085382	0.333294	ENSG00000188690
ENSG00000063244	0.333294	ENSG00000196655
ENSG00000068305	0.333293	ENSG00000105254
ENSG00000127603	0.333293	ENSG00000162783
ENSG00000049883	0.333293	ENSG00000167315
ENSG00000138468	0.333292	ENSG00000165060
ENSG00000068078	0.333291	ENSG00000149573
ENSG00000131351	0.333291	ENSG00000166598
ENSG00000101493	0.333291	ENSG00000180155
ENSG00000135336	0.333291	ENSG00000183856
ENSG00000008838	0.333291	ENSG00000184497
ENSG00000134463	0.333291	ENSG00000184922
ENSG00000211868	0.333291	ENSG00000237649
ENSG00000101266	0.33329	ENSG00000106049
ENSG00000183856	0.33329	ENSG00000185915
ENSG00000106948	0.333288	ENSG00000151806
ENSG00000179218	0.333286	ENSG00000186471
ENSG00000046653	0.333286	ENSG00000196562
ENSG00000184113	0.333286	ENSG00000246922
ENSG00000126351	0.333285	ENSG00000172878
ENSG00000139725	0.333284	ENSG00000170801
ENSG00000123992	0.333284	ENSG00000172889
ENSG00000114790	0.333282	ENSG00000125458
ENSG00000130939	0.333281	ENSG00000197329
ENSG00000106245	0.33328	ENSG00000135454
ENSG00000110013	0.333278	ENSG00000165102
ENSG00000158864	0.333278	ENSG00000172007
ENSG00000072310	0.333278	ENSG00000196152
ENSG00000148634	0.333278	ENSG00000196693
ENSG00000133059	0.333277	ENSG00000164181
ENSG00000071205	0.333276	ENSG00000156860
ENSG00000088876	0.333276	ENSG00000266964
ENSG00000065491	0.333274	ENSG00000142549
ENSG00000013374	0.333273	ENSG00000136935
ENSG00000005483	0.333272	ENSG00000183856
ENSG00000122986	0.333271	ENSG00000185917
ENSG00000008838	0.33327	ENSG00000078177
ENSG00000119392	0.333269	ENSG00000145002
ENSG00000112855	0.333268	ENSG00000116151
ENSG00000149357	0.333267	ENSG00000163421
ENSG00000135622	0.333267	ENSG00000171204
ENSG00000158711	0.333266	ENSG00000159720
ENSG00000106355	0.333266	ENSG00000185829
ENSG00000115607	0.333266	ENSG00000206047
ENSG00000182004	0.333266	ENSG00000241404
ENSG00000078177	0.333265	ENSG00000168101
ENSG00000164308	0.333265	ENSG00000177463
ENSG00000107175	0.333265	ENSG00000203867
ENSG00000023287	0.333264	ENSG00000048991
ENSG00000102221	0.333264	ENSG00000145425
ENSG00000088035	0.333264	ENSG00000169223
ENSG00000068079	0.333263	ENSG00000107404
ENSG00000115216	0.333263	ENSG00000122026
ENSG00000068438	0.333262	ENSG00000080839
ENSG00000143578	0.333262	ENSG00000150907
ENSG00000056487	0.333261	ENSG00000107164
ENSG00000119772	0.333261	ENSG00000131471
ENSG00000073111	0.33326	ENSG00000101181
ENSG00000037637	0.33326	ENSG00000119688
ENSG00000067225	0.33326	ENSG00000137504
ENSG00000131711	0.33326	ENSG00000203778
ENSG00000169682	0.333259	ENSG00000241258
ENSG00000048991	0.333259	ENSG00000270505
ENSG00000127580	0.333258	ENSG00000145901
ENSG00000125551	0.333258	ENSG00000147614
ENSG00000105329	0.333258	ENSG00000270505
ENSG00000119965	0.333257	ENSG00000130193
ENSG00000129566	0.333257	ENSG00000144749
ENSG00000115084	0.333257	ENSG00000163728
ENSG00000171843	0.333257	ENSG00000197223
ENSG00000145623	0.333256	ENSG00000166171
ENSG00000064703	0.333256	ENSG00000187231
ENSG00000111652	0.333256	ENSG00000188986
ENSG00000105472	0.333255	ENSG00000156374
ENSG00000126351	0.333255	ENSG00000170471
ENSG00000006534	0.333255	ENSG00000272031
ENSG00000002834	0.333254	ENSG00000101966
ENSG00000108784	0.333254	ENSG00000126432
ENSG00000137210	0.333254	ENSG00000145882
ENSG00000112406	0.333254	ENSG00000163219
ENSG00000136449	0.333254	ENSG00000198960
ENSG00000127415	0.333254	ENSG00000203710
ENSG00000005483	0.333252	ENSG00000094914
ENSG00000136449	0.333251	ENSG00000138135
ENSG00000105472	0.333251	ENSG00000143977
ENSG00000122778	0.33325	ENSG00000160233
ENSG00000135336	0.33325	ENSG00000166199
ENSG00000154856	0.33325	ENSG00000188676
ENSG00000161277	0.333249	ENSG00000165338
ENSG00000008735	0.333248	ENSG00000176641
ENSG00000136492	0.333248	ENSG00000206047
ENSG00000070808	0.333247	ENSG00000125445
ENSG00000136261	0.333247	ENSG00000156218
ENSG00000141505	0.333247	ENSG00000160131
ENSG00000183246	0.333246	ENSG00000197724
ENSG00000004700	0.333245	ENSG00000131747
ENSG00000175463	0.333245	ENSG00000188848
ENSG00000128908	0.333245	ENSG00000189056
ENSG00000014123	0.333244	ENSG00000135636
ENSG00000106688	0.333244	ENSG00000171916
ENSG00000115317	0.333243	ENSG00000174013
ENSG00000121774	0.333243	ENSG00000176261
ENSG00000101361	0.333242	ENSG00000184164
ENSG00000141644	0.333242	ENSG00000197520
ENSG00000099866	0.333242	ENSG00000211688
ENSG00000154734	0.333242	ENSG00000214562
ENSG00000119509	0.333242	ENSG00000232810
ENSG00000179862	0.333242	ENSG00000245848
ENSG00000044574	0.333241	ENSG00000104880
ENSG00000112234	0.333241	ENSG00000133055
ENSG00000116539	0.333241	ENSG00000143184
ENSG00000130208	0.333241	ENSG00000164175
ENSG00000137497	0.333241	ENSG00000197921
ENSG00000090487	0.33324	ENSG00000117758
ENSG00000152213	0.33324	ENSG00000180667
ENSG00000014123	0.333239	ENSG00000126705
ENSG00000130985	0.333237	ENSG00000134057
ENSG00000106049	0.333233	ENSG00000132554
ENSG00000141503	0.333232	ENSG00000240505
ENSG00000068078	0.33323	ENSG00000101104
ENSG00000090487	0.33323	ENSG00000163933
ENSG00000171812	0.33323	ENSG00000174953
ENSG00000002586	0.333229	ENSG00000143256
ENSG00000155229	0.333229	ENSG00000180245
ENSG00000058404	0.333228	ENSG00000118514
ENSG00000131471	0.333228	ENSG00000183735
ENSG00000138639	0.333226	ENSG00000163013
ENSG00000137494	0.333225	ENSG00000173163
ENSG00000143119	0.333225	ENSG00000186908
ENSG00000074370	0.333224	ENSG00000149131
ENSG00000172465	0.333223	ENSG00000239732
ENSG00000007264	0.333222	ENSG00000120694
ENSG00000143256	0.333222	ENSG00000165209
ENSG00000083544	0.333221	ENSG00000112578
ENSG00000107669	0.33322	ENSG00000125818
ENSG00000119919	0.333218	ENSG00000255423
ENSG00000105146	0.333217	ENSG00000110713
ENSG00000005486	0.333217	ENSG00000111087
ENSG00000108961	0.333217	ENSG00000141503
ENSG00000160785	0.333216	ENSG00000197965
ENSG00000091009	0.333215	ENSG00000126953
ENSG00000005961	0.333215	ENSG00000168781
ENSG00000187231	0.333215	ENSG00000263001
ENSG00000006534	0.333214	ENSG00000143924
ENSG00000000419	0.333212	ENSG00000172893
ENSG00000137815	0.333212	ENSG00000182240
ENSG00000099999	0.333211	ENSG00000167526
ENSG00000139053	0.333211	ENSG00000214456
ENSG00000079459	0.33321	ENSG00000086758
ENSG00000125868	0.33321	ENSG00000168890
ENSG00000126705	0.33321	ENSG00000197879
ENSG00000100883	0.333209	ENSG00000115993
ENSG00000132274	0.333209	ENSG00000138135
ENSG00000125482	0.333209	ENSG00000162241
ENSG00000171757	0.333209	ENSG00000177854
ENSG00000121774	0.333209	ENSG00000182481
ENSG00000097021	0.333205	ENSG00000139410
ENSG00000144043	0.333205	ENSG00000172139
ENSG00000176160	0.333203	ENSG00000177854
ENSG00000077097	0.333202	ENSG00000104970
ENSG00000123119	0.3332	ENSG00000167747
ENSG00000117595	0.3332	ENSG00000197905
ENSG00000174231	0.333199	ENSG00000198960
ENSG00000105851	0.333197	ENSG00000130985
ENSG00000022267	0.333197	ENSG00000132669
ENSG00000079101	0.333197	ENSG00000142549
ENSG00000073861	0.333197	ENSG00000173868
ENSG00000095637	0.333196	ENSG00000169047
ENSG00000157259	0.333196	ENSG00000176927
ENSG00000141994	0.333196	ENSG00000187609
ENSG00000151806	0.333196	ENSG00000240505
ENSG00000107643	0.333195	ENSG00000171872
ENSG00000075223	0.333194	ENSG00000109762
ENSG00000112343	0.333194	ENSG00000160685
ENSG00000160588	0.333194	ENSG00000161513
ENSG00000050555	0.333193	ENSG00000140678
ENSG00000176945	0.333193	ENSG00000177239
ENSG00000079459	0.333193	ENSG00000225523
ENSG00000163638	0.333192	ENSG00000186862
ENSG00000113734	0.33319	ENSG00000166140
ENSG00000126107	0.333189	ENSG00000162669
ENSG00000172977	0.333189	ENSG00000183323
ENSG00000055147	0.333187	ENSG00000110801
ENSG00000009954	0.333186	ENSG00000144029
ENSG00000116539	0.333186	ENSG00000177150
ENSG00000148156	0.333185	ENSG00000158748
ENSG00000122026	0.333185	ENSG00000171492
ENSG00000085265	0.333185	ENSG00000188315
ENSG00000087301	0.333184	ENSG00000116649
ENSG00000089916	0.333184	ENSG00000211845
ENSG00000126775	0.333183	ENSG00000132950
ENSG00000149781	0.333183	ENSG00000157617
ENSG00000118263	0.333183	ENSG00000197608
ENSG00000166924	0.333182	ENSG00000272031
ENSG00000117360	0.333181	ENSG00000122966
ENSG00000152822	0.333181	ENSG00000171757
ENSG00000102271	0.333179	ENSG00000122884
ENSG00000100258	0.333179	ENSG00000171135
ENSG00000134184	0.333179	ENSG00000181035
ENSG00000180190	0.333179	ENSG00000205302
ENSG00000095303	0.333178	ENSG00000099203
ENSG00000112249	0.333178	ENSG00000130725
ENSG00000072201	0.333178	ENSG00000187479
ENSG00000058404	0.333177	ENSG00000068079
ENSG00000103966	0.333177	ENSG00000162438
ENSG00000013810	0.333176	ENSG00000126934
ENSG00000102786	0.333175	ENSG00000127418
ENSG00000095713	0.333175	ENSG00000130827
ENSG00000133059	0.333175	ENSG00000189056
ENSG00000101391	0.333174	ENSG00000133878
ENSG00000106236	0.333174	ENSG00000162928
ENSG00000172164	0.333173	ENSG00000183318
ENSG00000076351	0.33317	ENSG00000124659
ENSG00000084652	0.333169	ENSG00000150630
ENSG00000116455	0.333169	ENSG00000168101
ENSG00000107551	0.333169	ENSG00000174405
ENSG00000178177	0.333169	ENSG00000198286
ENSG00000101132	0.333168	ENSG00000144749
ENSG00000106305	0.333168	ENSG00000180190
ENSG00000089123	0.333166	ENSG00000154856
ENSG00000118096	0.333166	ENSG00000186184
ENSG00000160588	0.333166	ENSG00000186487
ENSG00000103257	0.333164	ENSG00000163013
ENSG00000126581	0.333163	ENSG00000180891
ENSG00000113456	0.333163	ENSG00000198546
ENSG00000169258	0.333162	ENSG00000172006
ENSG00000159450	0.333162	ENSG00000204220
ENSG00000101421	0.333161	ENSG00000124564
ENSG00000123136	0.33316	ENSG00000140749
ENSG00000114737	0.33316	ENSG00000172673
ENSG00000070808	0.333159	ENSG00000154654
ENSG00000127125	0.333158	ENSG00000152223
ENSG00000130382	0.333158	ENSG00000211623
ENSG00000203757	0.333158	ENSG00000246922
ENSG00000078177	0.333156	ENSG00000132017
ENSG00000106305	0.333156	ENSG00000164404
ENSG00000126453	0.333156	ENSG00000213760
ENSG00000214357	0.333156	ENSG00000215041
ENSG00000171469	0.333155	ENSG00000172164
ENSG00000008710	0.333155	ENSG00000211623
ENSG00000137824	0.333155	ENSG00000211764
ENSG00000124193	0.333155	ENSG00000214827
ENSG00000142409	0.333153	ENSG00000160613
ENSG00000105732	0.333153	ENSG00000188315
ENSG00000075391	0.333151	ENSG00000167995
ENSG00000130175	0.333151	ENSG00000183856
ENSG00000108381	0.333151	ENSG00000188522
ENSG00000112110	0.333149	ENSG00000138115
ENSG00000132824	0.333149	ENSG00000211776
ENSG00000146859	0.333148	ENSG00000197712
ENSG00000115963	0.333147	ENSG00000138336
ENSG00000158163	0.333147	ENSG00000241566
ENSG00000111652	0.333146	ENSG00000178057
ENSG00000166197	0.333146	ENSG00000243772
ENSG00000144468	0.333145	ENSG00000169432
ENSG00000115009	0.333144	ENSG00000162191
ENSG00000023318	0.333144	ENSG00000197568
ENSG00000118518	0.333143	ENSG00000176623
ENSG00000134504	0.333143	ENSG00000182508
ENSG00000141556	0.333143	ENSG00000183735
ENSG00000101746	0.333142	ENSG00000136824
ENSG00000033100	0.333142	ENSG00000139613
ENSG00000134256	0.333142	ENSG00000241258
ENSG00000100234	0.33314	ENSG00000105146
ENSG00000051825	0.33314	ENSG00000149923
ENSG00000093009	0.33314	ENSG00000204316
ENSG00000073614	0.333139	ENSG00000081177
ENSG00000119965	0.333139	ENSG00000151748
ENSG00000169193	0.333139	ENSG00000181904
ENSG00000181284	0.333139	ENSG00000246922
ENSG00000132669	0.333138	ENSG00000165209
ENSG00000171595	0.333138	ENSG00000172375
ENSG00000214193	0.333138	ENSG00000215021
ENSG00000165632	0.333137	ENSG00000240038
ENSG00000009954	0.333136	ENSG00000112234
ENSG00000092969	0.333136	ENSG00000133056
ENSG00000133059	0.333136	ENSG00000139629
ENSG00000161960	0.333136	ENSG00000163013
ENSG00000166927	0.333136	ENSG00000173153
ENSG00000087274	0.333136	ENSG00000181061
ENSG00000145945	0.333136	ENSG00000182685
ENSG00000115598	0.333136	ENSG00000183401
ENSG00000163421	0.333136	ENSG00000188112
ENSG00000131373	0.333136	ENSG00000196739
ENSG00000105323	0.333135	ENSG00000149923
ENSG00000121022	0.333135	ENSG00000170962
ENSG00000163638	0.333135	ENSG00000263001
ENSG00000149357	0.333134	ENSG00000169989
ENSG00000077147	0.333133	ENSG00000099985
ENSG00000115145	0.333132	ENSG00000137497
ENSG00000156052	0.333132	ENSG00000174130
ENSG00000170035	0.333132	ENSG00000177272
ENSG00000078269	0.333131	ENSG00000119326
ENSG00000146966	0.333131	ENSG00000176261
ENSG00000125107	0.333131	ENSG00000185896
ENSG00000065802	0.33313	ENSG00000079337
ENSG00000110777	0.333129	ENSG00000115850
ENSG00000122861	0.333128	ENSG00000138439
ENSG00000106348	0.333127	ENSG00000143256
ENSG00000149311	0.333127	ENSG00000179921
ENSG00000070731	0.333126	ENSG00000158163
ENSG00000069702	0.333126	ENSG00000160789
ENSG00000153879	0.333126	ENSG00000184381
ENSG00000135636	0.333126	ENSG00000242689
ENSG00000080166	0.333125	ENSG00000187098
ENSG00000115607	0.333124	ENSG00000162222
ENSG00000111087	0.333124	ENSG00000175087
ENSG00000114062	0.333123	ENSG00000138095
ENSG00000087237	0.333123	ENSG00000187193
ENSG00000132274	0.333122	ENSG00000138356
ENSG00000128829	0.333121	ENSG00000132002
ENSG00000077235	0.33312	ENSG00000100926
ENSG00000166825	0.33312	ENSG00000255112
ENSG00000144455	0.333119	ENSG00000196843
ENSG00000065491	0.333118	ENSG00000160233
ENSG00000153443	0.333118	ENSG00000165526
ENSG00000176438	0.333118	ENSG00000185483
ENSG00000136891	0.333117	ENSG00000137575
ENSG00000160588	0.333117	ENSG00000164733
ENSG00000198467	0.333116	ENSG00000253534
ENSG00000005483	0.333114	ENSG00000136888
ENSG00000100234	0.333114	ENSG00000171115
ENSG00000089123	0.333114	ENSG00000171204
ENSG00000059573	0.33311	ENSG00000154620
ENSG00000166947	0.33311	ENSG00000168522
ENSG00000107736	0.333108	ENSG00000121940
ENSG00000091527	0.333108	ENSG00000135090
ENSG00000056487	0.333108	ENSG00000144040
ENSG00000186453	0.333107	ENSG00000188878
ENSG00000125787	0.333107	ENSG00000241945
ENSG00000136842	0.333106	ENSG00000144451
ENSG00000081177	0.333106	ENSG00000146966
ENSG00000155096	0.333106	ENSG00000176208
ENSG00000013374	0.333105	ENSG00000143420
ENSG00000106305	0.333104	ENSG00000107175
ENSG00000064703	0.333104	ENSG00000172954
ENSG00000080822	0.333103	ENSG00000167701
ENSG00000088992	0.333102	ENSG00000129932
ENSG00000100362	0.333102	ENSG00000173868
ENSG00000046653	0.333101	ENSG00000198300
ENSG00000078177	0.333101	ENSG00000223609
ENSG00000182162	0.3331	ENSG00000223609
ENSG00000111652	0.333099	ENSG00000115216
ENSG00000133739	0.333099	ENSG00000143184
ENSG00000132274	0.333099	ENSG00000166535
ENSG00000171517	0.333099	ENSG00000177409
ENSG00000093009	0.333098	ENSG00000117643
ENSG00000131981	0.333097	ENSG00000165566
ENSG00000122026	0.333096	ENSG00000144810
ENSG00000113838	0.333096	ENSG00000168769
ENSG00000100605	0.333095	ENSG00000196814
ENSG00000158806	0.333095	ENSG00000204822
ENSG00000087338	0.333094	ENSG00000125944
ENSG00000125482	0.333094	ENSG00000160233
ENSG00000154856	0.333094	ENSG00000162241
ENSG00000106348	0.333094	ENSG00000178573
ENSG00000120526	0.333094	ENSG00000185467
ENSG00000106305	0.333093	ENSG00000137656
ENSG00000069956	0.333093	ENSG00000144644
ENSG00000048052	0.333093	ENSG00000163933
ENSG00000120942	0.333093	ENSG00000170540
ENSG00000158711	0.333093	ENSG00000174953
ENSG00000146376	0.333093	ENSG00000175489
ENSG00000096070	0.333092	ENSG00000113790
ENSG00000115042	0.333091	ENSG00000153815
ENSG00000126062	0.33309	ENSG00000137491
ENSG00000138399	0.33309	ENSG00000145214
ENSG00000033011	0.33309	ENSG00000152433
ENSG00000039319	0.333089	ENSG00000121064
ENSG00000078177	0.333089	ENSG00000122778
ENSG00000112511	0.333089	ENSG00000167257
ENSG00000162636	0.333089	ENSG00000180767
ENSG00000129535	0.333089	ENSG00000198876
ENSG00000125611	0.333088	ENSG00000127084
ENSG00000136449	0.333088	ENSG00000152207
ENSG00000121022	0.333087	ENSG00000164649
ENSG00000103404	0.333086	ENSG00000120318
ENSG00000061676	0.333086	ENSG00000132286
ENSG00000149573	0.333086	ENSG00000197448
ENSG00000078043	0.333085	ENSG00000211911
ENSG00000128928	0.333084	ENSG00000144909
ENSG00000103266	0.333084	ENSG00000163013
ENSG00000102471	0.333084	ENSG00000188493
ENSG00000149532	0.333084	ENSG00000256660
ENSG00000113712	0.333083	ENSG00000185070
ENSG00000168255	0.333082	ENSG00000173457
ENSG00000124641	0.333081	ENSG00000171115
ENSG00000113658	0.333081	ENSG00000241258
ENSG00000136271	0.333081	ENSG00000272031
ENSG00000054277	0.33308	ENSG00000182872
ENSG00000006534	0.333079	ENSG00000089289
ENSG00000078177	0.333078	ENSG00000158747
ENSG00000096696	0.333078	ENSG00000165449
ENSG00000114127	0.333078	ENSG00000171621
ENSG00000141258	0.333077	ENSG00000165807
ENSG00000079101	0.333077	ENSG00000167315
ENSG00000072201	0.333076	ENSG00000163683
ENSG00000137575	0.333076	ENSG00000172890
ENSG00000110048	0.333075	ENSG00000112406
ENSG00000089123	0.333075	ENSG00000156374
ENSG00000136807	0.333075	ENSG00000177426
ENSG00000069956	0.333074	ENSG00000116679
ENSG00000088305	0.333074	ENSG00000138468
ENSG00000005100	0.333074	ENSG00000163468
ENSG00000147130	0.333074	ENSG00000173230
ENSG00000111231	0.333074	ENSG00000272031
ENSG00000150337	0.333073	ENSG00000180370
ENSG00000075223	0.333073	ENSG00000181523
ENSG00000116962	0.333073	ENSG00000197361
ENSG00000165115	0.333073	ENSG00000204525
ENSG00000095319	0.333072	ENSG00000127452
ENSG00000105619	0.333071	ENSG00000112796
ENSG00000102401	0.333071	ENSG00000177000
ENSG00000119541	0.333071	ENSG00000275111
ENSG00000128683	0.33307	ENSG00000164509
ENSG00000148459	0.33307	ENSG00000165102
ENSG00000074695	0.333068	ENSG00000142186
ENSG00000112977	0.333068	ENSG00000168393
ENSG00000135218	0.333068	ENSG00000255423
ENSG00000100664	0.333067	ENSG00000125971
ENSG00000184867	0.333066	ENSG00000226763
ENSG00000026297	0.333065	ENSG00000134461
ENSG00000130766	0.333065	ENSG00000153147
ENSG00000007255	0.333065	ENSG00000176087
ENSG00000140749	0.333064	ENSG00000160050
ENSG00000065526	0.333064	ENSG00000167716
ENSG00000051825	0.333063	ENSG00000278845
ENSG00000120805	0.333062	ENSG00000182324
ENSG00000090238	0.333062	ENSG00000235568
ENSG00000116285	0.333061	ENSG00000163162
ENSG00000137309	0.333061	ENSG00000198838
ENSG00000081870	0.33306	ENSG00000117036
ENSG00000134256	0.33306	ENSG00000143157
ENSG00000069399	0.333059	ENSG00000124733
ENSG00000145555	0.333059	ENSG00000159377
ENSG00000100558	0.333057	ENSG00000145715
ENSG00000149927	0.333057	ENSG00000215021
ENSG00000166224	0.333056	ENSG00000173868
ENSG00000137449	0.333056	ENSG00000186132
ENSG00000115598	0.333056	ENSG00000198838
ENSG00000066044	0.333055	ENSG00000079459
ENSG00000143368	0.333055	ENSG00000158865
ENSG00000160271	0.333055	ENSG00000169877
ENSG00000168675	0.333055	ENSG00000182334
ENSG00000196420	0.333055	ENSG00000262481
ENSG00000108551	0.333054	ENSG00000168476
ENSG00000071054	0.333054	ENSG00000169682
ENSG00000206503	0.333054	ENSG00000260027
ENSG00000110367	0.333053	ENSG00000170464
ENSG00000036054	0.333053	ENSG00000174007
ENSG00000170558	0.333053	ENSG00000176697
ENSG00000113658	0.333053	ENSG00000176978
ENSG00000198919	0.333053	ENSG00000256660
ENSG00000083845	0.333052	ENSG00000110700
ENSG00000146955	0.333052	ENSG00000163635
ENSG00000113658	0.333051	ENSG00000131981
ENSG00000129534	0.333051	ENSG00000143157
ENSG00000160131	0.333051	ENSG00000163870
ENSG00000136492	0.33305	ENSG00000167768
ENSG00000108100	0.333049	ENSG00000153956
ENSG00000124733	0.333048	ENSG00000166199
ENSG00000160588	0.333048	ENSG00000197951
ENSG00000160588	0.333048	ENSG00000244005
ENSG00000070614	0.333047	ENSG00000130479
ENSG00000039319	0.333047	ENSG00000186376
ENSG00000101412	0.333047	ENSG00000197223
ENSG00000070731	0.333046	ENSG00000132017
ENSG00000128045	0.333046	ENSG00000183060
ENSG00000136319	0.333045	ENSG00000142961
ENSG00000128609	0.333045	ENSG00000145555
ENSG00000139714	0.333045	ENSG00000170892
ENSG00000128908	0.333045	ENSG00000179630
ENSG00000125246	0.333043	ENSG00000158163
ENSG00000137656	0.333043	ENSG00000163421
ENSG00000126705	0.333043	ENSG00000169682
ENSG00000110906	0.333041	ENSG00000156697
ENSG00000130544	0.33304	ENSG00000189227
ENSG00000133858	0.33304	ENSG00000198492
ENSG00000107625	0.33304	ENSG00000204498
ENSG00000183166	0.33304	ENSG00000278535
ENSG00000057294	0.333039	ENSG00000103942
ENSG00000122026	0.333039	ENSG00000187097
ENSG00000100154	0.333038	ENSG00000173068
ENSG00000082516	0.333038	ENSG00000185915
ENSG00000103707	0.333036	ENSG00000106049
ENSG00000101457	0.333036	ENSG00000198830
ENSG00000166197	0.333035	ENSG00000187801
ENSG00000137494	0.333035	ENSG00000205795
ENSG00000005483	0.333034	ENSG00000126353
ENSG00000161277	0.333033	ENSG00000175324
ENSG00000173875	0.333031	ENSG00000179761
ENSG00000021776	0.33303	ENSG00000111087
ENSG00000005339	0.333029	ENSG00000124243
ENSG00000135205	0.333029	ENSG00000160219
ENSG00000165338	0.333029	ENSG00000177150
ENSG00000095319	0.333028	ENSG00000105270
ENSG00000035928	0.333028	ENSG00000157315
ENSG00000112339	0.333028	ENSG00000176771
ENSG00000145982	0.333027	ENSG00000198612
ENSG00000076356	0.333026	ENSG00000130725
ENSG00000177732	0.333026	ENSG00000197712
ENSG00000101247	0.333026	ENSG00000214106
ENSG00000125991	0.333025	ENSG00000138135
ENSG00000147364	0.333024	ENSG00000147852
ENSG00000138378	0.333024	ENSG00000168675
ENSG00000066427	0.333024	ENSG00000172534
ENSG00000099999	0.333024	ENSG00000172954
ENSG00000138593	0.333024	ENSG00000178852
ENSG00000006744	0.333024	ENSG00000204388
ENSG00000134463	0.333023	ENSG00000139629
ENSG00000138823	0.333023	ENSG00000168309
ENSG00000167995	0.333022	ENSG00000170128
ENSG00000180210	0.333022	ENSG00000186132
ENSG00000147251	0.333021	ENSG00000160796
ENSG00000163013	0.333021	ENSG00000171604
ENSG00000101745	0.333021	ENSG00000188878
ENSG00000063854	0.33302	ENSG00000146701
ENSG00000105472	0.33302	ENSG00000168765
ENSG00000112110	0.333019	ENSG00000136271
ENSG00000106123	0.333018	ENSG00000153823
ENSG00000148399	0.333018	ENSG00000166211
ENSG00000060491	0.333017	ENSG00000068745
ENSG00000120925	0.333016	ENSG00000165487
ENSG00000126351	0.333015	ENSG00000237649
ENSG00000014123	0.333014	ENSG00000133392
ENSG00000106459	0.333014	ENSG00000156299
ENSG00000127249	0.333012	ENSG00000130164
ENSG00000010278	0.333012	ENSG00000175455
ENSG00000100591	0.333011	ENSG00000182372
ENSG00000211930	0.333011	ENSG00000244752
ENSG00000143184	0.333011	ENSG00000261115
ENSG00000100342	0.33301	ENSG00000186660
ENSG00000198546	0.33301	ENSG00000198873
ENSG00000066468	0.333009	ENSG00000129673
ENSG00000125384	0.333009	ENSG00000141574
ENSG00000111254	0.333009	ENSG00000170917
ENSG00000003436	0.333008	ENSG00000224389
ENSG00000081177	0.333007	ENSG00000167657
ENSG00000108784	0.333007	ENSG00000182508
ENSG00000011600	0.333006	ENSG00000105426
ENSG00000115993	0.333006	ENSG00000143420
ENSG00000054967	0.333006	ENSG00000182747
ENSG00000133619	0.333006	ENSG00000185015
ENSG00000125995	0.333005	ENSG00000175309
ENSG00000073578	0.333004	ENSG00000188493
ENSG00000119965	0.333003	ENSG00000158966
ENSG00000130766	0.333	ENSG00000162669
ENSG00000198925	0.333	ENSG00000211772
ENSG00000137101	0.333	ENSG00000243772
ENSG00000119326	0.332998	ENSG00000144468
ENSG00000110427	0.332997	ENSG00000160796
ENSG00000119541	0.332997	ENSG00000170891
ENSG00000166197	0.332997	ENSG00000204316
ENSG00000100417	0.332996	ENSG00000124802
ENSG00000085224	0.332995	ENSG00000149970
ENSG00000138356	0.332995	ENSG00000154096
ENSG00000047617	0.332995	ENSG00000167513
ENSG00000118162	0.332995	ENSG00000211804
ENSG00000105374	0.332995	ENSG00000224531
ENSG00000154719	0.332995	ENSG00000273899
ENSG00000090238	0.332993	ENSG00000125482
ENSG00000179256	0.332992	ENSG00000275302
ENSG00000128641	0.332991	ENSG00000167220
ENSG00000173163	0.332991	ENSG00000188603
ENSG00000071889	0.33299	ENSG00000164136
ENSG00000048392	0.332989	ENSG00000105254
ENSG00000144810	0.332989	ENSG00000204220
ENSG00000070366	0.332988	ENSG00000123200
ENSG00000143379	0.332988	ENSG00000164509
ENSG00000060237	0.332988	ENSG00000180881
ENSG00000177732	0.332988	ENSG00000186010
ENSG00000102471	0.332988	ENSG00000198919
ENSG00000043093	0.332987	ENSG00000176142
ENSG00000148459	0.332987	ENSG00000244752
ENSG00000163013	0.332986	ENSG00000173517
ENSG00000089558	0.332986	ENSG00000250571
ENSG00000008128	0.332985	ENSG00000123159
ENSG00000104812	0.332985	ENSG00000169951
ENSG00000173517	0.332985	ENSG00000213203
ENSG00000115904	0.332984	ENSG00000135334
ENSG00000189001	0.332984	ENSG00000196227
ENSG00000100142	0.332983	ENSG00000117595
ENSG00000093009	0.332982	ENSG00000130985
ENSG00000118620	0.332982	ENSG00000163638
ENSG00000170759	0.332982	ENSG00000186566
ENSG00000100883	0.332982	ENSG00000241258
ENSG00000102755	0.332981	ENSG00000168116
ENSG00000103257	0.33298	ENSG00000142751
ENSG00000103257	0.33298	ENSG00000155016
ENSG00000178425	0.332979	ENSG00000187862
ENSG00000116285	0.332978	ENSG00000124098
ENSG00000107175	0.332978	ENSG00000163421
ENSG00000158457	0.332978	ENSG00000174137
ENSG00000215183	0.332977	ENSG00000262481
ENSG00000121417	0.332976	ENSG00000165732
ENSG00000088881	0.332976	ENSG00000174059
ENSG00000108219	0.332976	ENSG00000183172
ENSG00000130544	0.332974	ENSG00000174007
ENSG00000134539	0.332973	ENSG00000151092
ENSG00000089351	0.33297	ENSG00000105523
ENSG00000135250	0.332969	ENSG00000185880
ENSG00000101966	0.332968	ENSG00000142959
ENSG00000152495	0.332968	ENSG00000153147
ENSG00000089289	0.332968	ENSG00000153982
ENSG00000101216	0.332968	ENSG00000156170
ENSG00000134461	0.332968	ENSG00000183943
ENSG00000120549	0.332968	ENSG00000203943
ENSG00000111652	0.332967	ENSG00000166535
ENSG00000121053	0.332966	ENSG00000151693
ENSG00000106355	0.332966	ENSG00000197520
ENSG00000177854	0.332966	ENSG00000203757
ENSG00000198417	0.332966	ENSG00000260027
ENSG00000110435	0.332965	ENSG00000133739
ENSG00000140319	0.332965	ENSG00000166529
ENSG00000159720	0.332963	ENSG00000198300
ENSG00000137338	0.332963	ENSG00000214309
ENSG00000132274	0.332962	ENSG00000163421
ENSG00000166446	0.332962	ENSG00000204659
ENSG00000064042	0.332961	ENSG00000134184
ENSG00000138663	0.332961	ENSG00000235568
ENSG00000088305	0.33296	ENSG00000162551
ENSG00000167476	0.33296	ENSG00000187097
ENSG00000118193	0.332959	ENSG00000146197
ENSG00000065457	0.332959	ENSG00000189127
ENSG00000175334	0.332958	ENSG00000179242
ENSG00000092871	0.332957	ENSG00000162241
ENSG00000137309	0.332956	ENSG00000183971
ENSG00000181915	0.332956	ENSG00000188612
ENSG00000125148	0.332955	ENSG00000152669
ENSG00000155111	0.332955	ENSG00000167670
ENSG00000008311	0.332955	ENSG00000169375
ENSG00000126705	0.332955	ENSG00000177409
ENSG00000171806	0.332955	ENSG00000181631
ENSG00000109171	0.332955	ENSG00000276070
ENSG00000115947	0.332953	ENSG00000139644
ENSG00000166173	0.332953	ENSG00000186625
ENSG00000166197	0.332952	ENSG00000166557
ENSG00000015285	0.332951	ENSG00000164663
ENSG00000111707	0.33295	ENSG00000112514
ENSG00000132746	0.33295	ENSG00000156697
ENSG00000111707	0.332947	ENSG00000151923
ENSG00000172878	0.332946	ENSG00000186376
ENSG00000046651	0.332946	ENSG00000187231
ENSG00000086062	0.332945	ENSG00000123992
ENSG00000132196	0.332944	ENSG00000272031
ENSG00000111906	0.332943	ENSG00000154545
ENSG00000156374	0.332943	ENSG00000278535
ENSG00000126432	0.332942	ENSG00000151320
ENSG00000139263	0.332942	ENSG00000188389
ENSG00000120868	0.332941	ENSG00000166049
ENSG00000070731	0.33294	ENSG00000076864
ENSG00000089123	0.332939	ENSG00000107140
ENSG00000111678	0.332939	ENSG00000135407
ENSG00000105982	0.332939	ENSG00000166224
ENSG00000105472	0.332939	ENSG00000178057
ENSG00000111875	0.332938	ENSG00000137275
ENSG00000135622	0.332938	ENSG00000158747
ENSG00000123094	0.332937	ENSG00000204444
ENSG00000143157	0.332935	ENSG00000166197
ENSG00000165202	0.332935	ENSG00000179134
ENSG00000113580	0.332933	ENSG00000122861
ENSG00000087237	0.332931	ENSG00000103253
ENSG00000144843	0.33293	ENSG00000157368
ENSG00000137101	0.33293	ENSG00000163421
ENSG00000172260	0.33293	ENSG00000183624
ENSG00000169255	0.33293	ENSG00000240505
ENSG00000113658	0.332929	ENSG00000237649
ENSG00000068400	0.332928	ENSG00000204592
ENSG00000110906	0.332926	ENSG00000211752
ENSG00000197562	0.332926	ENSG00000225921
ENSG00000183318	0.332926	ENSG00000272031
ENSG00000089123	0.332925	ENSG00000137309
ENSG00000064703	0.332925	ENSG00000170128
ENSG00000162636	0.332925	ENSG00000196365
ENSG00000103599	0.332924	ENSG00000163110
ENSG00000112130	0.332923	ENSG00000162244
ENSG00000169299	0.332923	ENSG00000203867
ENSG00000154016	0.332922	ENSG00000167491
ENSG00000101425	0.332921	ENSG00000119899
ENSG00000085265	0.332921	ENSG00000162729
ENSG00000169136	0.332921	ENSG00000180185
ENSG00000105851	0.33292	ENSG00000157315
ENSG00000130589	0.33292	ENSG00000181274
ENSG00000064703	0.33292	ENSG00000183856
ENSG00000114062	0.332919	ENSG00000154930
ENSG00000125246	0.332919	ENSG00000215595
ENSG00000164008	0.332918	ENSG00000204388
ENSG00000047849	0.332917	ENSG00000087338
ENSG00000143727	0.332917	ENSG00000155090
ENSG00000135124	0.332917	ENSG00000164970
ENSG00000049883	0.332916	ENSG00000104343
ENSG00000132199	0.332916	ENSG00000166471
ENSG00000162783	0.332916	ENSG00000196284
ENSG00000113732	0.332915	ENSG00000115993
ENSG00000064961	0.332915	ENSG00000127415
ENSG00000157216	0.332915	ENSG00000166471
ENSG00000083168	0.332913	ENSG00000115556
ENSG00000100271	0.332913	ENSG00000172037
ENSG00000176055	0.332913	ENSG00000184508
ENSG00000101246	0.332912	ENSG00000157617
ENSG00000013374	0.332912	ENSG00000169871
ENSG00000176108	0.332912	ENSG00000185915
ENSG00000112983	0.332911	ENSG00000139624
ENSG00000083168	0.332911	ENSG00000153879
ENSG00000078177	0.33291	ENSG00000091879
ENSG00000115598	0.33291	ENSG00000125846
ENSG00000115904	0.33291	ENSG00000135124
ENSG00000035862	0.33291	ENSG00000135334
ENSG00000136193	0.33291	ENSG00000169230
ENSG00000005102	0.332909	ENSG00000062485
ENSG00000118263	0.332908	ENSG00000166199
ENSG00000129566	0.332907	ENSG00000157315
ENSG00000121644	0.332906	ENSG00000167613
ENSG00000145936	0.332906	ENSG00000185674
ENSG00000124212	0.332905	ENSG00000185236
ENSG00000148814	0.332904	ENSG00000165678
ENSG00000179331	0.332904	ENSG00000198182
ENSG00000159212	0.332902	ENSG00000175711
ENSG00000153879	0.332901	ENSG00000161513
ENSG00000125510	0.332901	ENSG00000205250
ENSG00000104219	0.3329	ENSG00000129534
ENSG00000137764	0.3329	ENSG00000176208
ENSG00000125630	0.332899	ENSG00000136378
ENSG00000104497	0.332899	ENSG00000171757
ENSG00000138430	0.332898	ENSG00000241553
ENSG00000101132	0.332897	ENSG00000136783
ENSG00000134057	0.332896	ENSG00000143256
ENSG00000106948	0.332896	ENSG00000149609
ENSG00000105323	0.332896	ENSG00000167476
ENSG00000104671	0.332895	ENSG00000151092
ENSG00000143924	0.332895	ENSG00000185915
ENSG00000157020	0.332894	ENSG00000196378
ENSG00000089248	0.332893	ENSG00000114982
ENSG00000126353	0.332893	ENSG00000183060
ENSG00000129968	0.332892	ENSG00000131016
ENSG00000122257	0.332892	ENSG00000145451
ENSG00000103067	0.332892	ENSG00000198919
ENSG00000127418	0.332891	ENSG00000189227
ENSG00000109519	0.33289	ENSG00000132463
ENSG00000102786	0.33289	ENSG00000137996
ENSG00000111653	0.332887	ENSG00000132463
ENSG00000105472	0.332887	ENSG00000138468
ENSG00000035862	0.332887	ENSG00000170017
ENSG00000109184	0.332887	ENSG00000231672
ENSG00000088305	0.332886	ENSG00000156374
ENSG00000048392	0.332885	ENSG00000069399
ENSG00000113595	0.332885	ENSG00000113658
ENSG00000108984	0.332885	ENSG00000135002
ENSG00000139083	0.332885	ENSG00000214562
ENSG00000065135	0.332884	ENSG00000167769
ENSG00000138101	0.332883	ENSG00000183718
ENSG00000151474	0.332883	ENSG00000204525
ENSG00000059573	0.332882	ENSG00000144848
ENSG00000140470	0.332882	ENSG00000172889
ENSG00000102471	0.332881	ENSG00000126107
ENSG00000104131	0.332881	ENSG00000158555
ENSG00000148824	0.332881	ENSG00000180245
ENSG00000147955	0.33288	ENSG00000170145
ENSG00000121797	0.33288	ENSG00000186787
ENSG00000047617	0.33288	ENSG00000272031
ENSG00000121211	0.332879	ENSG00000197520
ENSG00000042980	0.332878	ENSG00000241484
ENSG00000169230	0.332877	ENSG00000276070
ENSG00000055332	0.332876	ENSG00000169991
ENSG00000143256	0.332876	ENSG00000240505
ENSG00000086062	0.332875	ENSG00000112787
ENSG00000105085	0.332875	ENSG00000177463
ENSG00000159692	0.332875	ENSG00000179855
ENSG00000135622	0.332874	ENSG00000184014
ENSG00000109062	0.332873	ENSG00000132821
ENSG00000108961	0.332873	ENSG00000169877
ENSG00000147123	0.332873	ENSG00000213934
ENSG00000102755	0.332872	ENSG00000143184
ENSG00000108786	0.332872	ENSG00000185215
ENSG00000107872	0.332871	ENSG00000172817
ENSG00000170448	0.33287	ENSG00000213465
ENSG00000135211	0.332869	ENSG00000157211
ENSG00000089289	0.332868	ENSG00000121774
ENSG00000101391	0.332868	ENSG00000211911
ENSG00000179761	0.332867	ENSG00000197921
ENSG00000105793	0.332866	ENSG00000110025
ENSG00000123159	0.332866	ENSG00000151806
ENSG00000107371	0.332866	ENSG00000238269
ENSG00000126705	0.332865	ENSG00000165678
ENSG00000059573	0.332865	ENSG00000188612
ENSG00000007171	0.332865	ENSG00000211672
ENSG00000143107	0.332864	ENSG00000170340
ENSG00000128602	0.332863	ENSG00000143816
ENSG00000138468	0.332863	ENSG00000159588
ENSG00000049883	0.332863	ENSG00000171872
ENSG00000100271	0.332862	ENSG00000178573
ENSG00000129535	0.332862	ENSG00000196431
ENSG00000166394	0.332862	ENSG00000211868
ENSG00000171823	0.332862	ENSG00000244005
ENSG00000179915	0.332861	ENSG00000197951
ENSG00000087589	0.33286	ENSG00000144036
ENSG00000135624	0.33286	ENSG00000145623
ENSG00000134121	0.33286	ENSG00000149781
ENSG00000111665	0.332859	ENSG00000132196
ENSG00000139211	0.332859	ENSG00000162438
ENSG00000106665	0.332859	ENSG00000165972
ENSG00000121211	0.332858	ENSG00000157216
ENSG00000079134	0.332857	ENSG00000115310
ENSG00000085733	0.332857	ENSG00000155846
ENSG00000111537	0.332857	ENSG00000162191
ENSG00000126432	0.332856	ENSG00000168824
ENSG00000121594	0.332856	ENSG00000185808
ENSG00000064703	0.332855	ENSG00000102921
ENSG00000113658	0.332855	ENSG00000178057
ENSG00000101405	0.332854	ENSG00000167535
ENSG00000070019	0.332854	ENSG00000183134
ENSG00000161048	0.332854	ENSG00000227124
ENSG00000144468	0.332853	ENSG00000169230
ENSG00000157020	0.332853	ENSG00000182324
ENSG00000006625	0.332852	ENSG00000131591
ENSG00000008710	0.332852	ENSG00000138639
ENSG00000170558	0.332851	ENSG00000196993
ENSG00000087589	0.33285	ENSG00000103707
ENSG00000102043	0.33285	ENSG00000116151
ENSG00000111652	0.33285	ENSG00000119718
ENSG00000070019	0.332849	ENSG00000136261
ENSG00000122674	0.332849	ENSG00000144468
ENSG00000129535	0.332849	ENSG00000187210
ENSG00000112110	0.332848	ENSG00000136449
ENSG00000147099	0.332848	ENSG00000254685
ENSG00000080854	0.332846	ENSG00000135519
ENSG00000002746	0.332846	ENSG00000144857
ENSG00000186787	0.332845	ENSG00000197324
ENSG00000126107	0.332843	ENSG00000154930
ENSG00000139372	0.332843	ENSG00000167671
ENSG00000050393	0.332841	ENSG00000105639
ENSG00000125868	0.332841	ENSG00000171124
ENSG00000033327	0.332841	ENSG00000187715
ENSG00000102524	0.33284	ENSG00000183172
ENSG00000008311	0.33284	ENSG00000187231
ENSG00000124107	0.332839	ENSG00000132196
ENSG00000007255	0.332837	ENSG00000138035
ENSG00000158796	0.332837	ENSG00000203747
ENSG00000002586	0.332836	ENSG00000111490
ENSG00000136807	0.332836	ENSG00000175697
ENSG00000129566	0.332836	ENSG00000203757
ENSG00000091542	0.332836	ENSG00000204392
ENSG00000126895	0.332835	ENSG00000174007
ENSG00000113716	0.332834	ENSG00000188612
ENSG00000096093	0.332833	ENSG00000112110
ENSG00000100362	0.332833	ENSG00000119541
ENSG00000165209	0.332833	ENSG00000177576
ENSG00000177212	0.332833	ENSG00000197858
ENSG00000106367	0.332832	ENSG00000153982
ENSG00000130005	0.332832	ENSG00000184939
ENSG00000145425	0.332832	ENSG00000211845
ENSG00000169255	0.332831	ENSG00000205572
ENSG00000100285	0.33283	ENSG00000151379
ENSG00000137656	0.332829	ENSG00000152822
ENSG00000151923	0.332829	ENSG00000172922
ENSG00000162783	0.332828	ENSG00000182004
ENSG00000126705	0.332827	ENSG00000138356
ENSG00000006125	0.332827	ENSG00000169733
ENSG00000149923	0.332827	ENSG00000170471
ENSG00000186376	0.332827	ENSG00000253534
ENSG00000127328	0.332826	ENSG00000163933
ENSG00000023318	0.332826	ENSG00000187446
ENSG00000138375	0.332826	ENSG00000188342
ENSG00000072736	0.332825	ENSG00000105438
ENSG00000066557	0.332824	ENSG00000242114
ENSG00000100714	0.332822	ENSG00000105374
ENSG00000102967	0.332822	ENSG00000167315
ENSG00000106070	0.332821	ENSG00000135074
ENSG00000008988	0.33282	ENSG00000175455
ENSG00000133392	0.332819	ENSG00000155974
ENSG00000155016	0.332819	ENSG00000159450
ENSG00000101945	0.332819	ENSG00000166211
ENSG00000081760	0.332818	ENSG00000176248
ENSG00000112242	0.332818	ENSG00000185043
ENSG00000166557	0.332818	ENSG00000255423
ENSG00000085224	0.332816	ENSG00000142675
ENSG00000066044	0.332816	ENSG00000169230
ENSG00000159588	0.332816	ENSG00000180891
ENSG00000100490	0.332815	ENSG00000159842
ENSG00000069399	0.332814	ENSG00000091039
ENSG00000112514	0.332814	ENSG00000140854
ENSG00000099985	0.332814	ENSG00000141098
ENSG00000140443	0.332814	ENSG00000163638
ENSG00000196431	0.332814	ENSG00000197728
ENSG00000091527	0.332813	ENSG00000117595
ENSG00000114770	0.332813	ENSG00000165060
ENSG00000065413	0.332812	ENSG00000125910
ENSG00000162267	0.33281	ENSG00000176160
ENSG00000113569	0.332809	ENSG00000120451
ENSG00000125482	0.332809	ENSG00000141646
ENSG00000168765	0.332809	ENSG00000197951
ENSG00000103257	0.332808	ENSG00000173846
ENSG00000089123	0.332808	ENSG00000174137
ENSG00000164136	0.332808	ENSG00000196459
ENSG00000073417	0.332806	ENSG00000146859
ENSG00000100578	0.332806	ENSG00000172322
ENSG00000131747	0.332805	ENSG00000139613
ENSG00000131023	0.332805	ENSG00000180185
ENSG00000169255	0.332805	ENSG00000182747
ENSG00000100605	0.332805	ENSG00000204514
ENSG00000101605	0.332804	ENSG00000120137
ENSG00000122026	0.332804	ENSG00000153485
ENSG00000101425	0.332804	ENSG00000272031
ENSG00000075391	0.332803	ENSG00000170634
ENSG00000103044	0.332802	ENSG00000142751
ENSG00000110435	0.332802	ENSG00000150907
ENSG00000155380	0.332802	ENSG00000156575
ENSG00000064703	0.332802	ENSG00000165678
ENSG00000116106	0.332802	ENSG00000177854
ENSG00000117036	0.332801	ENSG00000164175
ENSG00000135404	0.332801	ENSG00000183137
ENSG00000136888	0.3328	ENSG00000166535
ENSG00000157703	0.3328	ENSG00000168522
ENSG00000116539	0.3328	ENSG00000244005
ENSG00000013619	0.332799	ENSG00000092847
ENSG00000101407	0.332799	ENSG00000146425
ENSG00000120616	0.332799	ENSG00000175087
ENSG00000120733	0.332799	ENSG00000229474
ENSG00000175390	0.332798	ENSG00000196549
ENSG00000081721	0.332797	ENSG00000101596
ENSG00000089123	0.332797	ENSG00000206047
ENSG00000173163	0.332795	ENSG00000176087
ENSG00000125458	0.332794	ENSG00000135709
ENSG00000115423	0.332793	ENSG00000184508
ENSG00000006530	0.332792	ENSG00000112514
ENSG00000133661	0.332792	ENSG00000162511
ENSG00000123352	0.332792	ENSG00000241258
ENSG00000008735	0.332791	ENSG00000139437
ENSG00000054967	0.33279	ENSG00000167186
ENSG00000132640	0.33279	ENSG00000203867
ENSG00000127993	0.332789	ENSG00000134824
ENSG00000197721	0.332788	ENSG00000205544
ENSG00000110721	0.332787	ENSG00000157227
ENSG00000154380	0.332787	ENSG00000183918
ENSG00000126524	0.332786	ENSG00000145703
ENSG00000130985	0.332786	ENSG00000151320
ENSG00000170819	0.332786	ENSG00000189306
ENSG00000111581	0.332785	ENSG00000196476
ENSG00000087237	0.332784	ENSG00000169682
ENSG00000128298	0.332783	ENSG00000197312
ENSG00000156374	0.332782	ENSG00000198561
ENSG00000126705	0.33278	ENSG00000176720
ENSG00000006534	0.332778	ENSG00000069702
ENSG00000155016	0.332778	ENSG00000262481
ENSG00000132274	0.332777	ENSG00000173068
ENSG00000103707	0.332777	ENSG00000246922
ENSG00000048991	0.332776	ENSG00000113580
ENSG00000100558	0.332776	ENSG00000117475
ENSG00000132300	0.332776	ENSG00000135336
ENSG00000121680	0.332775	ENSG00000151164
ENSG00000108349	0.332775	ENSG00000183648
ENSG00000002586	0.332774	ENSG00000070778
ENSG00000177854	0.332773	ENSG00000221909
ENSG00000008311	0.332767	ENSG00000104219
ENSG00000171587	0.332767	ENSG00000185482
ENSG00000005844	0.332766	ENSG00000113658
ENSG00000129535	0.332766	ENSG00000162191
ENSG00000088756	0.332765	ENSG00000126705
ENSG00000131080	0.332765	ENSG00000160917
ENSG00000159200	0.332765	ENSG00000242689
ENSG00000101849	0.332764	ENSG00000162669
ENSG00000149328	0.332764	ENSG00000166225
ENSG00000051825	0.332764	ENSG00000178038
ENSG00000009413	0.332763	ENSG00000101882
ENSG00000183323	0.332763	ENSG00000187210
ENSG00000100926	0.332763	ENSG00000237649
ENSG00000106459	0.332762	ENSG00000151923
ENSG00000148773	0.332762	ENSG00000183960
ENSG00000142233	0.332762	ENSG00000187097
ENSG00000135074	0.332762	ENSG00000203943
ENSG00000103044	0.332762	ENSG00000214562
ENSG00000159450	0.332761	ENSG00000170430
ENSG00000069399	0.33276	ENSG00000119541
ENSG00000100883	0.33276	ENSG00000152207
ENSG00000101955	0.33276	ENSG00000161999
ENSG00000087589	0.332759	ENSG00000135632
ENSG00000132510	0.332759	ENSG00000140854
ENSG00000068438	0.332759	ENSG00000173611
ENSG00000105085	0.332758	ENSG00000184113
ENSG00000166889	0.332758	ENSG00000186862
ENSG00000091879	0.332757	ENSG00000149262
ENSG00000065361	0.332757	ENSG00000152778
ENSG00000067191	0.332757	ENSG00000170442
ENSG00000092871	0.332757	ENSG00000175166
ENSG00000102893	0.332757	ENSG00000176209
ENSG00000140694	0.332757	ENSG00000188976
ENSG00000124788	0.332757	ENSG00000250571
ENSG00000168038	0.332756	ENSG00000185304
ENSG00000086288	0.332755	ENSG00000106305
ENSG00000172794	0.332755	ENSG00000204856
ENSG00000102078	0.332754	ENSG00000130766
ENSG00000099822	0.332753	ENSG00000127603
ENSG00000165943	0.332752	ENSG00000214216
ENSG00000087191	0.332751	ENSG00000150977
ENSG00000134852	0.33275	ENSG00000170385
ENSG00000121766	0.33275	ENSG00000196378
ENSG00000167969	0.332749	ENSG00000198818
ENSG00000107643	0.332748	ENSG00000112787
ENSG00000063854	0.332748	ENSG00000124641
ENSG00000007080	0.332748	ENSG00000138433
ENSG00000132554	0.332748	ENSG00000148358
ENSG00000113272	0.332748	ENSG00000156973
ENSG00000132294	0.332747	ENSG00000187189
ENSG00000105254	0.332746	ENSG00000178852
ENSG00000126767	0.332745	ENSG00000130725
ENSG00000134852	0.332745	ENSG00000188760
ENSG00000022267	0.332744	ENSG00000170891
ENSG00000015285	0.332744	ENSG00000184787
ENSG00000046651	0.332743	ENSG00000185379
ENSG00000105472	0.332743	ENSG00000256660
ENSG00000169136	0.332742	ENSG00000172936
ENSG00000101104	0.332741	ENSG00000185304
ENSG00000139083	0.332741	ENSG00000188342
ENSG00000156575	0.332741	ENSG00000198642
ENSG00000188342	0.332739	ENSG00000261115
ENSG00000008311	0.332738	ENSG00000148824
ENSG00000177212	0.332737	ENSG00000178035
ENSG00000100362	0.332736	ENSG00000132669
ENSG00000112308	0.332736	ENSG00000137210
ENSG00000079101	0.332736	ENSG00000152207
ENSG00000105146	0.332735	ENSG00000245848
ENSG00000063854	0.332735	ENSG00000262481
ENSG00000099804	0.332734	ENSG00000139629
ENSG00000101421	0.332734	ENSG00000187605
ENSG00000197879	0.332733	ENSG00000198182
ENSG00000138798	0.332732	ENSG00000184117
ENSG00000130005	0.332732	ENSG00000204525
ENSG00000180425	0.332732	ENSG00000205784
ENSG00000039560	0.332731	ENSG00000165102
ENSG00000120265	0.332729	ENSG00000127603
ENSG00000143420	0.332729	ENSG00000170128
ENSG00000115827	0.332728	ENSG00000198730
ENSG00000138439	0.332725	ENSG00000166199
ENSG00000166197	0.332725	ENSG00000167186
ENSG00000048991	0.332725	ENSG00000275111
ENSG00000133250	0.332724	ENSG00000138430
ENSG00000102302	0.332724	ENSG00000185915
ENSG00000151208	0.332724	ENSG00000204514
ENSG00000137955	0.332724	ENSG00000225523
ENSG00000086289	0.332721	ENSG00000089289
ENSG00000095319	0.33272	ENSG00000100266
ENSG00000165959	0.33272	ENSG00000179630
ENSG00000125630	0.33272	ENSG00000182687
ENSG00000121281	0.33272	ENSG00000197343
ENSG00000006837	0.33272	ENSG00000212124
ENSG00000126432	0.332719	ENSG00000276070
ENSG00000008311	0.332718	ENSG00000115993
ENSG00000170430	0.332718	ENSG00000183734
ENSG00000092871	0.332717	ENSG00000142303
ENSG00000138135	0.332717	ENSG00000167220
ENSG00000067064	0.332716	ENSG00000102967
ENSG00000091317	0.332716	ENSG00000108784
ENSG00000069399	0.332716	ENSG00000133606
ENSG00000117632	0.332716	ENSG00000154133
ENSG00000054967	0.332716	ENSG00000177463
ENSG00000131876	0.332715	ENSG00000174500
ENSG00000094914	0.332715	ENSG00000240230
ENSG00000181904	0.332715	ENSG00000253293
ENSG00000108349	0.332714	ENSG00000131471
ENSG00000102996	0.332714	ENSG00000182508
ENSG00000130725	0.332714	ENSG00000188493
ENSG00000179761	0.332714	ENSG00000196663
ENSG00000006016	0.332713	ENSG00000167513
ENSG00000142959	0.332713	ENSG00000226763
ENSG00000178177	0.332713	ENSG00000239732
ENSG00000147130	0.332712	ENSG00000154678
ENSG00000100034	0.332712	ENSG00000166224
ENSG00000139083	0.332712	ENSG00000215883
ENSG00000186300	0.332711	ENSG00000198885
ENSG00000048991	0.33271	ENSG00000162642
ENSG00000188493	0.33271	ENSG00000197961
ENSG00000088992	0.332709	ENSG00000100626
ENSG00000122026	0.332709	ENSG00000197721
ENSG00000163421	0.332708	ENSG00000173068
ENSG00000154545	0.332708	ENSG00000186010
ENSG00000073614	0.332707	ENSG00000139725
ENSG00000100599	0.332707	ENSG00000184887
ENSG00000084623	0.332706	ENSG00000142959
ENSG00000156374	0.332706	ENSG00000243414
ENSG00000104879	0.332705	ENSG00000182240
ENSG00000121774	0.332704	ENSG00000171130
ENSG00000128908	0.332703	ENSG00000214517
ENSG00000035141	0.332702	ENSG00000183960
ENSG00000131981	0.332702	ENSG00000186376
ENSG00000105270	0.332702	ENSG00000211782
ENSG00000137673	0.332701	ENSG00000159692
ENSG00000169989	0.332701	ENSG00000172817
ENSG00000105711	0.3327	ENSG00000106588
ENSG00000106560	0.3327	ENSG00000110104
ENSG00000004700	0.3327	ENSG00000177150
ENSG00000102524	0.332699	ENSG00000119718
ENSG00000123836	0.332699	ENSG00000184500
ENSG00000021826	0.332699	ENSG00000185332
ENSG00000100362	0.332698	ENSG00000104343
ENSG00000007168	0.332697	ENSG00000181513
ENSG00000132464	0.332696	ENSG00000157106
ENSG00000130725	0.332696	ENSG00000261115
ENSG00000106823	0.332695	ENSG00000166278
ENSG00000164404	0.332695	ENSG00000173875
ENSG00000101407	0.332695	ENSG00000185262
ENSG00000070759	0.332695	ENSG00000189079
ENSG00000102043	0.332694	ENSG00000124570
ENSG00000005486	0.332694	ENSG00000165678
ENSG00000135164	0.332694	ENSG00000197223
ENSG00000153933	0.332694	ENSG00000256806
ENSG00000100105	0.332693	ENSG00000137502
ENSG00000124406	0.332693	ENSG00000214688
ENSG00000133392	0.332692	ENSG00000160209
ENSG00000100294	0.332691	ENSG00000126705
ENSG00000008735	0.332691	ENSG00000138160
ENSG00000077238	0.332691	ENSG00000198034
ENSG00000107796	0.332689	ENSG00000123689
ENSG00000173175	0.332689	ENSG00000186453
ENSG00000142188	0.332688	ENSG00000159140
ENSG00000135205	0.332688	ENSG00000166924
ENSG00000124067	0.332688	ENSG00000172061
ENSG00000151617	0.332687	ENSG00000162222
ENSG00000066557	0.332687	ENSG00000244734
ENSG00000005486	0.332686	ENSG00000164404
ENSG00000120837	0.332685	ENSG00000134108
ENSG00000111676	0.332685	ENSG00000163519
ENSG00000005175	0.332685	ENSG00000171522
ENSG00000087266	0.332685	ENSG00000185291
ENSG00000171757	0.332685	ENSG00000186132
ENSG00000119414	0.332684	ENSG00000163736
ENSG00000160613	0.332683	ENSG00000161395
ENSG00000141505	0.332683	ENSG00000197043
ENSG00000135070	0.332683	ENSG00000213516
ENSG00000135040	0.332683	ENSG00000241404
ENSG00000187210	0.332683	ENSG00000266472
ENSG00000073614	0.332681	ENSG00000109171
ENSG00000107863	0.332681	ENSG00000145002
ENSG00000134183	0.33268	ENSG00000169682
ENSG00000057294	0.33268	ENSG00000171916
ENSG00000114030	0.33268	ENSG00000180008
ENSG00000132669	0.332679	ENSG00000170471
ENSG00000086504	0.332679	ENSG00000186625
ENSG00000196535	0.332679	ENSG00000273899
ENSG00000119922	0.332678	ENSG00000141646
ENSG00000118507	0.332678	ENSG00000165480
ENSG00000087301	0.332678	ENSG00000167333
ENSG00000108039	0.332678	ENSG00000186132
ENSG00000103064	0.332677	ENSG00000112234
ENSG00000100596	0.332677	ENSG00000151470
ENSG00000095319	0.332677	ENSG00000167186
ENSG00000014123	0.332676	ENSG00000110719
ENSG00000104879	0.332676	ENSG00000179104
ENSG00000175166	0.332676	ENSG00000255150
ENSG00000050555	0.332675	ENSG00000159200
ENSG00000140443	0.332675	ENSG00000198286
ENSG00000005486	0.332674	ENSG00000105402
ENSG00000095319	0.332674	ENSG00000137221
ENSG00000143119	0.332674	ENSG00000152822
ENSG00000165480	0.332674	ENSG00000168802
ENSG00000121104	0.332673	ENSG00000132274
ENSG00000165338	0.332673	ENSG00000174151
ENSG00000118518	0.332673	ENSG00000197958
ENSG00000006016	0.332672	ENSG00000036054
ENSG00000089472	0.332672	ENSG00000255423
ENSG00000100034	0.332671	ENSG00000161265
ENSG00000139675	0.332669	ENSG00000142002
ENSG00000154217	0.332669	ENSG00000154930
ENSG00000129680	0.332669	ENSG00000156218
ENSG00000158296	0.332669	ENSG00000169989
ENSG00000100345	0.332668	ENSG00000109790
ENSG00000103707	0.332668	ENSG00000135164
ENSG00000096433	0.332667	ENSG00000187024
ENSG00000007255	0.332667	ENSG00000241258
ENSG00000008311	0.332666	ENSG00000147601
ENSG00000113369	0.332666	ENSG00000156313
ENSG00000136378	0.332666	ENSG00000163492
ENSG00000124107	0.332666	ENSG00000183765
ENSG00000158941	0.332666	ENSG00000188158
ENSG00000163736	0.332665	ENSG00000171132
ENSG00000101405	0.332664	ENSG00000103044
ENSG00000064703	0.332663	ENSG00000115598
ENSG00000166173	0.332663	ENSG00000184160
ENSG00000168824	0.332662	ENSG00000169682
ENSG00000106400	0.332661	ENSG00000142327
ENSG00000111490	0.33266	ENSG00000179399
ENSG00000131591	0.33266	ENSG00000186300
ENSG00000123119	0.33266	ENSG00000224531
ENSG00000023318	0.332659	ENSG00000136824
ENSG00000112308	0.332658	ENSG00000149809
ENSG00000148824	0.332656	ENSG00000162704
ENSG00000135900	0.332656	ENSG00000174013
ENSG00000139722	0.332655	ENSG00000185880
ENSG00000069702	0.332654	ENSG00000135632
ENSG00000165244	0.332654	ENSG00000175166
ENSG00000140326	0.332654	ENSG00000183401
ENSG00000133059	0.332653	ENSG00000215883
ENSG00000081803	0.332652	ENSG00000146285
ENSG00000067533	0.33265	ENSG00000185215
ENSG00000137309	0.332649	ENSG00000196353
ENSG00000072840	0.332648	ENSG00000094804
ENSG00000102241	0.332648	ENSG00000106633
ENSG00000005486	0.332648	ENSG00000164338
ENSG00000180185	0.332647	ENSG00000204954
ENSG00000123545	0.332647	ENSG00000241258
ENSG00000095637	0.332646	ENSG00000141741
ENSG00000100034	0.332646	ENSG00000174130
ENSG00000005844	0.332644	ENSG00000102078
ENSG00000105523	0.332644	ENSG00000135070
ENSG00000111684	0.332644	ENSG00000148824
ENSG00000132405	0.332644	ENSG00000176769
ENSG00000099331	0.332643	ENSG00000169230
ENSG00000164733	0.332643	ENSG00000198216
ENSG00000111676	0.332642	ENSG00000119919
ENSG00000102221	0.332642	ENSG00000159450
ENSG00000044574	0.332642	ENSG00000177733
ENSG00000147601	0.332642	ENSG00000203757
ENSG00000105472	0.332641	ENSG00000180902
ENSG00000108784	0.332639	ENSG00000110906
ENSG00000129566	0.332639	ENSG00000141698
ENSG00000105438	0.332639	ENSG00000172733
ENSG00000123066	0.332639	ENSG00000237649
ENSG00000167600	0.332638	ENSG00000169826
ENSG00000133026	0.332637	ENSG00000160796
ENSG00000076706	0.332636	ENSG00000081479
ENSG00000133606	0.332636	ENSG00000185304
ENSG00000129450	0.332635	ENSG00000197226
ENSG00000130487	0.332634	ENSG00000161277
ENSG00000103550	0.332634	ENSG00000176399
ENSG00000177854	0.332633	ENSG00000188493
ENSG00000172037	0.332632	ENSG00000205339
ENSG00000100271	0.332632	ENSG00000214517
ENSG00000144043	0.332631	ENSG00000167123
ENSG00000107643	0.332629	ENSG00000126709
ENSG00000102780	0.332629	ENSG00000173163
ENSG00000143184	0.332629	ENSG00000211746
ENSG00000102287	0.332627	ENSG00000137161
ENSG00000147889	0.332627	ENSG00000149089
ENSG00000027697	0.332626	ENSG00000056487
ENSG00000007402	0.332626	ENSG00000099769
ENSG00000142188	0.332626	ENSG00000148814
ENSG00000116990	0.332626	ENSG00000161813
ENSG00000099769	0.332626	ENSG00000171490
ENSG00000122203	0.332626	ENSG00000197712
ENSG00000133661	0.332625	ENSG00000142039
ENSG00000134057	0.332625	ENSG00000198561
ENSG00000053372	0.332623	ENSG00000165671
ENSG00000089123	0.332623	ENSG00000166224
ENSG00000078177	0.332623	ENSG00000241258
ENSG00000100221	0.332623	ENSG00000246922
ENSG00000095319	0.332621	ENSG00000102996
ENSG00000157211	0.332621	ENSG00000178585
ENSG00000114455	0.33262	ENSG00000119471
ENSG00000130725	0.33262	ENSG00000180190
ENSG00000196152	0.33262	ENSG00000196663
ENSG00000135334	0.33262	ENSG00000197372
ENSG00000139793	0.33262	ENSG00000213638
ENSG00000067829	0.332618	ENSG00000070759
ENSG00000119688	0.332618	ENSG00000167394
ENSG00000176208	0.332618	ENSG00000181036
ENSG00000143184	0.332618	ENSG00000240505
ENSG00000100221	0.332616	ENSG00000137497
ENSG00000144791	0.332615	ENSG00000177409
ENSG00000125534	0.332614	ENSG00000141574
ENSG00000158850	0.332614	ENSG00000170634
ENSG00000107263	0.332611	ENSG00000108039
ENSG00000141503	0.332611	ENSG00000168216
ENSG00000167995	0.33261	ENSG00000168477
ENSG00000066933	0.33261	ENSG00000173068
ENSG00000105472	0.332609	ENSG00000136449
ENSG00000055147	0.332609	ENSG00000149357
ENSG00000168216	0.332608	ENSG00000185304
ENSG00000130175	0.332608	ENSG00000198561
ENSG00000142675	0.332606	ENSG00000145425
ENSG00000055917	0.332606	ENSG00000152049
ENSG00000164050	0.332606	ENSG00000172878
ENSG00000119888	0.332605	ENSG00000170310
ENSG00000197646	0.332605	ENSG00000198546
ENSG00000114395	0.332605	ENSG00000198791
ENSG00000106785	0.332604	ENSG00000116649
ENSG00000104973	0.332604	ENSG00000120159
ENSG00000109062	0.332602	ENSG00000114423
ENSG00000126353	0.332602	ENSG00000137338
ENSG00000142549	0.332601	ENSG00000171823
ENSG00000135407	0.3326	ENSG00000170558
ENSG00000163527	0.332599	ENSG00000171115
ENSG00000137338	0.332599	ENSG00000183323
ENSG00000087589	0.332599	ENSG00000224650
ENSG00000203867	0.332599	ENSG00000234284
ENSG00000067365	0.332598	ENSG00000197756
ENSG00000168101	0.332598	ENSG00000261115
ENSG00000088305	0.332597	ENSG00000198561
ENSG00000158555	0.332595	ENSG00000198756
ENSG00000151208	0.332594	ENSG00000158163
ENSG00000105472	0.332594	ENSG00000211930
ENSG00000146411	0.332594	ENSG00000215883
ENSG00000089220	0.332593	ENSG00000136449
ENSG00000185915	0.332593	ENSG00000197063
ENSG00000065802	0.332592	ENSG00000186010
ENSG00000046653	0.332591	ENSG00000132286
ENSG00000184047	0.332591	ENSG00000197579
ENSG00000099769	0.33259	ENSG00000154930
ENSG00000149262	0.332589	ENSG00000166224
ENSG00000101216	0.332589	ENSG00000182324
ENSG00000073614	0.332589	ENSG00000198919
ENSG00000056487	0.332588	ENSG00000148824
ENSG00000114770	0.332588	ENSG00000198157
ENSG00000123500	0.332587	ENSG00000151320
ENSG00000134852	0.332587	ENSG00000169902
ENSG00000092148	0.332586	ENSG00000132286
ENSG00000121417	0.332586	ENSG00000134824
ENSG00000126705	0.332586	ENSG00000155380
ENSG00000105329	0.332586	ENSG00000241258
ENSG00000006194	0.332585	ENSG00000112799
ENSG00000177301	0.332585	ENSG00000177688
ENSG00000164897	0.332585	ENSG00000184787
ENSG00000076351	0.332584	ENSG00000120451
ENSG00000089123	0.332584	ENSG00000130985
ENSG00000169230	0.332584	ENSG00000170448
ENSG00000115598	0.332584	ENSG00000173846
ENSG00000173198	0.332584	ENSG00000243811
ENSG00000132321	0.332583	ENSG00000239732
ENSG00000130175	0.332582	ENSG00000158497
ENSG00000004534	0.332581	ENSG00000076706
ENSG00000007080	0.33258	ENSG00000077942
ENSG00000130638	0.332579	ENSG00000173868
ENSG00000106348	0.332578	ENSG00000138135
ENSG00000102241	0.332578	ENSG00000152223
ENSG00000010295	0.332577	ENSG00000128694
ENSG00000069399	0.332576	ENSG00000115607
ENSG00000155380	0.332576	ENSG00000197223
ENSG00000160703	0.332575	ENSG00000166908
ENSG00000102921	0.332575	ENSG00000224650
ENSG00000166033	0.332574	ENSG00000177854
ENSG00000144668	0.332574	ENSG00000182324
ENSG00000105146	0.332573	ENSG00000130985
ENSG00000048991	0.332573	ENSG00000161265
ENSG00000185122	0.332572	ENSG00000185304
ENSG00000130939	0.332572	ENSG00000188878
ENSG00000101901	0.332571	ENSG00000148219
ENSG00000143256	0.332571	ENSG00000157020
ENSG00000088833	0.332569	ENSG00000103494
ENSG00000099889	0.332569	ENSG00000128050
ENSG00000106348	0.332569	ENSG00000135299
ENSG00000137216	0.332568	ENSG00000186010
ENSG00000091879	0.332568	ENSG00000196152
ENSG00000138798	0.332567	ENSG00000172893
ENSG00000049883	0.332566	ENSG00000061492
ENSG00000129450	0.332566	ENSG00000151617
ENSG00000120055	0.332566	ENSG00000180667
ENSG00000086288	0.332564	ENSG00000135336
ENSG00000008838	0.332564	ENSG00000136286
ENSG00000082516	0.332563	ENSG00000103257
ENSG00000100014	0.332563	ENSG00000119915
ENSG00000092199	0.332562	ENSG00000126767
ENSG00000155090	0.332561	ENSG00000169609
ENSG00000110906	0.332561	ENSG00000175602
ENSG00000013288	0.33256	ENSG00000149150
ENSG00000164949	0.33256	ENSG00000179295
ENSG00000155906	0.332559	ENSG00000164175
ENSG00000145945	0.332558	ENSG00000168748
ENSG00000133878	0.332558	ENSG00000197965
ENSG00000133627	0.332556	ENSG00000155011
ENSG00000153165	0.332556	ENSG00000178852
ENSG00000102755	0.332555	ENSG00000187231
ENSG00000180891	0.332555	ENSG00000243414
ENSG00000143774	0.332554	ENSG00000203757
ENSG00000158941	0.332553	ENSG00000211868
ENSG00000078177	0.332551	ENSG00000103034
ENSG00000156374	0.332551	ENSG00000173992
ENSG00000073792	0.33255	ENSG00000104044
ENSG00000105011	0.33255	ENSG00000118242
ENSG00000118432	0.33255	ENSG00000129473
ENSG00000225830	0.33255	ENSG00000240038
ENSG00000002745	0.33255	ENSG00000245848
ENSG00000116106	0.332549	ENSG00000134574
ENSG00000135622	0.332549	ENSG00000165244
ENSG00000092199	0.332548	ENSG00000196284
ENSG00000069702	0.332547	ENSG00000092871
ENSG00000007080	0.332547	ENSG00000100422
ENSG00000126062	0.332547	ENSG00000169762
ENSG00000178038	0.332546	ENSG00000180902
ENSG00000118960	0.332546	ENSG00000198010
ENSG00000090060	0.332546	ENSG00000204237
ENSG00000100243	0.332545	ENSG00000147889
ENSG00000163464	0.332544	ENSG00000176108
ENSG00000135763	0.332543	ENSG00000151502
ENSG00000101745	0.332542	ENSG00000170634
ENSG00000100336	0.332542	ENSG00000174013
ENSG00000137962	0.332542	ENSG00000186184
ENSG00000102265	0.332541	ENSG00000160298
ENSG00000064703	0.332541	ENSG00000162642
ENSG00000141002	0.332541	ENSG00000204856
ENSG00000125445	0.332539	ENSG00000130175
ENSG00000101337	0.332539	ENSG00000151332
ENSG00000187801	0.332539	ENSG00000196431
ENSG00000055147	0.332538	ENSG00000073803
ENSG00000125148	0.332538	ENSG00000133661
ENSG00000079101	0.332538	ENSG00000185262
ENSG00000137106	0.332538	ENSG00000211642
ENSG00000105397	0.332537	ENSG00000126602
ENSG00000122884	0.332537	ENSG00000151806
ENSG00000074660	0.332537	ENSG00000166535
ENSG00000101181	0.332537	ENSG00000203485
ENSG00000002745	0.332535	ENSG00000106348
ENSG00000113361	0.332535	ENSG00000132199
ENSG00000117475	0.332535	ENSG00000136811
ENSG00000142606	0.332535	ENSG00000146109
ENSG00000167566	0.332535	ENSG00000213930
ENSG00000087088	0.332534	ENSG00000173198
ENSG00000111490	0.332534	ENSG00000196993
ENSG00000110719	0.332533	ENSG00000211688
ENSG00000121594	0.332532	ENSG00000167523
ENSG00000135336	0.332529	ENSG00000185262
ENSG00000129696	0.332529	ENSG00000188493
ENSG00000140682	0.332527	ENSG00000155363
ENSG00000112110	0.332527	ENSG00000163870
ENSG00000162745	0.332526	ENSG00000177854
ENSG00000132017	0.332526	ENSG00000197879
ENSG00000105146	0.332525	ENSG00000123106
ENSG00000010295	0.332525	ENSG00000155849
ENSG00000072501	0.332525	ENSG00000160785
ENSG00000130649	0.332524	ENSG00000151208
ENSG00000069399	0.332523	ENSG00000086062
ENSG00000104343	0.332523	ENSG00000133597
ENSG00000103187	0.332523	ENSG00000155761
ENSG00000009307	0.332522	ENSG00000104998
ENSG00000143379	0.332522	ENSG00000183691
ENSG00000069399	0.33252	ENSG00000110906
ENSG00000004142	0.332519	ENSG00000107938
ENSG00000127585	0.332519	ENSG00000145623
ENSG00000157211	0.332519	ENSG00000213203
ENSG00000173992	0.332518	ENSG00000213024
ENSG00000155016	0.332516	ENSG00000164338
ENSG00000070778	0.332514	ENSG00000130175
ENSG00000078177	0.332514	ENSG00000145632
ENSG00000159399	0.332514	ENSG00000183172
ENSG00000130985	0.332513	ENSG00000138439
ENSG00000133169	0.332512	ENSG00000139211
ENSG00000144749	0.332512	ENSG00000166704
ENSG00000070785	0.332512	ENSG00000168679
ENSG00000101198	0.332512	ENSG00000173805
ENSG00000126705	0.332512	ENSG00000173992
ENSG00000138190	0.332512	ENSG00000185332
ENSG00000180667	0.332512	ENSG00000211804
ENSG00000141505	0.332511	ENSG00000166199
ENSG00000125482	0.332511	ENSG00000177409
ENSG00000070778	0.33251	ENSG00000166924
ENSG00000105443	0.33251	ENSG00000167969
ENSG00000126215	0.33251	ENSG00000176641
ENSG00000113658	0.33251	ENSG00000274600
ENSG00000124107	0.332509	ENSG00000184012
ENSG00000100714	0.332509	ENSG00000186908
ENSG00000124209	0.332508	ENSG00000132017
ENSG00000112855	0.332508	ENSG00000149418
ENSG00000105656	0.332508	ENSG00000159592
ENSG00000005889	0.332508	ENSG00000169213
ENSG00000070961	0.332507	ENSG00000130479
ENSG00000033100	0.332507	ENSG00000154856
ENSG00000137821	0.332506	ENSG00000166965
ENSG00000163820	0.332506	ENSG00000182872
ENSG00000126953	0.332505	ENSG00000135002
ENSG00000139793	0.332505	ENSG00000182872
ENSG00000124802	0.332505	ENSG00000212123
ENSG00000086289	0.332504	ENSG00000116990
ENSG00000183318	0.332504	ENSG00000261934
ENSG00000069399	0.332503	ENSG00000163913
ENSG00000143079	0.332503	ENSG00000197312
ENSG00000117595	0.332502	ENSG00000125458
ENSG00000002586	0.332501	ENSG00000187801
ENSG00000153879	0.3325	ENSG00000173875
ENSG00000169989	0.3325	ENSG00000196152
ENSG00000096088	0.332499	ENSG00000164989
ENSG00000142002	0.332498	ENSG00000154545
ENSG00000128654	0.332498	ENSG00000165695
ENSG00000171124	0.332498	ENSG00000187715
ENSG00000056487	0.332497	ENSG00000114770
ENSG00000009844	0.332497	ENSG00000122042
ENSG00000139613	0.332497	ENSG00000163082
ENSG00000149806	0.332496	ENSG00000165078
ENSG00000122674	0.332496	ENSG00000170275
ENSG00000124107	0.332496	ENSG00000184014
ENSG00000007171	0.332495	ENSG00000115355
ENSG00000146701	0.332495	ENSG00000169230
ENSG00000137656	0.332495	ENSG00000171204
ENSG00000102996	0.332493	ENSG00000111087
ENSG00000108349	0.332493	ENSG00000119203
ENSG00000114127	0.332493	ENSG00000120896
ENSG00000102241	0.332492	ENSG00000175166
ENSG00000145715	0.332492	ENSG00000204472
ENSG00000125482	0.332491	ENSG00000130175
ENSG00000132274	0.332491	ENSG00000165572
ENSG00000168216	0.33249	ENSG00000170634
ENSG00000089220	0.332489	ENSG00000163913
ENSG00000066044	0.332489	ENSG00000182872
ENSG00000175166	0.332489	ENSG00000197608
ENSG00000135070	0.332487	ENSG00000160439
ENSG00000099769	0.332486	ENSG00000148824
ENSG00000115310	0.332485	ENSG00000161610
ENSG00000143379	0.332485	ENSG00000196431
ENSG00000115042	0.332484	ENSG00000163633
ENSG00000102221	0.332484	ENSG00000177239
ENSG00000005339	0.332483	ENSG00000138439
ENSG00000140368	0.332483	ENSG00000155229
ENSG00000142731	0.332483	ENSG00000160131
ENSG00000151176	0.332481	ENSG00000154914
ENSG00000085224	0.332481	ENSG00000173868
ENSG00000007255	0.33248	ENSG00000184486
ENSG00000188573	0.33248	ENSG00000240038
ENSG00000128165	0.332479	ENSG00000169989
ENSG00000005844	0.332479	ENSG00000255423
ENSG00000100461	0.332478	ENSG00000155380
ENSG00000076351	0.332477	ENSG00000120217
ENSG00000096070	0.332477	ENSG00000133169
ENSG00000110435	0.332477	ENSG00000147251
ENSG00000154678	0.332477	ENSG00000169762
ENSG00000128298	0.332476	ENSG00000167904
ENSG00000171843	0.332476	ENSG00000186908
ENSG00000082258	0.332475	ENSG00000100243
ENSG00000101413	0.332475	ENSG00000154122
ENSG00000119899	0.332473	ENSG00000176182
ENSG00000067064	0.332472	ENSG00000120457
ENSG00000121774	0.332472	ENSG00000162337
ENSG00000167995	0.332472	ENSG00000173868
ENSG00000173868	0.332472	ENSG00000187790
ENSG00000177463	0.332471	ENSG00000180210
ENSG00000159063	0.33247	ENSG00000179862
ENSG00000156253	0.33247	ENSG00000185686
ENSG00000035115	0.33247	ENSG00000197622
ENSG00000106948	0.332469	ENSG00000163464
ENSG00000135407	0.332469	ENSG00000198925
ENSG00000002586	0.332468	ENSG00000006534
ENSG00000062485	0.332468	ENSG00000153933
ENSG00000185304	0.332468	ENSG00000196431
ENSG00000109519	0.332467	ENSG00000136490
ENSG00000136888	0.332467	ENSG00000151092
ENSG00000139505	0.332467	ENSG00000197343
ENSG00000158555	0.332466	ENSG00000164989
ENSG00000143185	0.332466	ENSG00000168246
ENSG00000179242	0.332466	ENSG00000196152
ENSG00000110203	0.332465	ENSG00000153179
ENSG00000102882	0.332464	ENSG00000162599
ENSG00000100234	0.332464	ENSG00000165572
ENSG00000070778	0.332464	ENSG00000167394
ENSG00000138356	0.332464	ENSG00000178573
ENSG00000135622	0.332463	ENSG00000137656
ENSG00000114423	0.332463	ENSG00000140092
ENSG00000144848	0.332463	ENSG00000180257
ENSG00000069702	0.332462	ENSG00000130544
ENSG00000100014	0.332461	ENSG00000187626
ENSG00000140854	0.332461	ENSG00000197608
ENSG00000136819	0.332461	ENSG00000225921
ENSG00000166845	0.33246	ENSG00000172057
ENSG00000108039	0.332459	ENSG00000174007
ENSG00000227124	0.332458	ENSG00000234284
ENSG00000185262	0.332456	ENSG00000197324
ENSG00000108786	0.332454	ENSG00000133055
ENSG00000113658	0.332453	ENSG00000196663
ENSG00000160233	0.332453	ENSG00000261115
ENSG00000123992	0.332451	ENSG00000158457
ENSG00000115009	0.33245	ENSG00000159217
ENSG00000157315	0.332449	ENSG00000171517
ENSG00000160185	0.332449	ENSG00000184787
ENSG00000149489	0.332448	ENSG00000171596
ENSG00000107175	0.332448	ENSG00000196378
ENSG00000104231	0.332447	ENSG00000173068
ENSG00000130517	0.332446	ENSG00000153113
ENSG00000070961	0.332445	ENSG00000126215
ENSG00000127580	0.332445	ENSG00000143258
ENSG00000007255	0.332444	ENSG00000101104
ENSG00000169371	0.332444	ENSG00000178585
ENSG00000103226	0.332442	ENSG00000133612
ENSG00000063854	0.332442	ENSG00000196378
ENSG00000144468	0.332442	ENSG00000224420
ENSG00000043143	0.332441	ENSG00000204388
ENSG00000089123	0.33244	ENSG00000104343
ENSG00000128294	0.33244	ENSG00000145901
ENSG00000082516	0.33244	ENSG00000158163
ENSG00000122203	0.33244	ENSG00000168040
ENSG00000011454	0.33244	ENSG00000181588
ENSG00000042980	0.332437	ENSG00000121057
ENSG00000157106	0.332437	ENSG00000198642
ENSG00000089053	0.332436	ENSG00000126775
ENSG00000075391	0.332435	ENSG00000106948
ENSG00000111537	0.332433	ENSG00000153006
ENSG00000164675	0.332433	ENSG00000196586
ENSG00000172954	0.332432	ENSG00000237693
ENSG00000105270	0.332431	ENSG00000112787
ENSG00000065457	0.332431	ENSG00000197756
ENSG00000102078	0.332429	ENSG00000162669
ENSG00000147601	0.332429	ENSG00000174842
ENSG00000127920	0.332428	ENSG00000167476
ENSG00000144746	0.332428	ENSG00000170442
ENSG00000101639	0.332426	ENSG00000163913
ENSG00000152778	0.332425	ENSG00000174238
ENSG00000143320	0.332424	ENSG00000182179
ENSG00000102977	0.332424	ENSG00000239732
ENSG00000066827	0.332423	ENSG00000126756
ENSG00000081026	0.332423	ENSG00000149927
ENSG00000148337	0.332423	ENSG00000248487
ENSG00000140474	0.332422	ENSG00000204599
ENSG00000102221	0.332422	ENSG00000245848
ENSG00000136783	0.332421	ENSG00000165030
ENSG00000138468	0.332421	ENSG00000170144
ENSG00000100243	0.332421	ENSG00000185915
ENSG00000102221	0.33242	ENSG00000105146
ENSG00000121064	0.33242	ENSG00000139083
ENSG00000121022	0.33242	ENSG00000211752
ENSG00000033800	0.332419	ENSG00000106348
ENSG00000085274	0.332419	ENSG00000147485
ENSG00000089472	0.332418	ENSG00000155906
ENSG00000101247	0.332416	ENSG00000106397
ENSG00000131080	0.332416	ENSG00000173868
ENSG00000113312	0.332416	ENSG00000178038
ENSG00000100221	0.332415	ENSG00000119919
ENSG00000002586	0.332413	ENSG00000125485
ENSG00000184508	0.332412	ENSG00000211845
ENSG00000180881	0.332412	ENSG00000212123
ENSG00000103257	0.332411	ENSG00000107669
ENSG00000122778	0.332411	ENSG00000126705
ENSG00000039560	0.332411	ENSG00000148459
ENSG00000143878	0.332411	ENSG00000162341
ENSG00000137815	0.33241	ENSG00000172534
ENSG00000069399	0.33241	ENSG00000177150
ENSG00000105983	0.332408	ENSG00000135114
ENSG00000070961	0.332407	ENSG00000157211
ENSG00000166529	0.332407	ENSG00000174780
ENSG00000089472	0.332406	ENSG00000139719
ENSG00000165732	0.332406	ENSG00000179331
ENSG00000167969	0.332405	ENSG00000176160
ENSG00000075303	0.332405	ENSG00000188263
ENSG00000096093	0.332405	ENSG00000243772
ENSG00000108515	0.332403	ENSG00000146386
ENSG00000128322	0.332402	ENSG00000204913
ENSG00000133059	0.3324	ENSG00000164338
ENSG00000179761	0.3324	ENSG00000185304
ENSG00000137497	0.3324	ENSG00000215883
ENSG00000064703	0.332399	ENSG00000136286
ENSG00000137221	0.332399	ENSG00000137393
ENSG00000044090	0.332399	ENSG00000151617
ENSG00000070778	0.332397	ENSG00000129493
ENSG00000100299	0.332397	ENSG00000181773
ENSG00000186010	0.332397	ENSG00000198105
ENSG00000126709	0.332397	ENSG00000239672
ENSG00000131747	0.332396	ENSG00000136271
ENSG00000140092	0.332396	ENSG00000166136
ENSG00000130649	0.332396	ENSG00000198417
ENSG00000081760	0.332395	ENSG00000152213
ENSG00000161270	0.332395	ENSG00000166902
ENSG00000064703	0.332394	ENSG00000118113
ENSG00000115998	0.332394	ENSG00000182566
ENSG00000101216	0.332393	ENSG00000149970
ENSG00000091527	0.332392	ENSG00000187605
ENSG00000073614	0.332391	ENSG00000112406
ENSG00000115009	0.33239	ENSG00000174013
ENSG00000002745	0.332389	ENSG00000101132
ENSG00000094804	0.332389	ENSG00000161610
ENSG00000007376	0.332388	ENSG00000163638
ENSG00000081177	0.332388	ENSG00000167394
ENSG00000119203	0.332388	ENSG00000168014
ENSG00000089053	0.332385	ENSG00000115998
ENSG00000066557	0.332385	ENSG00000182511
ENSG00000133606	0.332384	ENSG00000134504
ENSG00000129535	0.332384	ENSG00000180190
ENSG00000101247	0.332384	ENSG00000184939
ENSG00000137145	0.332384	ENSG00000204427
ENSG00000117000	0.332383	ENSG00000166292
ENSG00000120498	0.332383	ENSG00000172201
ENSG00000108798	0.332382	ENSG00000167900
ENSG00000120696	0.332381	ENSG00000143393
ENSG00000100883	0.332381	ENSG00000162783
ENSG00000127914	0.33238	ENSG00000173218
ENSG00000100234	0.33238	ENSG00000181291
ENSG00000055147	0.332379	ENSG00000186132
ENSG00000069345	0.332378	ENSG00000135299
ENSG00000110442	0.332377	ENSG00000134824
ENSG00000160185	0.332377	ENSG00000164038
ENSG00000022267	0.332377	ENSG00000171757
ENSG00000187624	0.332377	ENSG00000255374
ENSG00000144810	0.332376	ENSG00000205544
ENSG00000163126	0.332374	ENSG00000239713
ENSG00000109534	0.332373	ENSG00000198793
ENSG00000211611	0.332373	ENSG00000237541
ENSG00000109062	0.332371	ENSG00000128654
ENSG00000127418	0.332371	ENSG00000141965
ENSG00000106348	0.332371	ENSG00000244242
ENSG00000143184	0.332369	ENSG00000162783
ENSG00000149357	0.332369	ENSG00000182580
ENSG00000023287	0.332369	ENSG00000183735
ENSG00000186281	0.332369	ENSG00000204388
ENSG00000100664	0.332368	ENSG00000138778
ENSG00000125246	0.332368	ENSG00000139372
ENSG00000174780	0.332367	ENSG00000198833
ENSG00000111537	0.332366	ENSG00000151617
ENSG00000108961	0.332366	ENSG00000176903
ENSG00000126216	0.332366	ENSG00000241258
ENSG00000166199	0.332365	ENSG00000167476
ENSG00000137449	0.332364	ENSG00000155016
ENSG00000101266	0.332364	ENSG00000159256
ENSG00000215915	0.332363	ENSG00000241258
ENSG00000074219	0.332362	ENSG00000169071
ENSG00000123545	0.332362	ENSG00000184205
ENSG00000005889	0.332361	ENSG00000125458
ENSG00000143119	0.332361	ENSG00000174177
ENSG00000119684	0.332358	ENSG00000184445
ENSG00000198848	0.332358	ENSG00000226763
ENSG00000001084	0.332357	ENSG00000112964
ENSG00000144410	0.332357	ENSG00000173992
ENSG00000085224	0.332357	ENSG00000203943
ENSG00000119541	0.332356	ENSG00000124802
ENSG00000042753	0.332356	ENSG00000137714
ENSG00000100362	0.332356	ENSG00000139725
ENSG00000119688	0.332356	ENSG00000183323
ENSG00000072778	0.332355	ENSG00000161513
ENSG00000139793	0.332353	ENSG00000163638
ENSG00000130487	0.332353	ENSG00000185915
ENSG00000168395	0.332352	ENSG00000186628
ENSG00000004975	0.332351	ENSG00000048342
ENSG00000122026	0.332351	ENSG00000135622
ENSG00000082512	0.332351	ENSG00000197363
ENSG00000154380	0.332351	ENSG00000241404
ENSG00000149761	0.33235	ENSG00000215218
ENSG00000105426	0.332349	ENSG00000111671
ENSG00000143842	0.332348	ENSG00000162222
ENSG00000037757	0.332348	ENSG00000163291
ENSG00000144029	0.332348	ENSG00000163697
ENSG00000134853	0.332348	ENSG00000170819
ENSG00000133661	0.332348	ENSG00000184349
ENSG00000103034	0.332347	ENSG00000113312
ENSG00000146232	0.332347	ENSG00000153982
ENSG00000163006	0.332347	ENSG00000166477
ENSG00000108515	0.332346	ENSG00000124702
ENSG00000122012	0.332346	ENSG00000187535
ENSG00000126934	0.332345	ENSG00000160298
ENSG00000175463	0.332345	ENSG00000183775
ENSG00000168116	0.332345	ENSG00000197057
ENSG00000086758	0.332343	ENSG00000150995
ENSG00000118263	0.332343	ENSG00000160131
ENSG00000078177	0.332342	ENSG00000134463
ENSG00000107175	0.332342	ENSG00000147889
ENSG00000156052	0.332342	ENSG00000166197
ENSG00000127603	0.332342	ENSG00000171723
ENSG00000173992	0.332342	ENSG00000211746
ENSG00000102043	0.332341	ENSG00000131711
ENSG00000126945	0.332341	ENSG00000198010
ENSG00000106049	0.33234	ENSG00000154930
ENSG00000115598	0.332339	ENSG00000129493
ENSG00000137338	0.332339	ENSG00000185043
ENSG00000172752	0.332339	ENSG00000185304
ENSG00000152219	0.332339	ENSG00000260027
ENSG00000116584	0.332338	ENSG00000148483
ENSG00000138468	0.332338	ENSG00000185483
ENSG00000132321	0.332337	ENSG00000144644
ENSG00000141756	0.332337	ENSG00000268043
ENSG00000165525	0.332335	ENSG00000205791
ENSG00000105369	0.332334	ENSG00000169432
ENSG00000141756	0.332334	ENSG00000198556
ENSG00000164576	0.332334	ENSG00000206418
ENSG00000105982	0.332333	ENSG00000121766
ENSG00000107560	0.332333	ENSG00000163870
ENSG00000138085	0.332333	ENSG00000213380
ENSG00000112977	0.332332	ENSG00000179776
ENSG00000073111	0.332331	ENSG00000144843
ENSG00000078399	0.332331	ENSG00000167107
ENSG00000167395	0.33233	ENSG00000185880
ENSG00000137221	0.332328	ENSG00000275111
ENSG00000105270	0.332327	ENSG00000116205
ENSG00000109445	0.332327	ENSG00000158555
ENSG00000133878	0.332327	ENSG00000269313
ENSG00000002745	0.332326	ENSG00000103707
ENSG00000089123	0.332326	ENSG00000134574
ENSG00000104131	0.332326	ENSG00000197181
ENSG00000125734	0.332325	ENSG00000128335
ENSG00000132436	0.332325	ENSG00000165678
ENSG00000154727	0.332324	ENSG00000166171
ENSG00000101425	0.332324	ENSG00000170989
ENSG00000128245	0.332323	ENSG00000162704
ENSG00000133606	0.332323	ENSG00000179915
ENSG00000137441	0.332321	ENSG00000164929
ENSG00000111850	0.332321	ENSG00000171219
ENSG00000183971	0.332321	ENSG00000186132
ENSG00000123119	0.33232	ENSG00000140470
ENSG00000143158	0.332319	ENSG00000163249
ENSG00000120992	0.332319	ENSG00000173198
ENSG00000070778	0.332318	ENSG00000169255
ENSG00000126107	0.332318	ENSG00000180190
ENSG00000183977	0.332318	ENSG00000204568
ENSG00000155016	0.332317	ENSG00000155380
ENSG00000130175	0.332316	ENSG00000176720
ENSG00000160233	0.332316	ENSG00000189056
ENSG00000089220	0.332316	ENSG00000196814
ENSG00000100664	0.332315	ENSG00000113658
ENSG00000078699	0.332315	ENSG00000165646
ENSG00000110435	0.332314	ENSG00000134461
ENSG00000036054	0.332314	ENSG00000180881
ENSG00000103034	0.332313	ENSG00000136319
ENSG00000047617	0.33231	ENSG00000275385
ENSG00000125846	0.332309	ENSG00000165572
ENSG00000176177	0.332308	ENSG00000182872
ENSG00000122674	0.332308	ENSG00000197721
ENSG00000157315	0.332307	ENSG00000203943
ENSG00000184205	0.332307	ENSG00000214309
ENSG00000068654	0.332306	ENSG00000136897
ENSG00000141753	0.332306	ENSG00000177150
ENSG00000100154	0.332305	ENSG00000115282
ENSG00000173611	0.332305	ENSG00000174672
ENSG00000101266	0.332303	ENSG00000224420
ENSG00000140368	0.332302	ENSG00000172081
ENSG00000106804	0.332302	ENSG00000262481
ENSG00000134057	0.3323	ENSG00000138115
ENSG00000124406	0.3323	ENSG00000144029
ENSG00000007171	0.332299	ENSG00000154920
ENSG00000139624	0.332299	ENSG00000166847
ENSG00000136783	0.332299	ENSG00000266472
ENSG00000100271	0.332298	ENSG00000134825
ENSG00000149489	0.332298	ENSG00000183734
ENSG00000101425	0.332298	ENSG00000196739
ENSG00000184787	0.332297	ENSG00000197694
ENSG00000181873	0.332297	ENSG00000213619
ENSG00000138663	0.332296	ENSG00000185304
ENSG00000060656	0.332295	ENSG00000187790
ENSG00000135211	0.332294	ENSG00000149806
ENSG00000165730	0.332294	ENSG00000170634
ENSG00000188493	0.332294	ENSG00000215883
ENSG00000089123	0.332293	ENSG00000188676
ENSG00000151806	0.332292	ENSG00000181523
ENSG00000100298	0.33229	ENSG00000188493
ENSG00000126458	0.33229	ENSG00000241258
ENSG00000079101	0.332288	ENSG00000126705
ENSG00000123472	0.332288	ENSG00000132199
ENSG00000168918	0.332288	ENSG00000178971
ENSG00000163170	0.332288	ENSG00000239998
ENSG00000111875	0.332287	ENSG00000145555
ENSG00000175455	0.332287	ENSG00000198331
ENSG00000163633	0.332285	ENSG00000168255
ENSG00000187801	0.332285	ENSG00000196187
ENSG00000166224	0.332285	ENSG00000211930
ENSG00000103034	0.332282	ENSG00000197728
ENSG00000105127	0.332282	ENSG00000198034
ENSG00000106305	0.332281	ENSG00000116539
ENSG00000035141	0.332281	ENSG00000196628
ENSG00000101132	0.332281	ENSG00000204525
ENSG00000122557	0.332279	ENSG00000186480
ENSG00000136492	0.332278	ENSG00000212916
ENSG00000113638	0.332277	ENSG00000172037
ENSG00000184012	0.332277	ENSG00000196199
ENSG00000147454	0.332277	ENSG00000276070
ENSG00000035928	0.332276	ENSG00000100221
ENSG00000130725	0.332276	ENSG00000134243
ENSG00000109756	0.332276	ENSG00000174137
ENSG00000065548	0.332275	ENSG00000138772
ENSG00000115902	0.332273	ENSG00000133985
ENSG00000114450	0.332273	ENSG00000168395
ENSG00000173992	0.332273	ENSG00000185379
ENSG00000118113	0.332272	ENSG00000130939
ENSG00000136960	0.332272	ENSG00000167306
ENSG00000079101	0.332272	ENSG00000197372
ENSG00000133878	0.332272	ENSG00000211891
ENSG00000133739	0.332271	ENSG00000136271
ENSG00000079101	0.332271	ENSG00000167671
ENSG00000182872	0.332271	ENSG00000204572
ENSG00000006576	0.33227	ENSG00000145734
ENSG00000100997	0.33227	ENSG00000186862
ENSG00000126458	0.332268	ENSG00000143119
ENSG00000148337	0.332268	ENSG00000153214
ENSG00000132635	0.332268	ENSG00000163633
ENSG00000005339	0.332267	ENSG00000157617
ENSG00000010295	0.332267	ENSG00000161610
ENSG00000107719	0.332267	ENSG00000181773
ENSG00000177721	0.332266	ENSG00000222047
ENSG00000157315	0.332265	ENSG00000164338
ENSG00000111676	0.332265	ENSG00000173875
ENSG00000105146	0.332264	ENSG00000124641
ENSG00000148824	0.332263	ENSG00000169230
ENSG00000106344	0.332261	ENSG00000138496
ENSG00000112787	0.33226	ENSG00000133026
ENSG00000119953	0.33226	ENSG00000136933
ENSG00000152778	0.33226	ENSG00000187824
ENSG00000102996	0.332259	ENSG00000138439
ENSG00000167904	0.332259	ENSG00000179455
ENSG00000171444	0.332259	ENSG00000246922
ENSG00000124733	0.332258	ENSG00000170128
ENSG00000135517	0.332258	ENSG00000183166
ENSG00000118058	0.332258	ENSG00000183207
ENSG00000124702	0.332257	ENSG00000256269
ENSG00000124205	0.332256	ENSG00000165092
ENSG00000113595	0.332256	ENSG00000184486
ENSG00000107485	0.332255	ENSG00000112576
ENSG00000130427	0.332255	ENSG00000156253
ENSG00000117643	0.332255	ENSG00000180190
ENSG00000131747	0.332254	ENSG00000163519
ENSG00000103187	0.332254	ENSG00000164949
ENSG00000158865	0.332254	ENSG00000278857
ENSG00000135299	0.332252	ENSG00000167657
ENSG00000105982	0.332252	ENSG00000176261
ENSG00000086288	0.332251	ENSG00000126705
ENSG00000110906	0.332251	ENSG00000146232
ENSG00000167969	0.332251	ENSG00000177150
ENSG00000140988	0.332251	ENSG00000185049
ENSG00000102882	0.332247	ENSG00000130707
ENSG00000119899	0.332247	ENSG00000169896
ENSG00000137491	0.332247	ENSG00000177301
ENSG00000113732	0.332245	ENSG00000139372
ENSG00000136271	0.332245	ENSG00000167513
ENSG00000066135	0.332244	ENSG00000111339
ENSG00000139505	0.332244	ENSG00000143256
ENSG00000076650	0.332243	ENSG00000103740
ENSG00000160209	0.332243	ENSG00000177239
ENSG00000137497	0.332242	ENSG00000143157
ENSG00000113732	0.332242	ENSG00000169230
ENSG00000005108	0.332241	ENSG00000070047
ENSG00000151151	0.33224	ENSG00000159409
ENSG00000115009	0.33224	ENSG00000163389
ENSG00000126458	0.33224	ENSG00000170448
ENSG00000117751	0.332239	ENSG00000124160
ENSG00000140368	0.332238	ENSG00000179941
ENSG00000103044	0.332237	ENSG00000178038
ENSG00000053918	0.332237	ENSG00000181788
ENSG00000048991	0.332236	ENSG00000184497
ENSG00000166557	0.332235	ENSG00000177409
ENSG00000164975	0.332235	ENSG00000188603
ENSG00000100014	0.332235	ENSG00000198088
ENSG00000119772	0.332234	ENSG00000173068
ENSG00000133216	0.332233	ENSG00000143079
ENSG00000126945	0.332233	ENSG00000163683
ENSG00000107485	0.332233	ENSG00000164175
ENSG00000006756	0.332233	ENSG00000172269
ENSG00000119541	0.332232	ENSG00000160131
ENSG00000105438	0.33223	ENSG00000130939
ENSG00000083642	0.33223	ENSG00000175202
ENSG00000101773	0.33223	ENSG00000197712
ENSG00000089220	0.332229	ENSG00000162241
ENSG00000137818	0.332228	ENSG00000138190
ENSG00000129673	0.332228	ENSG00000148814
ENSG00000125482	0.332227	ENSG00000126705
ENSG00000124772	0.332227	ENSG00000145020
ENSG00000118482	0.332227	ENSG00000185532
ENSG00000104133	0.332226	ENSG00000184787
ENSG00000183396	0.332226	ENSG00000203667
ENSG00000124299	0.332226	ENSG00000204514
ENSG00000135766	0.332223	ENSG00000160957
ENSG00000106459	0.332223	ENSG00000164061
ENSG00000106355	0.332222	ENSG00000169756
ENSG00000177989	0.332222	ENSG00000181291
ENSG00000072310	0.332221	ENSG00000102078
ENSG00000023902	0.332221	ENSG00000214517
ENSG00000107897	0.33222	ENSG00000148824
ENSG00000165914	0.33222	ENSG00000175449
ENSG00000111707	0.33222	ENSG00000272031
ENSG00000088305	0.332219	ENSG00000130985
ENSG00000089220	0.332217	ENSG00000169432
ENSG00000169255	0.332217	ENSG00000170962
ENSG00000142173	0.332216	ENSG00000151320
ENSG00000075790	0.332216	ENSG00000215041
ENSG00000118922	0.332215	ENSG00000126934
ENSG00000151176	0.332215	ENSG00000164627
ENSG00000107719	0.332215	ENSG00000169255
ENSG00000024862	0.332214	ENSG00000121774
ENSG00000126458	0.332214	ENSG00000169432
ENSG00000109084	0.332214	ENSG00000183856
ENSG00000134627	0.332214	ENSG00000243811
ENSG00000078369	0.332213	ENSG00000080561
ENSG00000054267	0.332212	ENSG00000125787
ENSG00000168056	0.332212	ENSG00000169908
ENSG00000006071	0.332212	ENSG00000173218
ENSG00000123612	0.332212	ENSG00000243264
ENSG00000137764	0.332211	ENSG00000185262
ENSG00000100307	0.33221	ENSG00000133619
ENSG00000100664	0.33221	ENSG00000167671
ENSG00000156860	0.33221	ENSG00000171604
ENSG00000162402	0.33221	ENSG00000176340
ENSG00000166211	0.332208	ENSG00000221887
ENSG00000099769	0.332205	ENSG00000133606
ENSG00000134755	0.332205	ENSG00000137491
ENSG00000126353	0.332205	ENSG00000151617
ENSG00000116539	0.332205	ENSG00000166224
ENSG00000140443	0.332205	ENSG00000186862
ENSG00000106049	0.332204	ENSG00000155016
ENSG00000103257	0.332204	ENSG00000161040
ENSG00000107185	0.332203	ENSG00000120265
ENSG00000164509	0.332203	ENSG00000166535
ENSG00000108515	0.332202	ENSG00000176102
ENSG00000135211	0.332202	ENSG00000178585
ENSG00000101460	0.332201	ENSG00000106153
ENSG00000135622	0.332201	ENSG00000215183
ENSG00000108984	0.3322	ENSG00000158711
ENSG00000102054	0.332199	ENSG00000127920
ENSG00000124570	0.332199	ENSG00000154016
ENSG00000174799	0.332199	ENSG00000196152
ENSG00000148408	0.332198	ENSG00000197568
ENSG00000135655	0.332197	ENSG00000143258
ENSG00000187210	0.332197	ENSG00000197226
ENSG00000101425	0.332195	ENSG00000176383
ENSG00000137731	0.332194	ENSG00000144848
ENSG00000060656	0.332194	ENSG00000198919
ENSG00000172197	0.332192	ENSG00000189306
ENSG00000131471	0.33219	ENSG00000185483
ENSG00000123545	0.332189	ENSG00000166197
ENSG00000165572	0.332189	ENSG00000173163
ENSG00000100258	0.332188	ENSG00000115504
ENSG00000082898	0.332188	ENSG00000163794
ENSG00000100605	0.332188	ENSG00000196152
ENSG00000168754	0.332188	ENSG00000205339
ENSG00000106400	0.332187	ENSG00000111537
ENSG00000102078	0.332187	ENSG00000176087
ENSG00000105523	0.332186	ENSG00000145741
ENSG00000147799	0.332186	ENSG00000164124
ENSG00000105227	0.332185	ENSG00000137338
ENSG00000166164	0.332185	ENSG00000173581
ENSG00000170264	0.332185	ENSG00000197405
ENSG00000072195	0.332185	ENSG00000214078
ENSG00000167747	0.332185	ENSG00000214688
ENSG00000163083	0.332184	ENSG00000188760
ENSG00000119844	0.332184	ENSG00000189339
ENSG00000166471	0.332182	ENSG00000175792
ENSG00000105519	0.332182	ENSG00000181788
ENSG00000101412	0.332182	ENSG00000204514
ENSG00000118507	0.332182	ENSG00000254505
ENSG00000136783	0.332181	ENSG00000155975
ENSG00000141522	0.332181	ENSG00000164061
ENSG00000100664	0.332179	ENSG00000139505
ENSG00000054148	0.332179	ENSG00000144283
ENSG00000119965	0.332178	ENSG00000120278
ENSG00000122778	0.332178	ENSG00000158747
ENSG00000110700	0.332178	ENSG00000162244
ENSG00000108010	0.332177	ENSG00000135404
ENSG00000119965	0.332177	ENSG00000157211
ENSG00000118557	0.332177	ENSG00000169926
ENSG00000127580	0.332176	ENSG00000136527
ENSG00000077044	0.332174	ENSG00000108091
ENSG00000068078	0.332174	ENSG00000143184
ENSG00000158497	0.332174	ENSG00000164509
ENSG00000129673	0.332174	ENSG00000184508
ENSG00000105374	0.332173	ENSG00000135205
ENSG00000130725	0.332173	ENSG00000166965
ENSG00000171552	0.332173	ENSG00000196814
ENSG00000072182	0.33217	ENSG00000105519
ENSG00000137656	0.33217	ENSG00000178057
ENSG00000023892	0.332169	ENSG00000196562
ENSG00000064042	0.332168	ENSG00000081870
ENSG00000087274	0.332168	ENSG00000166484
ENSG00000158296	0.332168	ENSG00000186184
ENSG00000152207	0.332168	ENSG00000256660
ENSG00000129566	0.332167	ENSG00000148814
ENSG00000161513	0.332167	ENSG00000167186
ENSG00000158796	0.332167	ENSG00000197646
ENSG00000162641	0.332167	ENSG00000213390
ENSG00000131408	0.332166	ENSG00000149089
ENSG00000110777	0.332166	ENSG00000163683
ENSG00000005102	0.332166	ENSG00000187840
ENSG00000103044	0.332165	ENSG00000141556
ENSG00000102241	0.332165	ENSG00000159884
ENSG00000087365	0.332164	ENSG00000135205
ENSG00000115607	0.332164	ENSG00000158497
ENSG00000049883	0.332164	ENSG00000166189
ENSG00000123405	0.332163	ENSG00000155100
ENSG00000137764	0.332162	ENSG00000214216
ENSG00000130544	0.332162	ENSG00000274600
ENSG00000135407	0.332161	ENSG00000176248
ENSG00000101052	0.33216	ENSG00000173875
ENSG00000161955	0.33216	ENSG00000185215
ENSG00000079101	0.33216	ENSG00000204220
ENSG00000148468	0.332159	ENSG00000160588
ENSG00000105755	0.332159	ENSG00000163702
ENSG00000103044	0.332159	ENSG00000171595
ENSG00000169682	0.332159	ENSG00000205339
ENSG00000060656	0.332158	ENSG00000164162
ENSG00000068724	0.332157	ENSG00000197372
ENSG00000136319	0.332156	ENSG00000152207
ENSG00000123810	0.332155	ENSG00000138115
ENSG00000197355	0.332155	ENSG00000204256
ENSG00000100897	0.332153	ENSG00000126351
ENSG00000058404	0.332152	ENSG00000163453
ENSG00000107518	0.332151	ENSG00000135740
ENSG00000136261	0.332151	ENSG00000138172
ENSG00000137821	0.332151	ENSG00000262481
ENSG00000112742	0.33215	ENSG00000132274
ENSG00000104497	0.33215	ENSG00000173868
ENSG00000129566	0.332148	ENSG00000187815
ENSG00000130175	0.332148	ENSG00000196792
ENSG00000095139	0.332147	ENSG00000117000
ENSG00000100744	0.332147	ENSG00000165449
ENSG00000166197	0.332147	ENSG00000197961
ENSG00000114062	0.332145	ENSG00000173210
ENSG00000100342	0.332145	ENSG00000174233
ENSG00000169682	0.332145	ENSG00000179761
ENSG00000112110	0.332144	ENSG00000170962
ENSG00000076321	0.332143	ENSG00000100629
ENSG00000106397	0.332142	ENSG00000173890
ENSG00000147889	0.332142	ENSG00000184939
ENSG00000112592	0.332141	ENSG00000133216
ENSG00000142549	0.332141	ENSG00000198561
ENSG00000069702	0.332139	ENSG00000132669
ENSG00000047365	0.332139	ENSG00000143158
ENSG00000121417	0.332139	ENSG00000169255
ENSG00000078596	0.332139	ENSG00000198546
ENSG00000146425	0.332138	ENSG00000149609
ENSG00000112659	0.332137	ENSG00000163421
ENSG00000165312	0.332137	ENSG00000180185
ENSG00000005486	0.332136	ENSG00000127993
ENSG00000073614	0.332136	ENSG00000178057
ENSG00000140749	0.332134	ENSG00000160785
ENSG00000119772	0.332133	ENSG00000166197
ENSG00000135299	0.332132	ENSG00000198848
ENSG00000100320	0.332131	ENSG00000149089
ENSG00000154310	0.332131	ENSG00000168234
ENSG00000095319	0.332131	ENSG00000183323
ENSG00000143971	0.332131	ENSG00000187109
ENSG00000136161	0.332131	ENSG00000265107
ENSG00000061987	0.33213	ENSG00000163389
ENSG00000131471	0.33213	ENSG00000165935
ENSG00000135454	0.33213	ENSG00000168843
ENSG00000102781	0.33213	ENSG00000254505
ENSG00000124733	0.332129	ENSG00000126107
ENSG00000119919	0.332129	ENSG00000138468
ENSG00000106688	0.332129	ENSG00000185262
ENSG00000008311	0.332128	ENSG00000240038
ENSG00000124177	0.332126	ENSG00000124570
ENSG00000125846	0.332126	ENSG00000126432
ENSG00000163219	0.332126	ENSG00000177302
ENSG00000111707	0.332126	ENSG00000214309
ENSG00000139722	0.332125	ENSG00000154310
ENSG00000100034	0.332125	ENSG00000155016
ENSG00000033327	0.332123	ENSG00000152684
ENSG00000166199	0.332123	ENSG00000206190
ENSG00000064012	0.33212	ENSG00000109790
ENSG00000005812	0.332119	ENSG00000164970
ENSG00000176658	0.332119	ENSG00000198791
ENSG00000034713	0.332119	ENSG00000205560
ENSG00000113597	0.332118	ENSG00000140319
ENSG00000139793	0.332118	ENSG00000166446
ENSG00000097021	0.332118	ENSG00000173218
ENSG00000035664	0.332118	ENSG00000196814
ENSG00000101425	0.332117	ENSG00000118113
ENSG00000176994	0.332117	ENSG00000197921
ENSG00000100221	0.332116	ENSG00000151923
ENSG00000168944	0.332116	ENSG00000179630
ENSG00000005884	0.332115	ENSG00000058668
ENSG00000154217	0.332114	ENSG00000160789
ENSG00000148814	0.332113	ENSG00000171517
ENSG00000111490	0.332112	ENSG00000119899
ENSG00000100461	0.332112	ENSG00000133059
ENSG00000144043	0.332112	ENSG00000168062
ENSG00000111537	0.332112	ENSG00000214106
ENSG00000145945	0.332112	ENSG00000221887
ENSG00000140326	0.332111	ENSG00000182919
ENSG00000148824	0.332111	ENSG00000183735
ENSG00000135164	0.332111	ENSG00000215595
ENSG00000126458	0.33211	ENSG00000178057
ENSG00000168765	0.33211	ENSG00000265972
ENSG00000122884	0.332109	ENSG00000168101
ENSG00000166471	0.332109	ENSG00000215041
ENSG00000007376	0.332108	ENSG00000078596
ENSG00000154310	0.332108	ENSG00000177082
ENSG00000149970	0.332108	ENSG00000230124
ENSG00000113593	0.332107	ENSG00000133169
ENSG00000074370	0.332107	ENSG00000178338
ENSG00000106785	0.332106	ENSG00000115446
ENSG00000044446	0.332106	ENSG00000142676
ENSG00000102996	0.332105	ENSG00000163870
ENSG00000135250	0.332105	ENSG00000177082
ENSG00000100014	0.332104	ENSG00000197646
ENSG00000135622	0.332103	ENSG00000167671
ENSG00000153815	0.332103	ENSG00000170819
ENSG00000068366	0.332102	ENSG00000180257
ENSG00000007402	0.332101	ENSG00000068078
ENSG00000103707	0.332101	ENSG00000132554
ENSG00000102996	0.332101	ENSG00000147454
ENSG00000096088	0.3321	ENSG00000120549
ENSG00000126945	0.332099	ENSG00000155189
ENSG00000064042	0.332099	ENSG00000179761
ENSG00000178015	0.332099	ENSG00000183044
ENSG00000155090	0.332098	ENSG00000166173
ENSG00000154856	0.332098	ENSG00000183323
ENSG00000165209	0.332097	ENSG00000196378
ENSG00000159259	0.332097	ENSG00000215252
ENSG00000099804	0.332096	ENSG00000127603
ENSG00000137955	0.332096	ENSG00000147251
ENSG00000106948	0.332096	ENSG00000170891
ENSG00000004809	0.332096	ENSG00000197951
ENSG00000107164	0.332094	ENSG00000262481
ENSG00000132405	0.332093	ENSG00000155760
ENSG00000161960	0.332093	ENSG00000170085
ENSG00000066322	0.332092	ENSG00000128654
ENSG00000145375	0.332091	ENSG00000167664
ENSG00000101391	0.332091	ENSG00000175970
ENSG00000169989	0.332091	ENSG00000185304
ENSG00000104219	0.332089	ENSG00000148814
ENSG00000163794	0.332089	ENSG00000197579
ENSG00000113732	0.332088	ENSG00000163527
ENSG00000128881	0.332087	ENSG00000160185
ENSG00000137575	0.332087	ENSG00000164053
ENSG00000142233	0.332087	ENSG00000175334
ENSG00000138639	0.332087	ENSG00000214216
ENSG00000100142	0.332085	ENSG00000100221
ENSG00000087365	0.332085	ENSG00000167244
ENSG00000127419	0.332085	ENSG00000174130
ENSG00000178585	0.332085	ENSG00000197150
ENSG00000107159	0.332085	ENSG00000213760
ENSG00000135622	0.332084	ENSG00000159450
ENSG00000091986	0.332083	ENSG00000132746
ENSG00000117262	0.332083	ENSG00000158796
ENSG00000099889	0.332082	ENSG00000198216
ENSG00000144843	0.332081	ENSG00000197858
ENSG00000102054	0.33208	ENSG00000142065
ENSG00000125991	0.332079	ENSG00000168038
ENSG00000166197	0.332079	ENSG00000196431
ENSG00000106633	0.332078	ENSG00000122862
ENSG00000143971	0.332078	ENSG00000241685
ENSG00000149573	0.332077	ENSG00000170891
ENSG00000119919	0.332077	ENSG00000183323
ENSG00000167978	0.332077	ENSG00000253534
ENSG00000103226	0.332076	ENSG00000138496
ENSG00000138663	0.332076	ENSG00000164124
ENSG00000100504	0.332075	ENSG00000182334
ENSG00000107021	0.332074	ENSG00000114455
ENSG00000091039	0.332073	ENSG00000100362
ENSG00000094631	0.332073	ENSG00000188827
ENSG00000114948	0.332072	ENSG00000139263
ENSG00000112742	0.332072	ENSG00000177302
ENSG00000139433	0.332071	ENSG00000141665
ENSG00000158163	0.332069	ENSG00000162642
ENSG00000166224	0.332069	ENSG00000198216
ENSG00000024526	0.332067	ENSG00000135119
ENSG00000124641	0.332067	ENSG00000166225
ENSG00000131015	0.332067	ENSG00000197816
ENSG00000051620	0.332066	ENSG00000102043
ENSG00000101940	0.332065	ENSG00000159840
ENSG00000149328	0.332065	ENSG00000168653
ENSG00000172985	0.332064	ENSG00000183287
ENSG00000064703	0.332063	ENSG00000134243
ENSG00000072736	0.332062	ENSG00000172733
ENSG00000117643	0.332062	ENSG00000196549
ENSG00000182162	0.332062	ENSG00000196993
ENSG00000134243	0.33206	ENSG00000134463
ENSG00000125744	0.33206	ENSG00000152611
ENSG00000131471	0.33206	ENSG00000185304
ENSG00000006016	0.332059	ENSG00000155229
ENSG00000100883	0.332059	ENSG00000170017
ENSG00000106245	0.332058	ENSG00000144029
ENSG00000139433	0.332058	ENSG00000164305
ENSG00000043093	0.332058	ENSG00000182827
ENSG00000157680	0.332057	ENSG00000272031
ENSG00000112245	0.332056	ENSG00000134759
ENSG00000122877	0.332056	ENSG00000214193
ENSG00000102996	0.332055	ENSG00000196152
ENSG00000143157	0.332054	ENSG00000146411
ENSG00000108556	0.332054	ENSG00000164674
ENSG00000167995	0.332054	ENSG00000276775
ENSG00000106948	0.332053	ENSG00000197965
ENSG00000187098	0.332053	ENSG00000204577
ENSG00000167716	0.332052	ENSG00000170677
ENSG00000169255	0.332052	ENSG00000173868
ENSG00000203724	0.332052	ENSG00000213741
ENSG00000010361	0.33205	ENSG00000155229
ENSG00000134121	0.33205	ENSG00000155975
ENSG00000168264	0.332049	ENSG00000180767
ENSG00000124177	0.332048	ENSG00000139263
ENSG00000137497	0.332047	ENSG00000143420
ENSG00000087338	0.332047	ENSG00000162434
ENSG00000013374	0.332046	ENSG00000105329
ENSG00000002586	0.332045	ENSG00000068078
ENSG00000010295	0.332045	ENSG00000077238
ENSG00000099822	0.332045	ENSG00000125864
ENSG00000179476	0.332044	ENSG00000187231
ENSG00000179988	0.332044	ENSG00000188243
ENSG00000086102	0.332043	ENSG00000135636
ENSG00000103044	0.332041	ENSG00000167566
ENSG00000128829	0.332041	ENSG00000188859
ENSG00000114062	0.332041	ENSG00000246922
ENSG00000111732	0.33204	ENSG00000114491
ENSG00000115590	0.33204	ENSG00000136826
ENSG00000061492	0.33204	ENSG00000198876
ENSG00000127993	0.33204	ENSG00000243772
ENSG00000130589	0.332039	ENSG00000179218
ENSG00000007255	0.332039	ENSG00000204516
ENSG00000174780	0.332038	ENSG00000196642
ENSG00000109062	0.332037	ENSG00000159658
ENSG00000099203	0.332036	ENSG00000100490
ENSG00000109756	0.332036	ENSG00000139613
ENSG00000108786	0.332036	ENSG00000178585
ENSG00000152700	0.332036	ENSG00000273899
ENSG00000143952	0.332034	ENSG00000170989
ENSG00000166471	0.332034	ENSG00000213516
ENSG00000035141	0.332033	ENSG00000124641
ENSG00000012048	0.332033	ENSG00000154358
ENSG00000137504	0.332033	ENSG00000168827
ENSG00000142549	0.332032	ENSG00000144810
ENSG00000136942	0.332032	ENSG00000198931
ENSG00000187605	0.332031	ENSG00000203757
ENSG00000065491	0.332031	ENSG00000243772
ENSG00000107625	0.33203	ENSG00000109065
ENSG00000120992	0.33203	ENSG00000122557
ENSG00000104973	0.33203	ENSG00000186862
ENSG00000119541	0.332029	ENSG00000145214
ENSG00000079482	0.332029	ENSG00000227124
ENSG00000103152	0.332028	ENSG00000116151
ENSG00000198105	0.332028	ENSG00000242852
ENSG00000189306	0.332028	ENSG00000262246
ENSG00000002745	0.332027	ENSG00000130758
ENSG00000068438	0.332027	ENSG00000158555
ENSG00000113013	0.332025	ENSG00000122557
ENSG00000139372	0.332025	ENSG00000148468
ENSG00000089472	0.332025	ENSG00000166199
ENSG00000169682	0.332025	ENSG00000256660
ENSG00000074071	0.332024	ENSG00000206047
ENSG00000112576	0.332023	ENSG00000116266
ENSG00000046653	0.332023	ENSG00000159658
ENSG00000158234	0.332022	ENSG00000182446
ENSG00000055332	0.33202	ENSG00000108784
ENSG00000092964	0.33202	ENSG00000170458
ENSG00000142188	0.332019	ENSG00000163219
ENSG00000086758	0.332017	ENSG00000107669
ENSG00000008128	0.332017	ENSG00000176386
ENSG00000008838	0.332015	ENSG00000151092
ENSG00000130751	0.332015	ENSG00000196704
ENSG00000088992	0.332014	ENSG00000113569
ENSG00000082258	0.332014	ENSG00000135643
ENSG00000157315	0.332014	ENSG00000164404
ENSG00000165525	0.332014	ENSG00000203867
ENSG00000132535	0.332014	ENSG00000261115
ENSG00000133059	0.332012	ENSG00000136319
ENSG00000134574	0.332012	ENSG00000158747
ENSG00000164663	0.332012	ENSG00000211689
ENSG00000087116	0.332011	ENSG00000165480
ENSG00000185262	0.332011	ENSG00000196476
ENSG00000160271	0.332011	ENSG00000211976
ENSG00000165185	0.332011	ENSG00000278619
ENSG00000035862	0.33201	ENSG00000166535
ENSG00000107164	0.332009	ENSG00000157106
ENSG00000141627	0.332009	ENSG00000167476
ENSG00000154217	0.332008	ENSG00000156052
ENSG00000171115	0.332008	ENSG00000197728
ENSG00000064703	0.332007	ENSG00000135299
ENSG00000127249	0.332007	ENSG00000172733
ENSG00000111707	0.332006	ENSG00000183856
ENSG00000143420	0.332005	ENSG00000144468
ENSG00000144445	0.332004	ENSG00000151806
ENSG00000089351	0.332002	ENSG00000105705
ENSG00000074370	0.332002	ENSG00000137221
ENSG00000137497	0.332002	ENSG00000214367
ENSG00000163013	0.332001	ENSG00000165695
ENSG00000140259	0.332001	ENSG00000211855
ENSG00000107863	0.332	ENSG00000124104
ENSG00000211891	0.332	ENSG00000215218
ENSG00000110906	0.331999	ENSG00000262481
ENSG00000002745	0.331997	ENSG00000049089
ENSG00000198576	0.331997	ENSG00000206418
ENSG00000142731	0.331997	ENSG00000262481
ENSG00000060237	0.331996	ENSG00000184381
ENSG00000132017	0.331993	ENSG00000167978
ENSG00000155016	0.331993	ENSG00000174238
ENSG00000007168	0.331992	ENSG00000115339
ENSG00000138468	0.331992	ENSG00000154217
ENSG00000135211	0.331992	ENSG00000175857
ENSG00000114127	0.331991	ENSG00000174780
ENSG00000120802	0.331991	ENSG00000211959
ENSG00000111652	0.33199	ENSG00000119392
ENSG00000127220	0.33199	ENSG00000183734
ENSG00000170017	0.331989	ENSG00000188522
ENSG00000092847	0.331988	ENSG00000168255
ENSG00000130766	0.331988	ENSG00000187231
ENSG00000120265	0.331986	ENSG00000130175
ENSG00000069535	0.331986	ENSG00000181036
ENSG00000114686	0.331985	ENSG00000139645
ENSG00000157106	0.331984	ENSG00000168569
ENSG00000151092	0.331984	ENSG00000197965
ENSG00000166224	0.331983	ENSG00000181284
ENSG00000153485	0.331983	ENSG00000197713
ENSG00000167186	0.331983	ENSG00000237649
ENSG00000173992	0.33198	ENSG00000179256
ENSG00000127870	0.331979	ENSG00000151466
ENSG00000115652	0.331979	ENSG00000196663
ENSG00000121417	0.331978	ENSG00000172037
ENSG00000093009	0.331977	ENSG00000126705
ENSG00000121053	0.331977	ENSG00000198331
ENSG00000064961	0.331976	ENSG00000138496
ENSG00000027001	0.331974	ENSG00000136960
ENSG00000167566	0.331974	ENSG00000196455
ENSG00000139725	0.331974	ENSG00000204525
ENSG00000125864	0.331973	ENSG00000127603
ENSG00000143079	0.331973	ENSG00000165526
ENSG00000049089	0.331973	ENSG00000189056
ENSG00000152495	0.331973	ENSG00000275385
ENSG00000064961	0.331971	ENSG00000115053
ENSG00000104671	0.331971	ENSG00000134463
ENSG00000131747	0.33197	ENSG00000169989
ENSG00000144749	0.33197	ENSG00000177731
ENSG00000134057	0.331969	ENSG00000165730
ENSG00000174177	0.331969	ENSG00000183401
ENSG00000066044	0.331969	ENSG00000196152
ENSG00000180245	0.331968	ENSG00000197879
ENSG00000116990	0.331968	ENSG00000198300
ENSG00000142599	0.331966	ENSG00000168264
ENSG00000164649	0.331966	ENSG00000175463
ENSG00000102882	0.331966	ENSG00000186376
ENSG00000184402	0.331966	ENSG00000196152
ENSG00000130508	0.331965	ENSG00000151617
ENSG00000144410	0.331965	ENSG00000168040
ENSG00000107872	0.331964	ENSG00000168724
ENSG00000023892	0.331964	ENSG00000173218
ENSG00000121022	0.331963	ENSG00000188112
ENSG00000119688	0.331962	ENSG00000177409
ENSG00000081087	0.331961	ENSG00000152611
ENSG00000060237	0.33196	ENSG00000113580
ENSG00000139714	0.33196	ENSG00000142961
ENSG00000089248	0.33196	ENSG00000161277
ENSG00000142751	0.33196	ENSG00000169598
ENSG00000068305	0.33196	ENSG00000181773
ENSG00000119446	0.331959	ENSG00000171130
ENSG00000070366	0.331957	ENSG00000184787
ENSG00000105245	0.331956	ENSG00000170632
ENSG00000158711	0.331956	ENSG00000177917
ENSG00000060656	0.331955	ENSG00000196152
ENSG00000106070	0.331954	ENSG00000111732
ENSG00000167566	0.331954	ENSG00000183323
ENSG00000058063	0.331951	ENSG00000109618
ENSG00000107854	0.331951	ENSG00000178988
ENSG00000103226	0.33195	ENSG00000109618
ENSG00000170464	0.33195	ENSG00000171916
ENSG00000085733	0.331949	ENSG00000160789
ENSG00000132640	0.331949	ENSG00000198440
ENSG00000046651	0.331948	ENSG00000132669
ENSG00000128944	0.331948	ENSG00000144233
ENSG00000124104	0.331948	ENSG00000164136
ENSG00000087589	0.331948	ENSG00000171017
ENSG00000179256	0.331948	ENSG00000197223
ENSG00000043591	0.331947	ENSG00000104738
ENSG00000140743	0.331946	ENSG00000163170
ENSG00000114450	0.331946	ENSG00000178074
ENSG00000181631	0.331945	ENSG00000272674
ENSG00000106344	0.331944	ENSG00000153815
ENSG00000142731	0.331944	ENSG00000169230
ENSG00000168014	0.331944	ENSG00000176225
ENSG00000159958	0.331944	ENSG00000198087
ENSG00000091879	0.331944	ENSG00000204952
ENSG00000089472	0.331943	ENSG00000125991
ENSG00000101695	0.331943	ENSG00000134461
ENSG00000148411	0.331943	ENSG00000167157
ENSG00000111684	0.331943	ENSG00000204186
ENSG00000139793	0.331943	ENSG00000255423
ENSG00000145425	0.331942	ENSG00000173163
ENSG00000149328	0.331942	ENSG00000182162
ENSG00000100241	0.331941	ENSG00000174080
ENSG00000103034	0.331941	ENSG00000187210
ENSG00000169877	0.331941	ENSG00000196993
ENSG00000103257	0.33194	ENSG00000138668
ENSG00000133392	0.33194	ENSG00000162642
ENSG00000142039	0.331939	ENSG00000154914
ENSG00000196420	0.331936	ENSG00000198182
ENSG00000101246	0.331933	ENSG00000124422
ENSG00000175224	0.331933	ENSG00000189409
ENSG00000138439	0.331932	ENSG00000151617
ENSG00000110025	0.33193	ENSG00000188827
ENSG00000121988	0.331929	ENSG00000167671
ENSG00000102967	0.331929	ENSG00000176182
ENSG00000100221	0.331929	ENSG00000205339
ENSG00000133739	0.331928	ENSG00000156299
ENSG00000092871	0.331927	ENSG00000110801
ENSG00000126010	0.331927	ENSG00000126524
ENSG00000124570	0.331927	ENSG00000130487
ENSG00000182324	0.331927	ENSG00000197774
ENSG00000173875	0.331927	ENSG00000211930
ENSG00000033100	0.331926	ENSG00000186862
ENSG00000103591	0.331925	ENSG00000185304
ENSG00000054611	0.331925	ENSG00000187605
ENSG00000158555	0.331924	ENSG00000158828
ENSG00000163156	0.331923	ENSG00000189180
ENSG00000101216	0.331923	ENSG00000205302
ENSG00000130517	0.331923	ENSG00000224531
ENSG00000165338	0.331923	ENSG00000239857
ENSG00000005339	0.331922	ENSG00000132017
ENSG00000091140	0.331922	ENSG00000151693
ENSG00000136870	0.331921	ENSG00000160446
ENSG00000118007	0.33192	ENSG00000189056
ENSG00000090238	0.331919	ENSG00000113732
ENSG00000105254	0.331919	ENSG00000169230
ENSG00000030110	0.331919	ENSG00000239855
ENSG00000100664	0.331917	ENSG00000107140
ENSG00000126353	0.331917	ENSG00000142188
ENSG00000009954	0.331916	ENSG00000070614
ENSG00000101425	0.331916	ENSG00000142751
ENSG00000153147	0.331916	ENSG00000185483
ENSG00000168827	0.331915	ENSG00000211891
ENSG00000091947	0.331914	ENSG00000156170
ENSG00000132793	0.331911	ENSG00000255374
ENSG00000135912	0.33191	ENSG00000174130
ENSG00000178726	0.33191	ENSG00000258315
ENSG00000102241	0.331909	ENSG00000104973
ENSG00000137101	0.331909	ENSG00000138593
ENSG00000172977	0.331909	ENSG00000176087
ENSG00000133392	0.331909	ENSG00000176182
ENSG00000188493	0.331907	ENSG00000246922
ENSG00000123810	0.331906	ENSG00000162669
ENSG00000159658	0.331906	ENSG00000166987
ENSG00000133392	0.331905	ENSG00000144036
ENSG00000069702	0.331905	ENSG00000166557
ENSG00000196663	0.331905	ENSG00000215595
ENSG00000114062	0.331904	ENSG00000125818
ENSG00000116106	0.331904	ENSG00000176261
ENSG00000132669	0.331904	ENSG00000182508
ENSG00000078177	0.331903	ENSG00000134243
ENSG00000105270	0.331903	ENSG00000141627
ENSG00000169738	0.331903	ENSG00000177380
ENSG00000126458	0.331901	ENSG00000143256
ENSG00000114127	0.3319	ENSG00000140319
ENSG00000013288	0.3319	ENSG00000205220
ENSG00000099999	0.331899	ENSG00000186376
ENSG00000149091	0.331899	ENSG00000186376
ENSG00000113658	0.331898	ENSG00000169255
ENSG00000173068	0.331898	ENSG00000196739
ENSG00000005339	0.331897	ENSG00000054611
ENSG00000092820	0.331897	ENSG00000100336
ENSG00000121022	0.331897	ENSG00000170500
ENSG00000126705	0.331896	ENSG00000135090
ENSG00000155380	0.331896	ENSG00000163527
ENSG00000143184	0.331896	ENSG00000175697
ENSG00000076356	0.331894	ENSG00000143842
ENSG00000171204	0.331894	ENSG00000187801
ENSG00000091879	0.331894	ENSG00000187824
ENSG00000154309	0.331893	ENSG00000160211
ENSG00000148219	0.331892	ENSG00000157020
ENSG00000075234	0.331892	ENSG00000180902
ENSG00000048392	0.331891	ENSG00000137955
ENSG00000139629	0.331891	ENSG00000160233
ENSG00000110906	0.331891	ENSG00000167476
ENSG00000163040	0.331891	ENSG00000167671
ENSG00000135622	0.331891	ENSG00000178852
ENSG00000163697	0.331891	ENSG00000184545
ENSG00000154545	0.33189	ENSG00000178878
ENSG00000140854	0.33189	ENSG00000204186
ENSG00000100632	0.331889	ENSG00000112249
ENSG00000108511	0.331889	ENSG00000135336
ENSG00000091879	0.331888	ENSG00000115963
ENSG00000116106	0.331888	ENSG00000170006
ENSG00000165480	0.331886	ENSG00000205476
ENSG00000106701	0.331885	ENSG00000114395
ENSG00000169255	0.331885	ENSG00000170891
ENSG00000169762	0.331885	ENSG00000184867
ENSG00000081177	0.331884	ENSG00000176182
ENSG00000144810	0.331883	ENSG00000152822
ENSG00000163746	0.331882	ENSG00000179242
ENSG00000180245	0.331882	ENSG00000214253
ENSG00000049883	0.331881	ENSG00000184205
ENSG00000100558	0.331881	ENSG00000204954
ENSG00000165410	0.33188	ENSG00000243896
ENSG00000130382	0.331879	ENSG00000155761
ENSG00000132661	0.331878	ENSG00000177463
ENSG00000160741	0.331878	ENSG00000198034
ENSG00000115963	0.331876	ENSG00000261115
ENSG00000077044	0.331875	ENSG00000145982
ENSG00000127084	0.331875	ENSG00000166619
ENSG00000137221	0.331874	ENSG00000169230
ENSG00000172915	0.331874	ENSG00000204381
ENSG00000119541	0.331871	ENSG00000152207
ENSG00000135211	0.33187	ENSG00000139289
ENSG00000086288	0.33187	ENSG00000212123
ENSG00000172534	0.331869	ENSG00000173163
ENSG00000144867	0.331869	ENSG00000183763
ENSG00000126767	0.331868	ENSG00000198919
ENSG00000137449	0.331866	ENSG00000198182
ENSG00000157315	0.331866	ENSG00000198561
ENSG00000185122	0.331866	ENSG00000246922
ENSG00000122861	0.331865	ENSG00000177409
ENSG00000127419	0.331864	ENSG00000153485
ENSG00000165185	0.331864	ENSG00000196967
ENSG00000081870	0.331863	ENSG00000124422
ENSG00000100926	0.331863	ENSG00000138439
ENSG00000075223	0.331862	ENSG00000105619
ENSG00000132746	0.331862	ENSG00000188848
ENSG00000113712	0.331862	ENSG00000227124
ENSG00000135974	0.331861	ENSG00000151445
ENSG00000085224	0.331861	ENSG00000175449
ENSG00000136457	0.331861	ENSG00000177212
ENSG00000105426	0.33186	ENSG00000108395
ENSG00000102967	0.33186	ENSG00000114423
ENSG00000124469	0.33186	ENSG00000127603
ENSG00000125755	0.33186	ENSG00000162572
ENSG00000135622	0.331859	ENSG00000149923
ENSG00000140691	0.331858	ENSG00000187994
ENSG00000213625	0.331858	ENSG00000241258
ENSG00000040199	0.331857	ENSG00000107175
ENSG00000166199	0.331857	ENSG00000168904
ENSG00000102471	0.331857	ENSG00000177239
ENSG00000083544	0.331856	ENSG00000099889
ENSG00000146278	0.331856	ENSG00000183735
ENSG00000121417	0.331855	ENSG00000144468
ENSG00000067064	0.331854	ENSG00000100883
ENSG00000036054	0.331854	ENSG00000243896
ENSG00000104973	0.331854	ENSG00000278845
ENSG00000122674	0.331853	ENSG00000130175
ENSG00000123810	0.331853	ENSG00000157315
ENSG00000129214	0.331852	ENSG00000168917
ENSG00000101246	0.331852	ENSG00000175334
ENSG00000133665	0.331852	ENSG00000211933
ENSG00000138593	0.331852	ENSG00000245848
ENSG00000119929	0.331851	ENSG00000143816
ENSG00000065675	0.331851	ENSG00000165678
ENSG00000151067	0.331851	ENSG00000204954
ENSG00000023171	0.33185	ENSG00000099956
ENSG00000135299	0.33185	ENSG00000168101
ENSG00000174799	0.33185	ENSG00000196628
ENSG00000118680	0.331849	ENSG00000130005
ENSG00000050555	0.331849	ENSG00000142233
ENSG00000127603	0.331849	ENSG00000167978
ENSG00000158296	0.331848	ENSG00000188676
ENSG00000119899	0.331848	ENSG00000203867
ENSG00000136271	0.331847	ENSG00000173875
ENSG00000112175	0.331846	ENSG00000121005
ENSG00000116353	0.331846	ENSG00000121022
ENSG00000112249	0.331846	ENSG00000178057
ENSG00000136492	0.331845	ENSG00000170412
ENSG00000121957	0.331844	ENSG00000150995
ENSG00000139793	0.331844	ENSG00000154654
ENSG00000106682	0.331843	ENSG00000113361
ENSG00000073614	0.331843	ENSG00000187801
ENSG00000102302	0.331843	ENSG00000189306
ENSG00000115649	0.331843	ENSG00000196459
ENSG00000100105	0.331842	ENSG00000123106
ENSG00000151470	0.331842	ENSG00000163735
ENSG00000173674	0.331842	ENSG00000186625
ENSG00000149328	0.331842	ENSG00000244242
ENSG00000069849	0.331841	ENSG00000169371
ENSG00000188493	0.331841	ENSG00000203943
ENSG00000092847	0.331838	ENSG00000109762
ENSG00000105011	0.331838	ENSG00000111339
ENSG00000070778	0.331836	ENSG00000100300
ENSG00000078177	0.331836	ENSG00000136271
ENSG00000113580	0.331836	ENSG00000137075
ENSG00000102996	0.331835	ENSG00000126790
ENSG00000133067	0.331835	ENSG00000183960
ENSG00000140470	0.331835	ENSG00000198879
ENSG00000137261	0.331834	ENSG00000137601
ENSG00000120498	0.331834	ENSG00000170788
ENSG00000120156	0.331834	ENSG00000182508
ENSG00000042753	0.331833	ENSG00000108961
ENSG00000115758	0.331833	ENSG00000134198
ENSG00000106299	0.331832	ENSG00000154310
ENSG00000102921	0.331831	ENSG00000166211
ENSG00000143977	0.331831	ENSG00000166535
ENSG00000078177	0.331831	ENSG00000175334
ENSG00000144426	0.331831	ENSG00000183844
ENSG00000108591	0.33183	ENSG00000205791
ENSG00000119953	0.331829	ENSG00000187210
ENSG00000107263	0.331828	ENSG00000132661
ENSG00000037637	0.331827	ENSG00000105982
ENSG00000164338	0.331825	ENSG00000169682
ENSG00000137502	0.331824	ENSG00000141098
ENSG00000105011	0.331824	ENSG00000160211
ENSG00000087191	0.331824	ENSG00000164284
ENSG00000108578	0.331824	ENSG00000169877
ENSG00000172037	0.331824	ENSG00000179331
ENSG00000186376	0.331824	ENSG00000197608
ENSG00000104219	0.331823	ENSG00000133059
ENSG00000135090	0.331822	ENSG00000243264
ENSG00000076356	0.33182	ENSG00000187815
ENSG00000181291	0.33182	ENSG00000188522
ENSG00000156299	0.33182	ENSG00000275385
ENSG00000013374	0.331819	ENSG00000103044
ENSG00000164305	0.331819	ENSG00000170291
ENSG00000159228	0.331818	ENSG00000170889
ENSG00000133612	0.331818	ENSG00000239732
ENSG00000141349	0.331817	ENSG00000159403
ENSG00000120696	0.331816	ENSG00000187288
ENSG00000123810	0.331816	ENSG00000196470
ENSG00000112110	0.331814	ENSG00000114062
ENSG00000109171	0.331814	ENSG00000160957
ENSG00000026559	0.331814	ENSG00000181523
ENSG00000155380	0.331814	ENSG00000197961
ENSG00000113013	0.331813	ENSG00000163933
ENSG00000109762	0.331813	ENSG00000168014
ENSG00000067365	0.331813	ENSG00000185915
ENSG00000091879	0.331812	ENSG00000167186
ENSG00000103266	0.331811	ENSG00000116990
ENSG00000104671	0.331811	ENSG00000118454
ENSG00000105676	0.331811	ENSG00000121211
ENSG00000121022	0.331811	ENSG00000167747
ENSG00000092199	0.33181	ENSG00000134121
ENSG00000143184	0.33181	ENSG00000176720
ENSG00000112893	0.33181	ENSG00000198918
ENSG00000149923	0.33181	ENSG00000243772
ENSG00000140859	0.33181	ENSG00000268182
ENSG00000168679	0.331809	ENSG00000173068
ENSG00000174844	0.331809	ENSG00000184083
ENSG00000164627	0.331806	ENSG00000168522
ENSG00000119953	0.331806	ENSG00000180190
ENSG00000086300	0.331806	ENSG00000212123
ENSG00000100325	0.331805	ENSG00000145088
ENSG00000171492	0.331805	ENSG00000187605
ENSG00000129484	0.331804	ENSG00000183943
ENSG00000107560	0.331803	ENSG00000138399
ENSG00000109618	0.331802	ENSG00000126947
ENSG00000133392	0.331801	ENSG00000174953
ENSG00000137449	0.331801	ENSG00000187231
ENSG00000005483	0.3318	ENSG00000107897
ENSG00000068305	0.3318	ENSG00000117713
ENSG00000015285	0.3318	ENSG00000140319
ENSG00000144410	0.3318	ENSG00000160917
ENSG00000064703	0.3318	ENSG00000174238
ENSG00000131373	0.331799	ENSG00000167747
ENSG00000164338	0.331797	ENSG00000255423
ENSG00000107263	0.331796	ENSG00000119915
ENSG00000144644	0.331796	ENSG00000146966
ENSG00000179476	0.331796	ENSG00000213625
ENSG00000091039	0.331795	ENSG00000106049
ENSG00000105131	0.331795	ENSG00000115317
ENSG00000107175	0.331795	ENSG00000179862
ENSG00000118007	0.331795	ENSG00000211956
ENSG00000102879	0.331794	ENSG00000124104
ENSG00000117475	0.331793	ENSG00000126010
ENSG00000068654	0.331793	ENSG00000169902
ENSG00000171115	0.331792	ENSG00000255423
ENSG00000074219	0.331791	ENSG00000160796
ENSG00000101052	0.331791	ENSG00000180245
ENSG00000102221	0.331789	ENSG00000106049
ENSG00000119685	0.331789	ENSG00000160917
ENSG00000124564	0.331789	ENSG00000204220
ENSG00000102967	0.331789	ENSG00000269313
ENSG00000107263	0.331788	ENSG00000184113
ENSG00000131591	0.331788	ENSG00000198353
ENSG00000096093	0.331788	ENSG00000255150
ENSG00000176720	0.331787	ENSG00000187210
ENSG00000107372	0.331786	ENSG00000147485
ENSG00000165078	0.331786	ENSG00000176108
ENSG00000144810	0.331786	ENSG00000204514
ENSG00000086758	0.331785	ENSG00000088992
ENSG00000167978	0.331785	ENSG00000275111
ENSG00000198746	0.331784	ENSG00000273899
ENSG00000152804	0.331782	ENSG00000160818
ENSG00000128881	0.331782	ENSG00000180884
ENSG00000100014	0.331781	ENSG00000121022
ENSG00000203757	0.331781	ENSG00000241258
ENSG00000068438	0.33178	ENSG00000165806
ENSG00000102967	0.33178	ENSG00000166225
ENSG00000044459	0.331779	ENSG00000120868
ENSG00000166326	0.331778	ENSG00000170677
ENSG00000139083	0.331777	ENSG00000156482
ENSG00000146592	0.331777	ENSG00000157106
ENSG00000119772	0.331774	ENSG00000137449
ENSG00000107372	0.331774	ENSG00000178878
ENSG00000048991	0.331774	ENSG00000185291
ENSG00000137996	0.331774	ENSG00000196152
ENSG00000089472	0.331773	ENSG00000119541
ENSG00000102996	0.331773	ENSG00000147364
ENSG00000153485	0.331773	ENSG00000173875
ENSG00000091879	0.33177	ENSG00000149923
ENSG00000100105	0.33177	ENSG00000164175
ENSG00000133619	0.33177	ENSG00000170085
ENSG00000152822	0.331769	ENSG00000172794
ENSG00000085117	0.331768	ENSG00000143157
ENSG00000177352	0.331767	ENSG00000178585
ENSG00000021826	0.331766	ENSG00000090061
ENSG00000135090	0.331766	ENSG00000136807
ENSG00000125863	0.331766	ENSG00000145715
ENSG00000125458	0.331766	ENSG00000168754
ENSG00000101132	0.331766	ENSG00000246922
ENSG00000137804	0.331765	ENSG00000166619
ENSG00000062485	0.331765	ENSG00000187815
ENSG00000095319	0.331765	ENSG00000205544
ENSG00000069702	0.331764	ENSG00000111652
ENSG00000072778	0.331764	ENSG00000124641
ENSG00000151502	0.331764	ENSG00000166526
ENSG00000168754	0.331764	ENSG00000176788
ENSG00000069399	0.331763	ENSG00000102996
ENSG00000119326	0.331763	ENSG00000133983
ENSG00000068078	0.331762	ENSG00000135299
ENSG00000109171	0.331762	ENSG00000160209
ENSG00000137804	0.331762	ENSG00000169964
ENSG00000152495	0.331762	ENSG00000182872
ENSG00000092871	0.331761	ENSG00000124802
ENSG00000122862	0.33176	ENSG00000164091
ENSG00000126351	0.331759	ENSG00000174842
ENSG00000119403	0.331759	ENSG00000255302
ENSG00000101246	0.331758	ENSG00000107854
ENSG00000088305	0.331758	ENSG00000166197
ENSG00000141646	0.331756	ENSG00000143157
ENSG00000102302	0.331756	ENSG00000186010
ENSG00000102755	0.331755	ENSG00000130544
ENSG00000061492	0.331755	ENSG00000144749
ENSG00000069399	0.331754	ENSG00000138663
ENSG00000116918	0.331754	ENSG00000211687
ENSG00000155016	0.331753	ENSG00000175334
ENSG00000142303	0.331753	ENSG00000180425
ENSG00000128272	0.331752	ENSG00000132313
ENSG00000136378	0.331752	ENSG00000148303
ENSG00000124299	0.331752	ENSG00000154930
ENSG00000110367	0.331752	ENSG00000174013
ENSG00000143157	0.331752	ENSG00000255423
ENSG00000134755	0.33175	ENSG00000143595
ENSG00000137727	0.33175	ENSG00000162733
ENSG00000091879	0.331749	ENSG00000152207
ENSG00000099203	0.331749	ENSG00000165943
ENSG00000130713	0.331747	ENSG00000166484
ENSG00000184708	0.331747	ENSG00000198756
ENSG00000113456	0.331747	ENSG00000244165
ENSG00000005486	0.331746	ENSG00000166197
ENSG00000125246	0.331745	ENSG00000157106
ENSG00000108786	0.331742	ENSG00000125611
ENSG00000014123	0.331741	ENSG00000155016
ENSG00000135334	0.331741	ENSG00000160233
ENSG00000187741	0.331741	ENSG00000197993
ENSG00000129354	0.33174	ENSG00000140287
ENSG00000101405	0.33174	ENSG00000160789
ENSG00000161980	0.33174	ENSG00000177599
ENSG00000170632	0.331738	ENSG00000179104
ENSG00000170390	0.331738	ENSG00000236334
ENSG00000138356	0.331733	ENSG00000163527
ENSG00000087589	0.331733	ENSG00000168101
ENSG00000149483	0.331733	ENSG00000270550
ENSG00000109452	0.331732	ENSG00000118985
ENSG00000152822	0.331732	ENSG00000167186
ENSG00000138115	0.331731	ENSG00000166199
ENSG00000164509	0.331731	ENSG00000173992
ENSG00000047617	0.331731	ENSG00000197798
ENSG00000101181	0.33173	ENSG00000178971
ENSG00000093144	0.331729	ENSG00000198848
ENSG00000065802	0.331727	ENSG00000129933
ENSG00000138668	0.331727	ENSG00000168040
ENSG00000140854	0.331725	ENSG00000163519
ENSG00000115652	0.331724	ENSG00000134121
ENSG00000087338	0.331724	ENSG00000160213
ENSG00000160588	0.331724	ENSG00000165030
ENSG00000176715	0.331723	ENSG00000178567
ENSG00000124641	0.331722	ENSG00000185291
ENSG00000102781	0.331721	ENSG00000127125
ENSG00000165410	0.331721	ENSG00000169989
ENSG00000068745	0.33172	ENSG00000150337
ENSG00000063245	0.33172	ENSG00000173218
ENSG00000089220	0.33172	ENSG00000182872
ENSG00000158109	0.33172	ENSG00000186376
ENSG00000054967	0.331719	ENSG00000142669
ENSG00000118007	0.331718	ENSG00000245848
ENSG00000104973	0.331717	ENSG00000144791
ENSG00000099822	0.331717	ENSG00000157315
ENSG00000073578	0.331716	ENSG00000105254
ENSG00000003436	0.331716	ENSG00000173660
ENSG00000070731	0.331715	ENSG00000100626
ENSG00000112893	0.331715	ENSG00000127585
ENSG00000111490	0.331715	ENSG00000165115
ENSG00000126705	0.331715	ENSG00000173068
ENSG00000162437	0.331714	ENSG00000174007
ENSG00000105793	0.331714	ENSG00000188827
ENSG00000162437	0.331714	ENSG00000198216
ENSG00000021826	0.331713	ENSG00000118263
ENSG00000100342	0.331713	ENSG00000151693
ENSG00000124222	0.331711	ENSG00000125618
ENSG00000171747	0.331711	ENSG00000224389
ENSG00000002745	0.33171	ENSG00000185291
ENSG00000092051	0.331709	ENSG00000125246
ENSG00000007255	0.331709	ENSG00000274600
ENSG00000122861	0.331709	ENSG00000278535
ENSG00000137343	0.331708	ENSG00000164236
ENSG00000151287	0.331707	ENSG00000165637
ENSG00000004846	0.331707	ENSG00000198807
ENSG00000110719	0.331705	ENSG00000115423
ENSG00000119688	0.331705	ENSG00000162669
ENSG00000167969	0.331705	ENSG00000203757
ENSG00000196167	0.331704	ENSG00000198353
ENSG00000131626	0.331702	ENSG00000137221
ENSG00000106305	0.331702	ENSG00000137497
ENSG00000008394	0.331702	ENSG00000145734
ENSG00000082516	0.331702	ENSG00000152253
ENSG00000100461	0.331702	ENSG00000161395
ENSG00000145734	0.331702	ENSG00000162373
ENSG00000154217	0.331702	ENSG00000213465
ENSG00000115963	0.331701	ENSG00000124422
ENSG00000124104	0.331701	ENSG00000165449
ENSG00000100453	0.3317	ENSG00000153064
ENSG00000095319	0.331699	ENSG00000129245
ENSG00000127419	0.331699	ENSG00000169193
ENSG00000170632	0.331698	ENSG00000177212
ENSG00000114737	0.331697	ENSG00000120306
ENSG00000118557	0.331696	ENSG00000171595
ENSG00000100784	0.331696	ENSG00000184451
ENSG00000143774	0.331695	ENSG00000167969
ENSG00000177854	0.331693	ENSG00000187824
ENSG00000135090	0.331692	ENSG00000147601
ENSG00000158022	0.331692	ENSG00000176978
ENSG00000009954	0.331692	ENSG00000187479
ENSG00000139675	0.331692	ENSG00000197429
ENSG00000185915	0.331691	ENSG00000188112
ENSG00000114770	0.33169	ENSG00000186638
ENSG00000086062	0.331688	ENSG00000126705
ENSG00000138399	0.331688	ENSG00000167566
ENSG00000107263	0.331688	ENSG00000203737
ENSG00000105738	0.331687	ENSG00000122778
ENSG00000069702	0.331687	ENSG00000186787
ENSG00000119541	0.331687	ENSG00000221909
ENSG00000109063	0.331686	ENSG00000151914
ENSG00000069702	0.331686	ENSG00000152969
ENSG00000165730	0.331686	ENSG00000166535
ENSG00000114395	0.331685	ENSG00000119446
ENSG00000070778	0.331685	ENSG00000143379
ENSG00000160219	0.331684	ENSG00000244437
ENSG00000030110	0.331683	ENSG00000136842
ENSG00000164124	0.331683	ENSG00000186487
ENSG00000181284	0.331683	ENSG00000272031
ENSG00000103591	0.331682	ENSG00000152778
ENSG00000177324	0.331682	ENSG00000181631
ENSG00000064961	0.331681	ENSG00000105523
ENSG00000138663	0.331681	ENSG00000164733
ENSG00000137497	0.331681	ENSG00000170471
ENSG00000169989	0.331681	ENSG00000196792
ENSG00000119688	0.33168	ENSG00000149573
ENSG00000158711	0.33168	ENSG00000165695
ENSG00000083812	0.331678	ENSG00000134780
ENSG00000127666	0.331678	ENSG00000147257
ENSG00000008311	0.331678	ENSG00000175166
ENSG00000134057	0.331678	ENSG00000196420
ENSG00000129292	0.331676	ENSG00000135404
ENSG00000103152	0.331676	ENSG00000144040
ENSG00000162437	0.331676	ENSG00000162745
ENSG00000134461	0.331676	ENSG00000172889
ENSG00000165209	0.331676	ENSG00000179761
ENSG00000050555	0.331675	ENSG00000162949
ENSG00000013374	0.331673	ENSG00000102893
ENSG00000111237	0.331673	ENSG00000113732
ENSG00000165480	0.331673	ENSG00000176920
ENSG00000175970	0.331673	ENSG00000182162
ENSG00000133026	0.331673	ENSG00000254997
ENSG00000154856	0.331672	ENSG00000166199
ENSG00000027697	0.331671	ENSG00000169738
ENSG00000240038	0.33167	ENSG00000272031
ENSG00000013573	0.331669	ENSG00000167566
ENSG00000116127	0.331668	ENSG00000188612
ENSG00000130312	0.331667	ENSG00000165695
ENSG00000116353	0.331665	ENSG00000168936
ENSG00000145734	0.331664	ENSG00000146112
ENSG00000169193	0.331663	ENSG00000187097
ENSG00000137075	0.331663	ENSG00000221909
ENSG00000102967	0.331662	ENSG00000103187
ENSG00000112343	0.331662	ENSG00000158062
ENSG00000165338	0.331662	ENSG00000188676
ENSG00000130985	0.331661	ENSG00000144468
ENSG00000155287	0.331661	ENSG00000155858
ENSG00000083520	0.331661	ENSG00000159063
ENSG00000021826	0.331661	ENSG00000162745
ENSG00000106299	0.33166	ENSG00000132388
ENSG00000102755	0.33166	ENSG00000145425
ENSG00000132463	0.33166	ENSG00000166471
ENSG00000126947	0.33166	ENSG00000171914
ENSG00000104518	0.33166	ENSG00000174744
ENSG00000168710	0.33166	ENSG00000188811
ENSG00000101425	0.331659	ENSG00000166224
ENSG00000113141	0.331659	ENSG00000170085
ENSG00000089053	0.331658	ENSG00000129636
ENSG00000106546	0.331656	ENSG00000162191
ENSG00000168255	0.331656	ENSG00000178585
ENSG00000138594	0.331656	ENSG00000185532
ENSG00000183018	0.331655	ENSG00000196187
ENSG00000005844	0.331654	ENSG00000105270
ENSG00000144233	0.331654	ENSG00000159692
ENSG00000100726	0.331654	ENSG00000173163
ENSG00000009954	0.331653	ENSG00000091140
ENSG00000049089	0.331652	ENSG00000102078
ENSG00000099889	0.331652	ENSG00000105245
ENSG00000111671	0.331652	ENSG00000114127
ENSG00000175455	0.331652	ENSG00000211623
ENSG00000107669	0.331651	ENSG00000130175
ENSG00000158747	0.331651	ENSG00000185304
ENSG00000116663	0.33165	ENSG00000156265
ENSG00000171365	0.33165	ENSG00000242252
ENSG00000102524	0.33165	ENSG00000272031
ENSG00000095485	0.331647	ENSG00000138433
ENSG00000107371	0.331647	ENSG00000197646
ENSG00000063245	0.331646	ENSG00000142606
ENSG00000060656	0.331646	ENSG00000165732
ENSG00000185483	0.331646	ENSG00000188389
ENSG00000085224	0.331646	ENSG00000205302
ENSG00000166199	0.331644	ENSG00000185379
ENSG00000170275	0.331643	ENSG00000186376
ENSG00000170891	0.331643	ENSG00000214309
ENSG00000177576	0.331642	ENSG00000185112
ENSG00000107164	0.331642	ENSG00000275111
ENSG00000101843	0.33164	ENSG00000163528
ENSG00000100294	0.331639	ENSG00000138356
ENSG00000137494	0.331639	ENSG00000162105
ENSG00000130427	0.331639	ENSG00000166471
ENSG00000132300	0.331638	ENSG00000139613
ENSG00000137101	0.331638	ENSG00000147601
ENSG00000105329	0.331638	ENSG00000148156
ENSG00000178028	0.331638	ENSG00000179562
ENSG00000103966	0.331637	ENSG00000117475
ENSG00000101745	0.331636	ENSG00000123552
ENSG00000163029	0.331636	ENSG00000167768
ENSG00000143952	0.331635	ENSG00000162496
ENSG00000104973	0.331633	ENSG00000161513
ENSG00000136492	0.331633	ENSG00000197879
ENSG00000135457	0.331632	ENSG00000165449
ENSG00000007376	0.331631	ENSG00000124570
ENSG00000130487	0.33163	ENSG00000152207
ENSG00000184486	0.33163	ENSG00000187210
ENSG00000137720	0.33163	ENSG00000244165
ENSG00000108039	0.331629	ENSG00000168038
ENSG00000154930	0.331629	ENSG00000170471
ENSG00000137309	0.331629	ENSG00000188906
ENSG00000158850	0.331629	ENSG00000268043
ENSG00000150995	0.331628	ENSG00000165678
ENSG00000105227	0.331627	ENSG00000134825
ENSG00000165078	0.331625	ENSG00000240505
ENSG00000035928	0.331624	ENSG00000048991
ENSG00000089289	0.331624	ENSG00000108984
ENSG00000142207	0.331624	ENSG00000175087
ENSG00000006016	0.331624	ENSG00000197329
ENSG00000116151	0.331623	ENSG00000118096
ENSG00000066422	0.331623	ENSG00000187792
ENSG00000027001	0.331623	ENSG00000256660
ENSG00000107159	0.331623	ENSG00000266472
ENSG00000143924	0.331622	ENSG00000203667
ENSG00000069667	0.331621	ENSG00000134313
ENSG00000125482	0.33162	ENSG00000135336
ENSG00000105568	0.331617	ENSG00000181991
ENSG00000071537	0.331616	ENSG00000162704
ENSG00000081177	0.331616	ENSG00000214216
ENSG00000070366	0.331615	ENSG00000124535
ENSG00000154380	0.331615	ENSG00000155906
ENSG00000059573	0.331614	ENSG00000074660
ENSG00000013573	0.331613	ENSG00000184939
ENSG00000167969	0.331612	ENSG00000196431
ENSG00000100591	0.331611	ENSG00000163794
ENSG00000174721	0.331611	ENSG00000179218
ENSG00000103257	0.33161	ENSG00000162402
ENSG00000110719	0.33161	ENSG00000165169
ENSG00000111275	0.331609	ENSG00000149089
ENSG00000179776	0.331609	ENSG00000185215
ENSG00000125454	0.331609	ENSG00000198546
ENSG00000078596	0.331609	ENSG00000198873
ENSG00000111707	0.331608	ENSG00000133739
ENSG00000143847	0.331607	ENSG00000153165
ENSG00000159256	0.331606	ENSG00000197721
ENSG00000035928	0.331605	ENSG00000205544
ENSG00000118242	0.331604	ENSG00000167740
ENSG00000095713	0.331603	ENSG00000118507
ENSG00000145741	0.331603	ENSG00000169692
ENSG00000138668	0.331603	ENSG00000211930
ENSG00000154760	0.331602	ENSG00000159403
ENSG00000048140	0.331601	ENSG00000167747
ENSG00000155016	0.3316	ENSG00000167657
ENSG00000105697	0.331599	ENSG00000169432
ENSG00000157510	0.331599	ENSG00000179088
ENSG00000159377	0.331599	ENSG00000197879
ENSG00000013374	0.331598	ENSG00000126458
ENSG00000173163	0.331598	ENSG00000176978
ENSG00000090266	0.331597	ENSG00000172375
ENSG00000119203	0.331596	ENSG00000221838
ENSG00000143420	0.331595	ENSG00000165338
ENSG00000168781	0.331595	ENSG00000214456
ENSG00000069849	0.331594	ENSG00000163297
ENSG00000169288	0.331594	ENSG00000197712
ENSG00000107736	0.331593	ENSG00000108107
ENSG00000108187	0.331593	ENSG00000166313
ENSG00000107957	0.331592	ENSG00000143578
ENSG00000007376	0.331591	ENSG00000124659
ENSG00000144029	0.331591	ENSG00000186047
ENSG00000103550	0.33159	ENSG00000164096
ENSG00000100105	0.33159	ENSG00000172534
ENSG00000149328	0.331589	ENSG00000174231
ENSG00000135960	0.331589	ENSG00000248487
ENSG00000152778	0.331588	ENSG00000166199
ENSG00000176177	0.331588	ENSG00000214188
ENSG00000151575	0.331586	ENSG00000189079
ENSG00000164970	0.331586	ENSG00000214106
ENSG00000162437	0.331584	ENSG00000176720
ENSG00000105270	0.331582	ENSG00000123352
ENSG00000149231	0.331582	ENSG00000271605
ENSG00000135164	0.331581	ENSG00000154856
ENSG00000092199	0.331581	ENSG00000184508
ENSG00000120868	0.33158	ENSG00000137216
ENSG00000144040	0.33158	ENSG00000275385
ENSG00000126767	0.331579	ENSG00000175455
ENSG00000171204	0.331579	ENSG00000187601
ENSG00000125611	0.331578	ENSG00000133612
ENSG00000006534	0.331578	ENSG00000136848
ENSG00000122694	0.331578	ENSG00000141665
ENSG00000138639	0.331578	ENSG00000164305
ENSG00000130382	0.331578	ENSG00000182325
ENSG00000092871	0.331578	ENSG00000255423
ENSG00000100591	0.331577	ENSG00000119514
ENSG00000089022	0.331577	ENSG00000130713
ENSG00000156299	0.331577	ENSG00000166199
ENSG00000105171	0.331576	ENSG00000119915
ENSG00000100605	0.331575	ENSG00000163082
ENSG00000138668	0.331574	ENSG00000163638
ENSG00000168824	0.331573	ENSG00000179476
ENSG00000102384	0.331573	ENSG00000184887
ENSG00000160741	0.331573	ENSG00000204388
ENSG00000161671	0.331571	ENSG00000169738
ENSG00000102271	0.331571	ENSG00000189306
ENSG00000057468	0.33157	ENSG00000079134
ENSG00000102241	0.33157	ENSG00000123329
ENSG00000126010	0.33157	ENSG00000167123
ENSG00000111665	0.331569	ENSG00000173210
ENSG00000198556	0.331569	ENSG00000203724
ENSG00000136449	0.331569	ENSG00000261115
ENSG00000224531	0.331569	ENSG00000272031
ENSG00000165526	0.331569	ENSG00000275489
ENSG00000126215	0.331568	ENSG00000153982
ENSG00000047365	0.331568	ENSG00000169258
ENSG00000100243	0.331567	ENSG00000126353
ENSG00000086288	0.331567	ENSG00000138135
ENSG00000109736	0.331567	ENSG00000155287
ENSG00000110031	0.331567	ENSG00000167995
ENSG00000165730	0.331567	ENSG00000188315
ENSG00000135596	0.331566	ENSG00000181143
ENSG00000126351	0.331565	ENSG00000196284
ENSG00000125611	0.331564	ENSG00000139053
ENSG00000138172	0.331563	ENSG00000154545
ENSG00000060237	0.331563	ENSG00000183137
ENSG00000142233	0.331563	ENSG00000185332
ENSG00000115145	0.331562	ENSG00000156374
ENSG00000102967	0.331562	ENSG00000164638
ENSG00000172977	0.331562	ENSG00000197857
ENSG00000113732	0.331559	ENSG00000144668
ENSG00000156671	0.331559	ENSG00000160447
ENSG00000113328	0.331559	ENSG00000164118
ENSG00000171992	0.331559	ENSG00000203896
ENSG00000089472	0.331558	ENSG00000120156
ENSG00000116221	0.331558	ENSG00000138802
ENSG00000102921	0.331558	ENSG00000156697
ENSG00000147852	0.331558	ENSG00000196663
ENSG00000079101	0.331557	ENSG00000101421
ENSG00000079246	0.331557	ENSG00000131711
ENSG00000135454	0.331556	ENSG00000143324
ENSG00000072840	0.331556	ENSG00000189306
ENSG00000013374	0.331555	ENSG00000102996
ENSG00000104497	0.331555	ENSG00000156299
ENSG00000110446	0.331554	ENSG00000149499
ENSG00000110108	0.331554	ENSG00000160271
ENSG00000171612	0.331554	ENSG00000178252
ENSG00000136824	0.331554	ENSG00000260027
ENSG00000110713	0.331553	ENSG00000157020
ENSG00000130427	0.331552	ENSG00000151150
ENSG00000167186	0.331552	ENSG00000183166
ENSG00000100578	0.331552	ENSG00000188389
ENSG00000113013	0.331551	ENSG00000121594
ENSG00000064886	0.331551	ENSG00000136908
ENSG00000136319	0.331551	ENSG00000245848
ENSG00000119682	0.33155	ENSG00000145375
ENSG00000118454	0.33155	ENSG00000157227
ENSG00000134291	0.33155	ENSG00000169019
ENSG00000170891	0.33155	ENSG00000198182
ENSG00000127415	0.331549	ENSG00000165669
ENSG00000198034	0.331549	ENSG00000205476
ENSG00000060642	0.331547	ENSG00000145494
ENSG00000135336	0.331547	ENSG00000262246
ENSG00000076356	0.331546	ENSG00000164674
ENSG00000122026	0.331546	ENSG00000177409
ENSG00000091879	0.331543	ENSG00000127993
ENSG00000143184	0.331543	ENSG00000177731
ENSG00000054523	0.331543	ENSG00000187713
ENSG00000086506	0.331542	ENSG00000096093
ENSG00000105085	0.331542	ENSG00000166927
ENSG00000070367	0.331541	ENSG00000100258
ENSG00000132199	0.33154	ENSG00000169136
ENSG00000063854	0.331538	ENSG00000104973
ENSG00000079134	0.331537	ENSG00000159212
ENSG00000181035	0.331537	ENSG00000183060
ENSG00000175334	0.331537	ENSG00000198919
ENSG00000036054	0.331536	ENSG00000066044
ENSG00000127920	0.331536	ENSG00000181904
ENSG00000004846	0.331535	ENSG00000047617
ENSG00000085274	0.331535	ENSG00000136378
ENSG00000118007	0.331534	ENSG00000127603
ENSG00000047365	0.331534	ENSG00000197045
ENSG00000151208	0.331533	ENSG00000163082
ENSG00000000419	0.331532	ENSG00000171735
ENSG00000107021	0.331531	ENSG00000119471
ENSG00000072736	0.331531	ENSG00000221887
ENSG00000122512	0.33153	ENSG00000122861
ENSG00000060656	0.33153	ENSG00000135090
ENSG00000125971	0.33153	ENSG00000144410
ENSG00000143924	0.33153	ENSG00000170085
ENSG00000151617	0.33153	ENSG00000189056
ENSG00000106305	0.331528	ENSG00000178449
ENSG00000135424	0.331527	ENSG00000144535
ENSG00000103152	0.331527	ENSG00000167244
ENSG00000087589	0.331527	ENSG00000169432
ENSG00000134504	0.331527	ENSG00000178115
ENSG00000103044	0.331526	ENSG00000152207
ENSG00000135624	0.331526	ENSG00000173163
ENSG00000132554	0.331526	ENSG00000185482
ENSG00000105323	0.331525	ENSG00000133059
ENSG00000112212	0.331524	ENSG00000123992
ENSG00000135404	0.331524	ENSG00000166446
ENSG00000105127	0.331524	ENSG00000204267
ENSG00000101412	0.331523	ENSG00000127418
ENSG00000116539	0.331523	ENSG00000158941
ENSG00000141456	0.331523	ENSG00000166224
ENSG00000147601	0.331523	ENSG00000174130
ENSG00000115963	0.331523	ENSG00000255423
ENSG00000169991	0.331523	ENSG00000255423
ENSG00000049883	0.331522	ENSG00000198642
ENSG00000094804	0.33152	ENSG00000163633
ENSG00000169989	0.33152	ENSG00000272031
ENSG00000014123	0.331519	ENSG00000100298
ENSG00000165678	0.331519	ENSG00000180190
ENSG00000128159	0.331518	ENSG00000133858
ENSG00000132535	0.331517	ENSG00000139629
ENSG00000117713	0.331517	ENSG00000160613
ENSG00000069399	0.331516	ENSG00000148468
ENSG00000133661	0.331516	ENSG00000174080
ENSG00000035928	0.331516	ENSG00000176160
ENSG00000232112	0.331516	ENSG00000235169
ENSG00000150787	0.331515	ENSG00000167333
ENSG00000129534	0.331514	ENSG00000143774
ENSG00000138668	0.331514	ENSG00000185608
ENSG00000086288	0.331513	ENSG00000103034
ENSG00000172817	0.331513	ENSG00000198838
ENSG00000145623	0.331512	ENSG00000146112
ENSG00000073614	0.331512	ENSG00000149089
ENSG00000102078	0.331512	ENSG00000176160
ENSG00000117758	0.33151	ENSG00000196565
ENSG00000068305	0.331508	ENSG00000138115
ENSG00000154930	0.331508	ENSG00000185043
ENSG00000187118	0.331508	ENSG00000213619
ENSG00000120868	0.331507	ENSG00000156860
ENSG00000046651	0.331506	ENSG00000180881
ENSG00000174130	0.331506	ENSG00000189056
ENSG00000104371	0.331505	ENSG00000112893
ENSG00000086758	0.331504	ENSG00000119326
ENSG00000146966	0.331504	ENSG00000163219
ENSG00000211672	0.331503	ENSG00000211860
ENSG00000083168	0.331499	ENSG00000137764
ENSG00000112796	0.331499	ENSG00000173175
ENSG00000169230	0.331499	ENSG00000189227
ENSG00000185686	0.331499	ENSG00000198793
ENSG00000085117	0.331498	ENSG00000128045
ENSG00000117450	0.331498	ENSG00000163083
ENSG00000168843	0.331498	ENSG00000196092
ENSG00000182872	0.331498	ENSG00000211752
ENSG00000135930	0.331497	ENSG00000166689
ENSG00000110031	0.331497	ENSG00000174844
ENSG00000130517	0.331497	ENSG00000198286
ENSG00000143157	0.331497	ENSG00000214562
ENSG00000157020	0.331497	ENSG00000261115
ENSG00000114062	0.331496	ENSG00000165060
ENSG00000140743	0.331494	ENSG00000171204
ENSG00000063245	0.331493	ENSG00000137656
ENSG00000166484	0.331493	ENSG00000256269
ENSG00000101966	0.33149	ENSG00000149609
ENSG00000099889	0.33149	ENSG00000160588
ENSG00000162437	0.33149	ENSG00000256660
ENSG00000114062	0.331489	ENSG00000221909
ENSG00000125864	0.331489	ENSG00000237649
ENSG00000124733	0.331488	ENSG00000175166
ENSG00000169255	0.331488	ENSG00000196417
ENSG00000162373	0.331488	ENSG00000237172
ENSG00000136146	0.331487	ENSG00000161267
ENSG00000124496	0.331487	ENSG00000211746
ENSG00000106948	0.331486	ENSG00000177463
ENSG00000083168	0.331486	ENSG00000185015
ENSG00000175455	0.331486	ENSG00000186517
ENSG00000168785	0.331485	ENSG00000179387
ENSG00000093009	0.331484	ENSG00000183018
ENSG00000007255	0.331483	ENSG00000092051
ENSG00000162337	0.331483	ENSG00000166211
ENSG00000187741	0.331483	ENSG00000196459
ENSG00000137962	0.33148	ENSG00000156299
ENSG00000073614	0.33148	ENSG00000175489
ENSG00000177239	0.331479	ENSG00000187024
ENSG00000100883	0.331479	ENSG00000197372
ENSG00000155189	0.331478	ENSG00000197454
ENSG00000110777	0.331478	ENSG00000198353
ENSG00000169129	0.331477	ENSG00000186222
ENSG00000105519	0.331476	ENSG00000108588
ENSG00000132530	0.331476	ENSG00000135250
ENSG00000105612	0.331475	ENSG00000124570
ENSG00000161031	0.331475	ENSG00000163728
ENSG00000085832	0.331474	ENSG00000169230
ENSG00000162745	0.331474	ENSG00000172977
ENSG00000137210	0.331474	ENSG00000198522
ENSG00000171421	0.331473	ENSG00000188710
ENSG00000103044	0.331471	ENSG00000138468
ENSG00000068028	0.331471	ENSG00000140854
ENSG00000135525	0.331471	ENSG00000147119
ENSG00000053372	0.33147	ENSG00000115652
ENSG00000116337	0.33147	ENSG00000149418
ENSG00000141560	0.33147	ENSG00000224650
ENSG00000120159	0.331469	ENSG00000163464
ENSG00000133392	0.331468	ENSG00000162669
ENSG00000079101	0.331468	ENSG00000196470
ENSG00000196476	0.331468	ENSG00000196967
ENSG00000130312	0.331467	ENSG00000177732
ENSG00000129696	0.331467	ENSG00000246922
ENSG00000126107	0.331466	ENSG00000181773
ENSG00000126453	0.331465	ENSG00000152669
ENSG00000179295	0.331464	ENSG00000184708
ENSG00000082068	0.331463	ENSG00000106537
ENSG00000015133	0.331463	ENSG00000161542
ENSG00000072736	0.331462	ENSG00000126267
ENSG00000165943	0.331461	ENSG00000204287
ENSG00000122884	0.33146	ENSG00000136848
ENSG00000068028	0.33146	ENSG00000138468
ENSG00000165630	0.33146	ENSG00000187840
ENSG00000006576	0.331458	ENSG00000256806
ENSG00000139053	0.331458	ENSG00000261150
ENSG00000073754	0.331457	ENSG00000128829
ENSG00000136783	0.331457	ENSG00000243264
ENSG00000079459	0.331456	ENSG00000148824
ENSG00000170310	0.331456	ENSG00000171517
ENSG00000123106	0.331456	ENSG00000175449
ENSG00000123119	0.331456	ENSG00000211752
ENSG00000138593	0.331455	ENSG00000166033
ENSG00000128683	0.331455	ENSG00000196628
ENSG00000135164	0.331455	ENSG00000256660
ENSG00000115844	0.331454	ENSG00000185262
ENSG00000197858	0.331454	ENSG00000203943
ENSG00000113658	0.331453	ENSG00000137497
ENSG00000110906	0.331453	ENSG00000139793
ENSG00000105851	0.331453	ENSG00000163527
ENSG00000127415	0.331453	ENSG00000172915
ENSG00000102302	0.331452	ENSG00000140450
ENSG00000133059	0.331452	ENSG00000196628
ENSG00000126107	0.33145	ENSG00000126353
ENSG00000116014	0.33145	ENSG00000137720
ENSG00000002745	0.33145	ENSG00000171492
ENSG00000175602	0.331449	ENSG00000198522
ENSG00000135452	0.331447	ENSG00000140470
ENSG00000126775	0.331447	ENSG00000167740
ENSG00000130175	0.331447	ENSG00000173868
ENSG00000158555	0.331447	ENSG00000211734
ENSG00000108784	0.331446	ENSG00000167186
ENSG00000130487	0.331445	ENSG00000137309
ENSG00000158850	0.331443	ENSG00000166927
ENSG00000143324	0.331443	ENSG00000196361
ENSG00000089123	0.331442	ENSG00000148459
ENSG00000164106	0.331442	ENSG00000188603
ENSG00000103152	0.33144	ENSG00000105085
ENSG00000133250	0.33144	ENSG00000159433
ENSG00000141499	0.33144	ENSG00000167333
ENSG00000184381	0.33144	ENSG00000221909
ENSG00000142549	0.33144	ENSG00000235568
ENSG00000151690	0.331439	ENSG00000177688
ENSG00000007062	0.331438	ENSG00000166471
ENSG00000165071	0.331437	ENSG00000184831
ENSG00000176978	0.331436	ENSG00000178449
ENSG00000196214	0.331435	ENSG00000206047
ENSG00000133606	0.331434	ENSG00000154856
ENSG00000134824	0.331433	ENSG00000187210
ENSG00000064042	0.331433	ENSG00000215183
ENSG00000196152	0.331432	ENSG00000221909
ENSG00000088756	0.331431	ENSG00000141349
ENSG00000111732	0.331431	ENSG00000152804
ENSG00000091986	0.33143	ENSG00000117477
ENSG00000121211	0.33143	ENSG00000138069
ENSG00000171872	0.33143	ENSG00000198919
ENSG00000135452	0.331429	ENSG00000139644
ENSG00000004660	0.331428	ENSG00000135900
ENSG00000159450	0.331427	ENSG00000162733
ENSG00000179399	0.331427	ENSG00000197381
ENSG00000157429	0.331427	ENSG00000213390
ENSG00000088305	0.331426	ENSG00000106948
ENSG00000116641	0.331426	ENSG00000123454
ENSG00000064666	0.331426	ENSG00000165202
ENSG00000126107	0.331425	ENSG00000172037
ENSG00000118242	0.331424	ENSG00000168802
ENSG00000161091	0.331423	ENSG00000169972
ENSG00000150760	0.331423	ENSG00000172301
ENSG00000168528	0.331423	ENSG00000178115
ENSG00000175727	0.331423	ENSG00000196505
ENSG00000138160	0.331422	ENSG00000169902
ENSG00000089335	0.331421	ENSG00000096070
ENSG00000104131	0.331419	ENSG00000104147
ENSG00000100320	0.331419	ENSG00000137497
ENSG00000103671	0.331419	ENSG00000139131
ENSG00000121039	0.331419	ENSG00000186141
ENSG00000048991	0.331418	ENSG00000064703
ENSG00000082258	0.331416	ENSG00000143756
ENSG00000139725	0.331416	ENSG00000160233
ENSG00000115091	0.331415	ENSG00000131471
ENSG00000125971	0.331415	ENSG00000171462
ENSG00000137225	0.331415	ENSG00000179855
ENSG00000141503	0.331414	ENSG00000181418
ENSG00000150636	0.331413	ENSG00000152256
ENSG00000103064	0.331413	ENSG00000161270
ENSG00000093009	0.331412	ENSG00000138135
ENSG00000127418	0.331411	ENSG00000171757
ENSG00000169592	0.33141	ENSG00000188827
ENSG00000103257	0.331409	ENSG00000121766
ENSG00000105755	0.331409	ENSG00000132424
ENSG00000100362	0.331408	ENSG00000165572
ENSG00000008130	0.331407	ENSG00000129680
ENSG00000151320	0.331407	ENSG00000177854
ENSG00000103257	0.331405	ENSG00000152822
ENSG00000101224	0.331404	ENSG00000128683
ENSG00000053501	0.331403	ENSG00000124299
ENSG00000143256	0.331403	ENSG00000162704
ENSG00000155085	0.331403	ENSG00000171812
ENSG00000007255	0.331402	ENSG00000105855
ENSG00000131408	0.331402	ENSG00000167657
ENSG00000101843	0.3314	ENSG00000137731
ENSG00000175826	0.3314	ENSG00000188760
ENSG00000021826	0.3314	ENSG00000215915
ENSG00000143878	0.331399	ENSG00000149781
ENSG00000102967	0.331399	ENSG00000185518
ENSG00000130544	0.331399	ENSG00000186532
ENSG00000149609	0.331399	ENSG00000204444
ENSG00000107651	0.331398	ENSG00000153347
ENSG00000013374	0.331397	ENSG00000124802
ENSG00000173875	0.331397	ENSG00000185043
ENSG00000180185	0.331396	ENSG00000278857
ENSG00000107021	0.331395	ENSG00000132975
ENSG00000144040	0.331395	ENSG00000196814
ENSG00000113638	0.331394	ENSG00000158747
ENSG00000158321	0.331394	ENSG00000162783
ENSG00000102978	0.331394	ENSG00000268043
ENSG00000135974	0.331393	ENSG00000177463
ENSG00000105732	0.331392	ENSG00000119772
ENSG00000138593	0.331392	ENSG00000181773
ENSG00000163558	0.331392	ENSG00000182325
ENSG00000105472	0.331391	ENSG00000263001
ENSG00000089123	0.33139	ENSG00000171517
ENSG00000128322	0.331389	ENSG00000130164
ENSG00000168101	0.331389	ENSG00000184014
ENSG00000099769	0.331388	ENSG00000102078
ENSG00000064989	0.331388	ENSG00000125869
ENSG00000145675	0.331388	ENSG00000160570
ENSG00000035141	0.331388	ENSG00000196378
ENSG00000129245	0.331387	ENSG00000148468
ENSG00000158163	0.331387	ENSG00000172977
ENSG00000133250	0.331386	ENSG00000138161
ENSG00000154734	0.331386	ENSG00000164404
ENSG00000174799	0.331386	ENSG00000204220
ENSG00000152082	0.331385	ENSG00000198088
ENSG00000095637	0.331384	ENSG00000102886
ENSG00000119720	0.331384	ENSG00000177731
ENSG00000167700	0.331384	ENSG00000187624
ENSG00000156170	0.331384	ENSG00000237649
ENSG00000100883	0.331383	ENSG00000107175
ENSG00000161265	0.331383	ENSG00000183891
ENSG00000203666	0.331382	ENSG00000204427
ENSG00000169313	0.331379	ENSG00000204099
ENSG00000086289	0.331378	ENSG00000166523
ENSG00000162745	0.331378	ENSG00000186376
ENSG00000149418	0.331378	ENSG00000211752
ENSG00000134121	0.331378	ENSG00000241258
ENSG00000102302	0.331377	ENSG00000154545
ENSG00000169193	0.331377	ENSG00000196663
ENSG00000138468	0.331377	ENSG00000263001
ENSG00000138430	0.331376	ENSG00000139053
ENSG00000055950	0.331376	ENSG00000161395
ENSG00000136731	0.331376	ENSG00000170776
ENSG00000159263	0.331375	ENSG00000165282
ENSG00000165259	0.331375	ENSG00000169964
ENSG00000055147	0.331375	ENSG00000275385
ENSG00000113732	0.331374	ENSG00000128641
ENSG00000006747	0.331374	ENSG00000187741
ENSG00000181284	0.331373	ENSG00000211752
ENSG00000078142	0.331372	ENSG00000109332
ENSG00000118515	0.331372	ENSG00000144668
ENSG00000113580	0.331372	ENSG00000167394
ENSG00000162745	0.331371	ENSG00000165338
ENSG00000134627	0.331371	ENSG00000172201
ENSG00000057294	0.33137	ENSG00000151806
ENSG00000113580	0.331367	ENSG00000119723
ENSG00000136271	0.331366	ENSG00000165338
ENSG00000136943	0.331365	ENSG00000165526
ENSG00000132514	0.331365	ENSG00000171462
ENSG00000185332	0.331365	ENSG00000244005
ENSG00000105011	0.331364	ENSG00000186281
ENSG00000049883	0.331363	ENSG00000133665
ENSG00000086062	0.331362	ENSG00000142731
ENSG00000158806	0.331362	ENSG00000158865
ENSG00000143256	0.331362	ENSG00000185291
ENSG00000183765	0.33136	ENSG00000198692
ENSG00000111537	0.331359	ENSG00000132793
ENSG00000110665	0.331359	ENSG00000168214
ENSG00000147799	0.331359	ENSG00000197520
ENSG00000073614	0.331358	ENSG00000135124
ENSG00000124107	0.331358	ENSG00000177409
ENSG00000124641	0.331355	ENSG00000180902
ENSG00000166902	0.331355	ENSG00000197081
ENSG00000119772	0.331354	ENSG00000184381
ENSG00000162129	0.331354	ENSG00000204498
ENSG00000132549	0.331353	ENSG00000184307
ENSG00000070047	0.33135	ENSG00000124222
ENSG00000100614	0.33135	ENSG00000131471
ENSG00000110435	0.33135	ENSG00000133026
ENSG00000074071	0.331349	ENSG00000167657
ENSG00000088305	0.331348	ENSG00000137338
ENSG00000126458	0.331347	ENSG00000137449
ENSG00000133392	0.331346	ENSG00000185304
ENSG00000100271	0.331346	ENSG00000187068
ENSG00000159592	0.331345	ENSG00000170144
ENSG00000075151	0.331344	ENSG00000152527
ENSG00000136158	0.331344	ENSG00000167716
ENSG00000074370	0.331343	ENSG00000141965
ENSG00000112029	0.331343	ENSG00000160213
ENSG00000082438	0.331342	ENSG00000128609
ENSG00000137075	0.331342	ENSG00000167995
ENSG00000186376	0.331342	ENSG00000244005
ENSG00000153443	0.331341	ENSG00000198925
ENSG00000118680	0.331339	ENSG00000137507
ENSG00000137265	0.331338	ENSG00000168569
ENSG00000117595	0.331338	ENSG00000172534
ENSG00000033800	0.331337	ENSG00000180881
ENSG00000070778	0.331337	ENSG00000184012
ENSG00000108001	0.331336	ENSG00000137821
ENSG00000086289	0.331336	ENSG00000169255
ENSG00000089220	0.331335	ENSG00000137393
ENSG00000115904	0.331334	ENSG00000144668
ENSG00000088305	0.331334	ENSG00000177302
ENSG00000143924	0.331334	ENSG00000188878
ENSG00000005302	0.331332	ENSG00000170049
ENSG00000135457	0.331332	ENSG00000197312
ENSG00000143756	0.331331	ENSG00000163728
ENSG00000144057	0.33133	ENSG00000164136
ENSG00000125912	0.331329	ENSG00000157259
ENSG00000121417	0.331328	ENSG00000154734
ENSG00000078596	0.331327	ENSG00000086062
ENSG00000135624	0.331327	ENSG00000170275
ENSG00000005486	0.331327	ENSG00000205572
ENSG00000135677	0.331327	ENSG00000211746
ENSG00000130649	0.331326	ENSG00000185304
ENSG00000151320	0.331325	ENSG00000156052
ENSG00000169682	0.331325	ENSG00000214309
ENSG00000133878	0.331325	ENSG00000244575
ENSG00000126767	0.331324	ENSG00000130208
ENSG00000105855	0.331323	ENSG00000144749
ENSG00000150977	0.331323	ENSG00000197024
ENSG00000100664	0.331322	ENSG00000100726
ENSG00000089472	0.331322	ENSG00000145623
ENSG00000112110	0.331321	ENSG00000170390
ENSG00000006625	0.33132	ENSG00000136378
ENSG00000135090	0.33132	ENSG00000196152
ENSG00000169989	0.331318	ENSG00000197429
ENSG00000174130	0.331318	ENSG00000204316
ENSG00000085832	0.331317	ENSG00000111707
ENSG00000132388	0.331316	ENSG00000184787
ENSG00000101290	0.331315	ENSG00000119922
ENSG00000069849	0.331315	ENSG00000149609
ENSG00000137101	0.331315	ENSG00000166225
ENSG00000011523	0.331314	ENSG00000072401
ENSG00000155016	0.331313	ENSG00000173868
ENSG00000151923	0.33131	ENSG00000196663
ENSG00000171517	0.331309	ENSG00000174130
ENSG00000168216	0.331309	ENSG00000243896
ENSG00000111860	0.331307	ENSG00000262481
ENSG00000090581	0.331306	ENSG00000127980
ENSG00000054219	0.331304	ENSG00000177272
ENSG00000137309	0.331303	ENSG00000184113
ENSG00000108666	0.331302	ENSG00000151923
ENSG00000148156	0.331301	ENSG00000163082
ENSG00000104343	0.3313	ENSG00000124107
ENSG00000081177	0.3313	ENSG00000137764
ENSG00000130725	0.3313	ENSG00000152684
ENSG00000116151	0.3313	ENSG00000163519
ENSG00000128050	0.3313	ENSG00000175087
ENSG00000140750	0.3313	ENSG00000182372
ENSG00000008517	0.331298	ENSG00000128641
ENSG00000165695	0.331298	ENSG00000175602
ENSG00000126767	0.331297	ENSG00000179855
ENSG00000161265	0.331297	ENSG00000276070
ENSG00000153879	0.331296	ENSG00000158163
ENSG00000114455	0.331296	ENSG00000163421
ENSG00000154678	0.331296	ENSG00000196693
ENSG00000117407	0.331295	ENSG00000179335
ENSG00000134461	0.331294	ENSG00000181284
ENSG00000092871	0.331293	ENSG00000116106
ENSG00000064703	0.331293	ENSG00000172243
ENSG00000087191	0.331292	ENSG00000163082
ENSG00000173581	0.331292	ENSG00000211976
ENSG00000182325	0.331292	ENSG00000214688
ENSG00000134504	0.331291	ENSG00000174177
ENSG00000069399	0.33129	ENSG00000122674
ENSG00000140057	0.33129	ENSG00000159921
ENSG00000124733	0.331289	ENSG00000170275
ENSG00000008311	0.331289	ENSG00000184113
ENSG00000101146	0.331288	ENSG00000135424
ENSG00000147862	0.331288	ENSG00000182687
ENSG00000165678	0.331287	ENSG00000170412
ENSG00000172752	0.331286	ENSG00000176945
ENSG00000065802	0.331285	ENSG00000147649
ENSG00000112245	0.331285	ENSG00000163029
ENSG00000074071	0.331284	ENSG00000136848
ENSG00000167740	0.331284	ENSG00000187098
ENSG00000153485	0.331283	ENSG00000187605
ENSG00000114423	0.331282	ENSG00000163728
ENSG00000148156	0.331281	ENSG00000154856
ENSG00000115993	0.331281	ENSG00000167671
ENSG00000170275	0.331276	ENSG00000275385
ENSG00000106948	0.331275	ENSG00000113141
ENSG00000123119	0.331275	ENSG00000132196
ENSG00000129473	0.331275	ENSG00000215041
ENSG00000078177	0.331274	ENSG00000177239
ENSG00000005486	0.331272	ENSG00000170275
ENSG00000104888	0.331271	ENSG00000122696
ENSG00000119408	0.331271	ENSG00000198105
ENSG00000005486	0.331271	ENSG00000205544
ENSG00000099203	0.33127	ENSG00000131591
ENSG00000153933	0.331269	ENSG00000177576
ENSG00000145555	0.331269	ENSG00000211752
ENSG00000100266	0.331268	ENSG00000100285
ENSG00000115216	0.331267	ENSG00000138115
ENSG00000007062	0.331267	ENSG00000218336
ENSG00000053501	0.331267	ENSG00000221909
ENSG00000069956	0.331264	ENSG00000163013
ENSG00000105851	0.331262	ENSG00000130544
ENSG00000108784	0.331262	ENSG00000137075
ENSG00000111716	0.331261	ENSG00000163528
ENSG00000100883	0.33126	ENSG00000119953
ENSG00000092051	0.33126	ENSG00000169255
ENSG00000009954	0.33126	ENSG00000242852
ENSG00000115963	0.331259	ENSG00000165732
ENSG00000157106	0.331259	ENSG00000177239
ENSG00000137502	0.331259	ENSG00000180190
ENSG00000076356	0.331258	ENSG00000115216
ENSG00000141505	0.331258	ENSG00000171492
ENSG00000059573	0.331257	ENSG00000090539
ENSG00000136492	0.331257	ENSG00000166225
ENSG00000106459	0.331256	ENSG00000138336
ENSG00000130725	0.331256	ENSG00000236334
ENSG00000113141	0.331255	ENSG00000132821
ENSG00000180340	0.331255	ENSG00000186010
ENSG00000002745	0.331254	ENSG00000170891
ENSG00000120727	0.331254	ENSG00000222047
ENSG00000047617	0.331253	ENSG00000140443
ENSG00000110876	0.331253	ENSG00000165169
ENSG00000138439	0.33125	ENSG00000160588
ENSG00000053372	0.33125	ENSG00000187824
ENSG00000009954	0.331249	ENSG00000065457
ENSG00000140287	0.331249	ENSG00000145734
ENSG00000092051	0.331249	ENSG00000169258
ENSG00000167220	0.331248	ENSG00000185518
ENSG00000143627	0.331246	ENSG00000154727
ENSG00000113712	0.331244	ENSG00000136161
ENSG00000138356	0.331244	ENSG00000167112
ENSG00000100234	0.331243	ENSG00000127603
ENSG00000180667	0.331243	ENSG00000196843
ENSG00000116641	0.331242	ENSG00000157036
ENSG00000108262	0.331241	ENSG00000137821
ENSG00000079101	0.33124	ENSG00000128641
ENSG00000108591	0.33124	ENSG00000144445
ENSG00000099337	0.33124	ENSG00000176383
ENSG00000175087	0.331239	ENSG00000253293
ENSG00000120948	0.331238	ENSG00000184939
ENSG00000166126	0.331238	ENSG00000185896
ENSG00000164970	0.331238	ENSG00000188493
ENSG00000136146	0.331237	ENSG00000143537
ENSG00000149806	0.331237	ENSG00000167394
ENSG00000069011	0.331236	ENSG00000127080
ENSG00000145916	0.331235	ENSG00000169397
ENSG00000128342	0.331235	ENSG00000169891
ENSG00000145623	0.331235	ENSG00000183734
ENSG00000144791	0.331235	ENSG00000184381
ENSG00000080854	0.331234	ENSG00000165695
ENSG00000107164	0.331233	ENSG00000124802
ENSG00000100554	0.331231	ENSG00000118985
ENSG00000166479	0.331231	ENSG00000184787
ENSG00000100626	0.33123	ENSG00000112787
ENSG00000110719	0.33123	ENSG00000163808
ENSG00000141756	0.33123	ENSG00000185915
ENSG00000145734	0.331227	ENSG00000159176
ENSG00000157578	0.331227	ENSG00000167657
ENSG00000087589	0.331225	ENSG00000137449
ENSG00000137656	0.331224	ENSG00000244752
ENSG00000174177	0.331223	ENSG00000182872
ENSG00000113369	0.331222	ENSG00000135090
ENSG00000110721	0.331222	ENSG00000145777
ENSG00000119718	0.331222	ENSG00000152207
ENSG00000170549	0.33122	ENSG00000197965
ENSG00000033100	0.331219	ENSG00000124299
ENSG00000152207	0.331219	ENSG00000179915
ENSG00000008311	0.331217	ENSG00000036054
ENSG00000131941	0.331217	ENSG00000137494
ENSG00000149089	0.331217	ENSG00000164970
ENSG00000118454	0.331216	ENSG00000159658
ENSG00000087116	0.331215	ENSG00000133661
ENSG00000126353	0.331215	ENSG00000135334
ENSG00000036054	0.331215	ENSG00000173846
ENSG00000142892	0.331214	ENSG00000256436
ENSG00000070778	0.331214	ENSG00000262246
ENSG00000100461	0.331213	ENSG00000107854
ENSG00000124802	0.331213	ENSG00000129245
ENSG00000023902	0.331213	ENSG00000141627
ENSG00000092969	0.331213	ENSG00000177854
ENSG00000137714	0.331213	ENSG00000196693
ENSG00000100105	0.331212	ENSG00000177885
ENSG00000113732	0.331211	ENSG00000183166
ENSG00000122778	0.33121	ENSG00000137101
ENSG00000138593	0.331208	ENSG00000197857
ENSG00000128699	0.331207	ENSG00000158457
ENSG00000100918	0.331207	ENSG00000182372
ENSG00000126458	0.331207	ENSG00000253534
ENSG00000131981	0.331206	ENSG00000143390
ENSG00000119965	0.331205	ENSG00000169136
ENSG00000008838	0.331204	ENSG00000105374
ENSG00000101639	0.331204	ENSG00000167969
ENSG00000116586	0.331203	ENSG00000128050
ENSG00000141627	0.331203	ENSG00000154930
ENSG00000115816	0.331202	ENSG00000177989
ENSG00000139433	0.331201	ENSG00000170385
ENSG00000035928	0.3312	ENSG00000187824
ENSG00000104879	0.3312	ENSG00000213853
ENSG00000154217	0.331199	ENSG00000272031
ENSG00000133612	0.331198	ENSG00000138378
ENSG00000143157	0.331198	ENSG00000144668
ENSG00000158796	0.331198	ENSG00000182580
ENSG00000215712	0.331198	ENSG00000232838
ENSG00000005483	0.331197	ENSG00000105732
ENSG00000105374	0.331197	ENSG00000136240
ENSG00000101247	0.331196	ENSG00000154262
ENSG00000163421	0.331196	ENSG00000179256
ENSG00000114737	0.331195	ENSG00000137221
ENSG00000119541	0.331194	ENSG00000137955
ENSG00000065457	0.331193	ENSG00000129933
ENSG00000112893	0.331193	ENSG00000161270
ENSG00000135709	0.331193	ENSG00000168528
ENSG00000118263	0.331193	ENSG00000169230
ENSG00000020426	0.331192	ENSG00000075234
ENSG00000134121	0.331192	ENSG00000145623
ENSG00000166523	0.331192	ENSG00000182827
ENSG00000100300	0.331191	ENSG00000158457
ENSG00000115963	0.331191	ENSG00000170412
ENSG00000162438	0.331191	ENSG00000172269
ENSG00000112695	0.331191	ENSG00000239672
ENSG00000142910	0.331189	ENSG00000177182
ENSG00000118960	0.331189	ENSG00000205476
ENSG00000184508	0.331189	ENSG00000244242
ENSG00000163866	0.331188	ENSG00000174780
ENSG00000145945	0.331188	ENSG00000176261
ENSG00000110906	0.331187	ENSG00000168904
ENSG00000109084	0.331186	ENSG00000174579
ENSG00000153443	0.331186	ENSG00000185250
ENSG00000168101	0.331186	ENSG00000185915
ENSG00000065457	0.331186	ENSG00000188878
ENSG00000101266	0.331185	ENSG00000152778
ENSG00000154001	0.331185	ENSG00000163527
ENSG00000125247	0.331185	ENSG00000173218
ENSG00000082898	0.331184	ENSG00000100395
ENSG00000063854	0.331184	ENSG00000115963
ENSG00000176248	0.331184	ENSG00000176903
ENSG00000197721	0.331182	ENSG00000198576
ENSG00000101439	0.331181	ENSG00000151806
ENSG00000147251	0.331181	ENSG00000167526
ENSG00000149761	0.331181	ENSG00000180979
ENSG00000123119	0.331179	ENSG00000160999
ENSG00000023697	0.331179	ENSG00000175606
ENSG00000102996	0.331179	ENSG00000176438
ENSG00000090487	0.331179	ENSG00000187626
ENSG00000178585	0.331179	ENSG00000203867
ENSG00000116106	0.331177	ENSG00000126432
ENSG00000145741	0.331175	ENSG00000181924
ENSG00000124702	0.331174	ENSG00000169129
ENSG00000118985	0.331173	ENSG00000214357
ENSG00000106538	0.33117	ENSG00000138764
ENSG00000115904	0.331168	ENSG00000123415
ENSG00000136811	0.331168	ENSG00000173805
ENSG00000067064	0.331167	ENSG00000134463
ENSG00000139053	0.331167	ENSG00000178307
ENSG00000196420	0.331166	ENSG00000244005
ENSG00000097033	0.331165	ENSG00000138378
ENSG00000106688	0.331165	ENSG00000147485
ENSG00000196417	0.331165	ENSG00000196420
ENSG00000115607	0.331165	ENSG00000204220
ENSG00000066044	0.331165	ENSG00000272031
ENSG00000151806	0.331165	ENSG00000275302
ENSG00000091181	0.331164	ENSG00000133612
ENSG00000122884	0.331164	ENSG00000163794
ENSG00000122507	0.331164	ENSG00000180008
ENSG00000168477	0.331164	ENSG00000181904
ENSG00000163395	0.331164	ENSG00000185215
ENSG00000162267	0.331163	ENSG00000168071
ENSG00000163468	0.331161	ENSG00000170776
ENSG00000143512	0.331161	ENSG00000180185
ENSG00000169230	0.331161	ENSG00000188158
ENSG00000174013	0.331161	ENSG00000198885
ENSG00000132669	0.33116	ENSG00000174130
ENSG00000116652	0.33116	ENSG00000179218
ENSG00000108961	0.331159	ENSG00000159658
ENSG00000106459	0.331158	ENSG00000108666
ENSG00000099331	0.331158	ENSG00000157315
ENSG00000143847	0.331157	ENSG00000167969
ENSG00000088756	0.331155	ENSG00000132274
ENSG00000112232	0.331154	ENSG00000124253
ENSG00000129696	0.331154	ENSG00000174130
ENSG00000129535	0.331154	ENSG00000211956
ENSG00000198919	0.331151	ENSG00000205302
ENSG00000133962	0.331151	ENSG00000211746
ENSG00000107186	0.331151	ENSG00000211809
ENSG00000065491	0.33115	ENSG00000106305
ENSG00000116455	0.331149	ENSG00000178038
ENSG00000104671	0.331149	ENSG00000186132
ENSG00000137502	0.331148	ENSG00000159200
ENSG00000128654	0.331148	ENSG00000171703
ENSG00000100299	0.331148	ENSG00000213024
ENSG00000105329	0.331147	ENSG00000185304
ENSG00000089123	0.331145	ENSG00000126705
ENSG00000174238	0.331145	ENSG00000184205
ENSG00000116641	0.331144	ENSG00000275302
ENSG00000159720	0.331142	ENSG00000223609
ENSG00000136527	0.331139	ENSG00000160185
ENSG00000080854	0.331138	ENSG00000158711
ENSG00000105369	0.331137	ENSG00000158163
ENSG00000131711	0.331137	ENSG00000166073
ENSG00000119326	0.331137	ENSG00000185483
ENSG00000118263	0.331136	ENSG00000175087
ENSG00000069702	0.331135	ENSG00000166197
ENSG00000146966	0.331135	ENSG00000211930
ENSG00000169598	0.331135	ENSG00000240038
ENSG00000086288	0.331134	ENSG00000134539
ENSG00000156374	0.331134	ENSG00000204856
ENSG00000102879	0.331133	ENSG00000189007
ENSG00000075407	0.331132	ENSG00000099917
ENSG00000138336	0.331132	ENSG00000141456
ENSG00000155380	0.331132	ENSG00000183691
ENSG00000167671	0.331131	ENSG00000188315
ENSG00000117477	0.33113	ENSG00000188811
ENSG00000126107	0.331129	ENSG00000129084
ENSG00000152207	0.331129	ENSG00000173210
ENSG00000136783	0.331128	ENSG00000188493
ENSG00000113716	0.331128	ENSG00000203867
ENSG00000035403	0.331127	ENSG00000157036
ENSG00000128654	0.331126	ENSG00000158711
ENSG00000170917	0.331126	ENSG00000170935
ENSG00000119541	0.331126	ENSG00000178057
ENSG00000170677	0.331125	ENSG00000197694
ENSG00000117643	0.331124	ENSG00000134824
ENSG00000096070	0.331123	ENSG00000178307
ENSG00000139725	0.331123	ENSG00000203930
ENSG00000176177	0.331123	ENSG00000204659
ENSG00000156973	0.331123	ENSG00000213930
ENSG00000149150	0.331122	ENSG00000176769
ENSG00000127993	0.331122	ENSG00000214309
ENSG00000204540	0.331122	ENSG00000248483
ENSG00000064703	0.331121	ENSG00000138135
ENSG00000112578	0.33112	ENSG00000138621
ENSG00000173517	0.33112	ENSG00000198300
ENSG00000006831	0.331119	ENSG00000185112
ENSG00000169738	0.331119	ENSG00000185608
ENSG00000089220	0.331119	ENSG00000275111
ENSG00000090447	0.331118	ENSG00000274600
ENSG00000062485	0.331117	ENSG00000077942
ENSG00000109062	0.331117	ENSG00000110367
ENSG00000117595	0.331117	ENSG00000136783
ENSG00000100298	0.331117	ENSG00000163661
ENSG00000005339	0.331117	ENSG00000183166
ENSG00000094804	0.331116	ENSG00000183060
ENSG00000113790	0.331115	ENSG00000185737
ENSG00000111145	0.331115	ENSG00000197403
ENSG00000113240	0.331115	ENSG00000197713
ENSG00000125818	0.331114	ENSG00000142669
ENSG00000149609	0.331113	ENSG00000197479
ENSG00000048991	0.331112	ENSG00000184205
ENSG00000100883	0.33111	ENSG00000184508
ENSG00000137449	0.331109	ENSG00000143184
ENSG00000162437	0.331109	ENSG00000166197
ENSG00000116353	0.331109	ENSG00000197429
ENSG00000004142	0.331108	ENSG00000006459
ENSG00000089220	0.331108	ENSG00000101412
ENSG00000146282	0.331107	ENSG00000167657
ENSG00000112280	0.331106	ENSG00000137494
ENSG00000163110	0.331106	ENSG00000179335
ENSG00000178694	0.331105	ENSG00000180185
ENSG00000134186	0.331104	ENSG00000138668
ENSG00000181773	0.331104	ENSG00000196152
ENSG00000117450	0.331103	ENSG00000128928
ENSG00000164338	0.331103	ENSG00000179761
ENSG00000133138	0.331103	ENSG00000187624
ENSG00000136146	0.331102	ENSG00000162408
ENSG00000086506	0.331102	ENSG00000167186
ENSG00000148399	0.331102	ENSG00000170291
ENSG00000112787	0.331101	ENSG00000139793
ENSG00000124587	0.3311	ENSG00000135407
ENSG00000089127	0.3311	ENSG00000172465
ENSG00000106344	0.3311	ENSG00000185915
ENSG00000125246	0.3311	ENSG00000221909
ENSG00000155090	0.331099	ENSG00000166073
ENSG00000154727	0.331098	ENSG00000189227
ENSG00000132793	0.331098	ENSG00000211688
ENSG00000100362	0.331097	ENSG00000123545
ENSG00000133962	0.331097	ENSG00000171204
ENSG00000159259	0.331097	ENSG00000187288
ENSG00000198807	0.331097	ENSG00000214188
ENSG00000076356	0.331096	ENSG00000120948
ENSG00000048991	0.331096	ENSG00000137996
ENSG00000103942	0.331096	ENSG00000146067
ENSG00000148468	0.331096	ENSG00000165572
ENSG00000048140	0.331096	ENSG00000168785
ENSG00000126705	0.331095	ENSG00000137821
ENSG00000177051	0.331095	ENSG00000183484
ENSG00000130005	0.331094	ENSG00000149089
ENSG00000112249	0.331094	ENSG00000186907
ENSG00000138439	0.331093	ENSG00000146701
ENSG00000102302	0.331093	ENSG00000164530
ENSG00000158022	0.331092	ENSG00000164106
ENSG00000172977	0.331091	ENSG00000204516
ENSG00000005486	0.331089	ENSG00000105146
ENSG00000140988	0.331089	ENSG00000177042
ENSG00000163527	0.331088	ENSG00000167978
ENSG00000183166	0.331088	ENSG00000214309
ENSG00000166704	0.331088	ENSG00000261115
ENSG00000061492	0.331087	ENSG00000152684
ENSG00000102390	0.331087	ENSG00000213638
ENSG00000157315	0.331086	ENSG00000184486
ENSG00000101457	0.331086	ENSG00000189195
ENSG00000173805	0.331086	ENSG00000196139
ENSG00000173868	0.331086	ENSG00000255423
ENSG00000115607	0.331085	ENSG00000160957
ENSG00000120616	0.331085	ENSG00000164175
ENSG00000189120	0.331085	ENSG00000198034
ENSG00000127334	0.331084	ENSG00000137818
ENSG00000137656	0.331084	ENSG00000261115
ENSG00000132313	0.331083	ENSG00000167604
ENSG00000186132	0.331083	ENSG00000198838
ENSG00000080345	0.331082	ENSG00000182782
ENSG00000122884	0.331081	ENSG00000123104
ENSG00000128050	0.33108	ENSG00000155975
ENSG00000035928	0.331078	ENSG00000101639
ENSG00000156973	0.331077	ENSG00000234284
ENSG00000131747	0.331076	ENSG00000138668
ENSG00000068305	0.331076	ENSG00000160613
ENSG00000165732	0.331076	ENSG00000205544
ENSG00000110013	0.331074	ENSG00000133739
ENSG00000089050	0.331074	ENSG00000235863
ENSG00000102078	0.331074	ENSG00000244005
ENSG00000107957	0.331073	ENSG00000128699
ENSG00000114841	0.331073	ENSG00000145451
ENSG00000138663	0.331073	ENSG00000165566
ENSG00000060237	0.331072	ENSG00000126432
ENSG00000197961	0.331072	ENSG00000215183
ENSG00000101639	0.331071	ENSG00000170634
ENSG00000130766	0.33107	ENSG00000177854
ENSG00000196628	0.33107	ENSG00000274600
ENSG00000147050	0.331069	ENSG00000170430
ENSG00000059573	0.331069	ENSG00000173868
ENSG00000156374	0.331069	ENSG00000198216
ENSG00000136891	0.331068	ENSG00000167202
ENSG00000089220	0.331067	ENSG00000154734
ENSG00000103257	0.331067	ENSG00000162729
ENSG00000100300	0.331066	ENSG00000167671
ENSG00000033800	0.331065	ENSG00000089123
ENSG00000145715	0.331065	ENSG00000186471
ENSG00000174130	0.331064	ENSG00000175166
ENSG00000170632	0.331064	ENSG00000187498
ENSG00000165678	0.331064	ENSG00000204952
ENSG00000088756	0.331063	ENSG00000100060
ENSG00000117593	0.331063	ENSG00000139675
ENSG00000063180	0.331063	ENSG00000198417
ENSG00000141068	0.331062	ENSG00000188811
ENSG00000189079	0.331062	ENSG00000213741
ENSG00000171843	0.331062	ENSG00000223609
ENSG00000124659	0.331061	ENSG00000275385
ENSG00000178307	0.331061	ENSG00000278857
ENSG00000064115	0.33106	ENSG00000184508
ENSG00000144040	0.331059	ENSG00000159592
ENSG00000142173	0.331059	ENSG00000204220
ENSG00000088305	0.331058	ENSG00000156052
ENSG00000170448	0.331058	ENSG00000177409
ENSG00000142405	0.331057	ENSG00000177692
ENSG00000118454	0.331056	ENSG00000188269
ENSG00000065491	0.331054	ENSG00000126705
ENSG00000115652	0.331054	ENSG00000127920
ENSG00000138115	0.331054	ENSG00000162437
ENSG00000168427	0.331054	ENSG00000247626
ENSG00000180881	0.331053	ENSG00000198876
ENSG00000175334	0.331053	ENSG00000245848
ENSG00000105397	0.331049	ENSG00000150787
ENSG00000146376	0.331049	ENSG00000173517
ENSG00000163728	0.331049	ENSG00000211623
ENSG00000002586	0.331047	ENSG00000106948
ENSG00000138095	0.331047	ENSG00000153113
ENSG00000125863	0.331047	ENSG00000198231
ENSG00000063761	0.331046	ENSG00000181222
ENSG00000105146	0.331045	ENSG00000120265
ENSG00000100299	0.331045	ENSG00000176720
ENSG00000139083	0.331043	ENSG00000152778
ENSG00000100422	0.331042	ENSG00000151292
ENSG00000066322	0.33104	ENSG00000167244
ENSG00000130725	0.33104	ENSG00000185304
ENSG00000085224	0.331039	ENSG00000139629
ENSG00000108309	0.331038	ENSG00000126524
ENSG00000078596	0.331038	ENSG00000129484
ENSG00000165526	0.331038	ENSG00000226742
ENSG00000215883	0.331038	ENSG00000241258
ENSG00000089220	0.331036	ENSG00000113580
ENSG00000133059	0.331036	ENSG00000244242
ENSG00000138496	0.331035	ENSG00000166471
ENSG00000204977	0.331035	ENSG00000231925
ENSG00000037757	0.331035	ENSG00000242472
ENSG00000175573	0.331035	ENSG00000243811
ENSG00000105146	0.331034	ENSG00000117595
ENSG00000133059	0.331034	ENSG00000152684
ENSG00000081803	0.331033	ENSG00000097046
ENSG00000102996	0.331033	ENSG00000124733
ENSG00000112175	0.331032	ENSG00000138777
ENSG00000108511	0.331032	ENSG00000181904
ENSG00000089876	0.331032	ENSG00000261115
ENSG00000118242	0.33103	ENSG00000227124
ENSG00000108961	0.331028	ENSG00000170558
ENSG00000074855	0.331027	ENSG00000163703
ENSG00000074660	0.331027	ENSG00000223609
ENSG00000265972	0.331027	ENSG00000276070
ENSG00000151617	0.331026	ENSG00000177731
ENSG00000149761	0.331026	ENSG00000186976
ENSG00000091879	0.331024	ENSG00000203757
ENSG00000163472	0.331023	ENSG00000204913
ENSG00000144468	0.331022	ENSG00000158163
ENSG00000134057	0.331022	ENSG00000187231
ENSG00000128266	0.331021	ENSG00000152439
ENSG00000122778	0.331021	ENSG00000165572
ENSG00000070019	0.33102	ENSG00000213741
ENSG00000005889	0.331019	ENSG00000111087
ENSG00000123500	0.331019	ENSG00000132300
ENSG00000165487	0.331019	ENSG00000167858
ENSG00000168890	0.331019	ENSG00000173542
ENSG00000140743	0.331019	ENSG00000198848
ENSG00000010295	0.331019	ENSG00000204427
ENSG00000127249	0.331018	ENSG00000143369
ENSG00000133059	0.331018	ENSG00000175166
ENSG00000105131	0.331017	ENSG00000170776
ENSG00000146411	0.331015	ENSG00000176087
ENSG00000165807	0.331015	ENSG00000196498
ENSG00000145425	0.331015	ENSG00000215183
ENSG00000100664	0.331014	ENSG00000102078
ENSG00000070778	0.331014	ENSG00000163464
ENSG00000119953	0.331013	ENSG00000169682
ENSG00000168116	0.331013	ENSG00000171735
ENSG00000104918	0.331013	ENSG00000187730
ENSG00000104880	0.331013	ENSG00000256269
ENSG00000142627	0.331012	ENSG00000163512
ENSG00000102078	0.331012	ENSG00000183166
ENSG00000066855	0.331011	ENSG00000143924
ENSG00000053524	0.331011	ENSG00000172530
ENSG00000155380	0.331011	ENSG00000188603
ENSG00000005486	0.33101	ENSG00000121957
ENSG00000095059	0.33101	ENSG00000160271
ENSG00000099822	0.33101	ENSG00000162783
ENSG00000093009	0.33101	ENSG00000198561
ENSG00000089220	0.331009	ENSG00000123992
ENSG00000141505	0.331009	ENSG00000177239
ENSG00000158427	0.331009	ENSG00000254535
ENSG00000099800	0.331008	ENSG00000118514
ENSG00000078596	0.331008	ENSG00000130487
ENSG00000177989	0.331008	ENSG00000189056
ENSG00000141499	0.331007	ENSG00000167208
ENSG00000100605	0.331007	ENSG00000180881
ENSG00000103550	0.331007	ENSG00000206047
ENSG00000090539	0.331006	ENSG00000183287
ENSG00000102786	0.331006	ENSG00000184402
ENSG00000183323	0.331006	ENSG00000221909
ENSG00000168216	0.331006	ENSG00000272031
ENSG00000127081	0.331005	ENSG00000174744
ENSG00000101361	0.331005	ENSG00000198746
ENSG00000083168	0.331004	ENSG00000153982
ENSG00000148814	0.331003	ENSG00000154217
ENSG00000169989	0.331002	ENSG00000173210
ENSG00000100439	0.331001	ENSG00000185112
ENSG00000135763	0.330999	ENSG00000170677
ENSG00000171174	0.330999	ENSG00000196214
ENSG00000005844	0.330998	ENSG00000137497
ENSG00000116489	0.330997	ENSG00000213397
ENSG00000082438	0.330996	ENSG00000125912
ENSG00000066923	0.330996	ENSG00000135775
ENSG00000105270	0.330996	ENSG00000137502
ENSG00000090932	0.330996	ENSG00000176720
ENSG00000103152	0.330996	ENSG00000184113
ENSG00000037757	0.330995	ENSG00000175727
ENSG00000105146	0.330994	ENSG00000162783
ENSG00000170310	0.330994	ENSG00000175697
ENSG00000053501	0.330992	ENSG00000122026
ENSG00000008394	0.330992	ENSG00000126775
ENSG00000124491	0.330992	ENSG00000198178
ENSG00000033327	0.330991	ENSG00000143184
ENSG00000006016	0.33099	ENSG00000026297
ENSG00000132514	0.33099	ENSG00000134313
ENSG00000170558	0.33099	ENSG00000181418
ENSG00000137497	0.330989	ENSG00000175697
ENSG00000117868	0.330989	ENSG00000182903
ENSG00000140854	0.330988	ENSG00000166224
ENSG00000104231	0.330988	ENSG00000172954
ENSG00000165338	0.330988	ENSG00000223609
ENSG00000099999	0.330987	ENSG00000147454
ENSG00000141349	0.330987	ENSG00000148468
ENSG00000014123	0.330987	ENSG00000176783
ENSG00000049883	0.330986	ENSG00000123810
ENSG00000102302	0.330986	ENSG00000131591
ENSG00000079101	0.330986	ENSG00000166924
ENSG00000120318	0.330986	ENSG00000179218
ENSG00000060656	0.330986	ENSG00000186487
ENSG00000100714	0.330985	ENSG00000134873
ENSG00000077454	0.330985	ENSG00000154473
ENSG00000129534	0.330984	ENSG00000136492
ENSG00000143157	0.330984	ENSG00000151320
ENSG00000112249	0.330984	ENSG00000167969
ENSG00000102575	0.330983	ENSG00000105856
ENSG00000103034	0.330983	ENSG00000106948
ENSG00000119718	0.330983	ENSG00000156299
ENSG00000100580	0.330983	ENSG00000159399
ENSG00000002586	0.330983	ENSG00000171812
ENSG00000198919	0.330983	ENSG00000211768
ENSG00000165632	0.330983	ENSG00000224650
ENSG00000100243	0.330981	ENSG00000115216
ENSG00000103591	0.330981	ENSG00000163527
ENSG00000162408	0.330981	ENSG00000167604
ENSG00000124469	0.33098	ENSG00000182324
ENSG00000136943	0.330979	ENSG00000187098
ENSG00000138115	0.330978	ENSG00000196663
ENSG00000164649	0.330978	ENSG00000204659
ENSG00000103197	0.330977	ENSG00000104643
ENSG00000106049	0.330977	ENSG00000107164
ENSG00000143110	0.330977	ENSG00000148459
ENSG00000126062	0.330977	ENSG00000169896
ENSG00000116990	0.330976	ENSG00000159720
ENSG00000111266	0.330976	ENSG00000168216
ENSG00000159884	0.330976	ENSG00000182973
ENSG00000171806	0.330976	ENSG00000197561
ENSG00000177212	0.330975	ENSG00000183246
ENSG00000093144	0.330974	ENSG00000112308
ENSG00000169951	0.330974	ENSG00000177042
ENSG00000138095	0.330974	ENSG00000196353
ENSG00000100196	0.330974	ENSG00000198286
ENSG00000152457	0.330973	ENSG00000156253
ENSG00000179912	0.330973	ENSG00000204287
ENSG00000046653	0.330972	ENSG00000068366
ENSG00000105323	0.330972	ENSG00000108784
ENSG00000113141	0.330972	ENSG00000146067
ENSG00000075790	0.330972	ENSG00000159200
ENSG00000139187	0.330971	ENSG00000198561
ENSG00000070366	0.33097	ENSG00000136158
ENSG00000100926	0.330969	ENSG00000144668
ENSG00000122674	0.330969	ENSG00000160131
ENSG00000130487	0.330969	ENSG00000162729
ENSG00000160131	0.330969	ENSG00000163527
ENSG00000074660	0.330968	ENSG00000107140
ENSG00000091592	0.330968	ENSG00000173875
ENSG00000132005	0.330967	ENSG00000162729
ENSG00000099282	0.330967	ENSG00000174137
ENSG00000188690	0.330967	ENSG00000196431
ENSG00000014123	0.330966	ENSG00000100362
ENSG00000134644	0.330966	ENSG00000141497
ENSG00000076067	0.330966	ENSG00000185379
ENSG00000053501	0.330965	ENSG00000111707
ENSG00000013573	0.330965	ENSG00000135643
ENSG00000060656	0.330965	ENSG00000177854
ENSG00000159450	0.330965	ENSG00000189056
ENSG00000163468	0.330962	ENSG00000221887
ENSG00000089289	0.330961	ENSG00000139117
ENSG00000120733	0.330961	ENSG00000168477
ENSG00000104231	0.33096	ENSG00000123545
ENSG00000140057	0.33096	ENSG00000167566
ENSG00000127993	0.33096	ENSG00000255423
ENSG00000115112	0.330959	ENSG00000173706
ENSG00000182324	0.330959	ENSG00000189134
ENSG00000020426	0.330958	ENSG00000133985
ENSG00000197728	0.330957	ENSG00000212123
ENSG00000132510	0.330954	ENSG00000189339
ENSG00000031081	0.330953	ENSG00000096093
ENSG00000061987	0.330953	ENSG00000133401
ENSG00000125772	0.330952	ENSG00000135766
ENSG00000022267	0.330952	ENSG00000138593
ENSG00000159063	0.33095	ENSG00000165682
ENSG00000111275	0.33095	ENSG00000183018
ENSG00000113013	0.33095	ENSG00000239713
ENSG00000148468	0.33095	ENSG00000241258
ENSG00000078177	0.330949	ENSG00000161265
ENSG00000138604	0.330949	ENSG00000173200
ENSG00000092199	0.330947	ENSG00000187210
ENSG00000181904	0.330947	ENSG00000197045
ENSG00000100014	0.330946	ENSG00000169989
ENSG00000085224	0.330945	ENSG00000107485
ENSG00000073350	0.330945	ENSG00000197724
ENSG00000125246	0.330945	ENSG00000198216
ENSG00000143376	0.330945	ENSG00000198824
ENSG00000153485	0.330944	ENSG00000157106
ENSG00000100034	0.330943	ENSG00000108666
ENSG00000114423	0.330943	ENSG00000146425
ENSG00000164087	0.330943	ENSG00000170631
ENSG00000176261	0.330943	ENSG00000178038
ENSG00000175334	0.330943	ENSG00000215915
ENSG00000105443	0.330943	ENSG00000270505
ENSG00000076248	0.330942	ENSG00000164897
ENSG00000170558	0.330942	ENSG00000211860
ENSG00000046651	0.330941	ENSG00000146278
ENSG00000101391	0.330939	ENSG00000147130
ENSG00000119326	0.330939	ENSG00000186132
ENSG00000115828	0.330938	ENSG00000155906
ENSG00000145002	0.330938	ENSG00000211976
ENSG00000002745	0.330937	ENSG00000008838
ENSG00000160785	0.330937	ENSG00000163040
ENSG00000134461	0.330937	ENSG00000214253
ENSG00000106459	0.330936	ENSG00000157315
ENSG00000085274	0.330936	ENSG00000165632
ENSG00000067829	0.330936	ENSG00000172936
ENSG00000112175	0.330936	ENSG00000177989
ENSG00000145029	0.330936	ENSG00000183246
ENSG00000102271	0.330935	ENSG00000204308
ENSG00000136158	0.330934	ENSG00000141499
ENSG00000130816	0.330934	ENSG00000198925
ENSG00000136122	0.330932	ENSG00000171017
ENSG00000138443	0.330931	ENSG00000153214
ENSG00000100918	0.33093	ENSG00000164096
ENSG00000141499	0.33093	ENSG00000168795
ENSG00000135090	0.33093	ENSG00000197951
ENSG00000113312	0.330929	ENSG00000172954
ENSG00000063245	0.330928	ENSG00000149761
ENSG00000137502	0.330928	ENSG00000153165
ENSG00000100580	0.330927	ENSG00000198417
ENSG00000101216	0.330927	ENSG00000213930
ENSG00000103067	0.330926	ENSG00000198876
ENSG00000136492	0.330925	ENSG00000174007
ENSG00000076003	0.330924	ENSG00000161013
ENSG00000005486	0.330924	ENSG00000163913
ENSG00000141522	0.330924	ENSG00000172164
ENSG00000143324	0.330924	ENSG00000183060
ENSG00000119919	0.330923	ENSG00000186184
ENSG00000196152	0.330923	ENSG00000215883
ENSG00000007080	0.330922	ENSG00000010278
ENSG00000078177	0.330922	ENSG00000102048
ENSG00000136492	0.330922	ENSG00000274600
ENSG00000058063	0.330921	ENSG00000179912
ENSG00000065882	0.330921	ENSG00000186862
ENSG00000139263	0.33092	ENSG00000145555
ENSG00000159176	0.33092	ENSG00000204264
ENSG00000105982	0.330919	ENSG00000176208
ENSG00000087191	0.330919	ENSG00000198873
ENSG00000106460	0.330919	ENSG00000255112
ENSG00000113712	0.330918	ENSG00000158806
ENSG00000126705	0.330916	ENSG00000136717
ENSG00000067064	0.330916	ENSG00000137656
ENSG00000095637	0.330915	ENSG00000159212
ENSG00000006071	0.330915	ENSG00000187193
ENSG00000137101	0.330914	ENSG00000153982
ENSG00000145734	0.330914	ENSG00000163110
ENSG00000138092	0.330914	ENSG00000165609
ENSG00000058673	0.330913	ENSG00000139410
ENSG00000161395	0.330913	ENSG00000175697
ENSG00000171595	0.330913	ENSG00000185483
ENSG00000109171	0.330912	ENSG00000138356
ENSG00000138135	0.330912	ENSG00000179387
ENSG00000162267	0.330911	ENSG00000186376
ENSG00000079134	0.33091	ENSG00000108733
ENSG00000002586	0.33091	ENSG00000119899
ENSG00000100916	0.330909	ENSG00000164136
ENSG00000129473	0.330909	ENSG00000176994
ENSG00000065154	0.330908	ENSG00000102575
ENSG00000051825	0.330907	ENSG00000096093
ENSG00000006071	0.330907	ENSG00000134265
ENSG00000157315	0.330907	ENSG00000163746
ENSG00000221978	0.330907	ENSG00000241351
ENSG00000151923	0.330906	ENSG00000215183
ENSG00000137821	0.330905	ENSG00000177426
ENSG00000123352	0.330904	ENSG00000159588
ENSG00000100342	0.330904	ENSG00000159921
ENSG00000087301	0.330904	ENSG00000162623
ENSG00000175166	0.330903	ENSG00000176720
ENSG00000113732	0.330903	ENSG00000261115
ENSG00000211752	0.330902	ENSG00000262246
ENSG00000087191	0.330901	ENSG00000253719
ENSG00000065457	0.3309	ENSG00000155849
ENSG00000025156	0.3309	ENSG00000169255
ENSG00000169727	0.3309	ENSG00000181915
ENSG00000113369	0.330899	ENSG00000117643
ENSG00000058673	0.330898	ENSG00000137504
ENSG00000168890	0.330898	ENSG00000179242
ENSG00000152213	0.330897	ENSG00000172757
ENSG00000185917	0.330897	ENSG00000198746
ENSG00000174080	0.330896	ENSG00000275023
ENSG00000141027	0.330895	ENSG00000146425
ENSG00000134057	0.330895	ENSG00000176087
ENSG00000079246	0.330895	ENSG00000185920
ENSG00000196353	0.330895	ENSG00000268043
ENSG00000107669	0.330894	ENSG00000115216
ENSG00000128654	0.330894	ENSG00000196739
ENSG00000139437	0.330893	ENSG00000147649
ENSG00000173846	0.330893	ENSG00000197223
ENSG00000111906	0.330892	ENSG00000262246
ENSG00000132661	0.330891	ENSG00000198838
ENSG00000136319	0.33089	ENSG00000166197
ENSG00000089050	0.330889	ENSG00000163257
ENSG00000116151	0.330885	ENSG00000125551
ENSG00000165449	0.330883	ENSG00000170234
ENSG00000063180	0.330883	ENSG00000243896
ENSG00000129566	0.330882	ENSG00000135334
ENSG00000008018	0.330882	ENSG00000139190
ENSG00000103044	0.330881	ENSG00000133313
ENSG00000169255	0.330881	ENSG00000179915
ENSG00000053372	0.33088	ENSG00000096872
ENSG00000105472	0.33088	ENSG00000170448
ENSG00000156709	0.33088	ENSG00000204913
ENSG00000113580	0.33088	ENSG00000274600
ENSG00000127334	0.330878	ENSG00000133661
ENSG00000079101	0.330878	ENSG00000223609
ENSG00000101182	0.330874	ENSG00000132661
ENSG00000135164	0.330873	ENSG00000179862
ENSG00000168040	0.330872	ENSG00000188676
ENSG00000109171	0.330871	ENSG00000134184
ENSG00000152969	0.330871	ENSG00000162669
ENSG00000125910	0.33087	ENSG00000143379
ENSG00000185917	0.33087	ENSG00000242252
ENSG00000168393	0.330869	ENSG00000197312
ENSG00000102078	0.330868	ENSG00000127603
ENSG00000124253	0.330868	ENSG00000154920
ENSG00000131981	0.330868	ENSG00000159450
ENSG00000132669	0.330868	ENSG00000187824
ENSG00000014123	0.330867	ENSG00000196476
ENSG00000139410	0.330867	ENSG00000205791
ENSG00000205323	0.330865	ENSG00000211911
ENSG00000115966	0.330864	ENSG00000132155
ENSG00000099331	0.330864	ENSG00000179761
ENSG00000103257	0.330864	ENSG00000268043
ENSG00000138604	0.330863	ENSG00000162783
ENSG00000141627	0.330862	ENSG00000196663
ENSG00000107282	0.330861	ENSG00000125257
ENSG00000054983	0.33086	ENSG00000108984
ENSG00000119541	0.33086	ENSG00000174177
ENSG00000104343	0.330859	ENSG00000122778
ENSG00000123500	0.330857	ENSG00000135622
ENSG00000130649	0.330856	ENSG00000165338
ENSG00000151806	0.330856	ENSG00000177917
ENSG00000102967	0.330855	ENSG00000160917
ENSG00000066827	0.330855	ENSG00000164663
ENSG00000007255	0.330854	ENSG00000156374
ENSG00000119326	0.330854	ENSG00000159377
ENSG00000167202	0.330854	ENSG00000240038
ENSG00000156575	0.330853	ENSG00000188493
ENSG00000105173	0.330853	ENSG00000262481
ENSG00000111110	0.330852	ENSG00000163357
ENSG00000163947	0.330852	ENSG00000170522
ENSG00000046651	0.33085	ENSG00000156299
ENSG00000051341	0.330849	ENSG00000135111
ENSG00000096093	0.330848	ENSG00000154217
ENSG00000139725	0.330848	ENSG00000172007
ENSG00000100426	0.330848	ENSG00000198522
ENSG00000137075	0.330847	ENSG00000196152
ENSG00000068078	0.330846	ENSG00000152684
ENSG00000143119	0.330846	ENSG00000163519
ENSG00000129315	0.330846	ENSG00000204397
ENSG00000121940	0.330846	ENSG00000240505
ENSG00000211891	0.330845	ENSG00000224373
ENSG00000078596	0.330844	ENSG00000116353
ENSG00000125249	0.330844	ENSG00000166535
ENSG00000144481	0.330844	ENSG00000176641
ENSG00000083845	0.330844	ENSG00000197498
ENSG00000158435	0.330843	ENSG00000161955
ENSG00000124570	0.330843	ENSG00000188676
ENSG00000163638	0.330843	ENSG00000274600
ENSG00000196792	0.330843	ENSG00000274600
ENSG00000184792	0.330842	ENSG00000185745
ENSG00000151092	0.330842	ENSG00000186787
ENSG00000089127	0.330842	ENSG00000197081
ENSG00000090238	0.330841	ENSG00000126705
ENSG00000113580	0.33084	ENSG00000138468
ENSG00000111678	0.33084	ENSG00000148634
ENSG00000092820	0.330839	ENSG00000126353
ENSG00000108064	0.330838	ENSG00000138593
ENSG00000128218	0.330837	ENSG00000173511
ENSG00000159346	0.330835	ENSG00000168748
ENSG00000163013	0.330835	ENSG00000197965
ENSG00000167768	0.330834	ENSG00000256660
ENSG00000134954	0.330833	ENSG00000188710
ENSG00000035141	0.330832	ENSG00000133067
ENSG00000117595	0.330832	ENSG00000141505
ENSG00000105568	0.330831	ENSG00000124788
ENSG00000115423	0.330831	ENSG00000126767
ENSG00000168280	0.330831	ENSG00000183960
ENSG00000090104	0.33083	ENSG00000176994
ENSG00000105851	0.330829	ENSG00000131747
ENSG00000118113	0.330829	ENSG00000173068
ENSG00000154217	0.330828	ENSG00000163527
ENSG00000005486	0.330827	ENSG00000005844
ENSG00000085274	0.330827	ENSG00000140450
ENSG00000105472	0.330825	ENSG00000137338
ENSG00000106305	0.330824	ENSG00000136807
ENSG00000163884	0.330824	ENSG00000171587
ENSG00000120265	0.330823	ENSG00000126107
ENSG00000037637	0.330823	ENSG00000146966
ENSG00000160219	0.330823	ENSG00000185915
ENSG00000159692	0.330822	ENSG00000174233
ENSG00000099203	0.330822	ENSG00000186300
ENSG00000105698	0.330821	ENSG00000122952
ENSG00000151617	0.33082	ENSG00000162642
ENSG00000166924	0.33082	ENSG00000173068
ENSG00000096872	0.330819	ENSG00000120616
ENSG00000023892	0.330819	ENSG00000180257
ENSG00000167186	0.330819	ENSG00000196417
ENSG00000100300	0.330818	ENSG00000134574
ENSG00000115657	0.330818	ENSG00000142188
ENSG00000173875	0.330817	ENSG00000213465
ENSG00000159450	0.330816	ENSG00000177854
ENSG00000198918	0.330816	ENSG00000213853
ENSG00000151379	0.330815	ENSG00000166446
ENSG00000078596	0.330815	ENSG00000167526
ENSG00000072840	0.330813	ENSG00000118620
ENSG00000065802	0.330813	ENSG00000127249
ENSG00000105443	0.330813	ENSG00000139200
ENSG00000081177	0.330813	ENSG00000142751
ENSG00000130988	0.330812	ENSG00000147140
ENSG00000102471	0.330811	ENSG00000174130
ENSG00000060237	0.330811	ENSG00000179915
ENSG00000126458	0.33081	ENSG00000145216
ENSG00000131373	0.33081	ENSG00000158467
ENSG00000101132	0.33081	ENSG00000189337
ENSG00000165695	0.330809	ENSG00000183454
ENSG00000130985	0.330808	ENSG00000196378
ENSG00000087589	0.330808	ENSG00000224531
ENSG00000115598	0.330807	ENSG00000135336
ENSG00000167740	0.330807	ENSG00000183484
ENSG00000119772	0.330806	ENSG00000188389
ENSG00000175463	0.330805	ENSG00000183844
ENSG00000186862	0.330804	ENSG00000187860
ENSG00000146350	0.330801	ENSG00000160588
ENSG00000149089	0.330801	ENSG00000261115
ENSG00000104131	0.3308	ENSG00000182827
ENSG00000126351	0.330799	ENSG00000183735
ENSG00000119965	0.330799	ENSG00000241553
ENSG00000142188	0.330798	ENSG00000214106
ENSG00000144057	0.330797	ENSG00000198034
ENSG00000129673	0.330796	ENSG00000196431
ENSG00000105982	0.330795	ENSG00000277791
ENSG00000105323	0.330794	ENSG00000153485
ENSG00000144445	0.330794	ENSG00000170085
ENSG00000130159	0.330793	ENSG00000153130
ENSG00000177688	0.330793	ENSG00000211860
ENSG00000111652	0.330792	ENSG00000116337
ENSG00000105127	0.330792	ENSG00000133612
ENSG00000102390	0.330792	ENSG00000187531
ENSG00000149089	0.330791	ENSG00000167657
ENSG00000198034	0.330791	ENSG00000213741
ENSG00000073849	0.33079	ENSG00000147905
ENSG00000108591	0.33079	ENSG00000161960
ENSG00000148154	0.33079	ENSG00000185499
ENSG00000178449	0.33079	ENSG00000198818
ENSG00000109790	0.330789	ENSG00000157933
ENSG00000107643	0.330787	ENSG00000139372
ENSG00000073849	0.330787	ENSG00000160685
ENSG00000110031	0.330787	ENSG00000165566
ENSG00000180667	0.330786	ENSG00000242259
ENSG00000174500	0.330785	ENSG00000214216
ENSG00000100014	0.330784	ENSG00000135114
ENSG00000125630	0.330784	ENSG00000158296
ENSG00000086288	0.330783	ENSG00000113312
ENSG00000128908	0.330783	ENSG00000131779
ENSG00000059573	0.330783	ENSG00000136908
ENSG00000144644	0.330782	ENSG00000171604
ENSG00000154856	0.330782	ENSG00000177150
ENSG00000158850	0.330782	ENSG00000197879
ENSG00000088756	0.330781	ENSG00000139714
ENSG00000133665	0.330781	ENSG00000152670
ENSG00000165682	0.330781	ENSG00000168653
ENSG00000137494	0.330781	ENSG00000184508
ENSG00000115282	0.330781	ENSG00000188522
ENSG00000087365	0.330778	ENSG00000136261
ENSG00000109171	0.330778	ENSG00000172878
ENSG00000125618	0.330778	ENSG00000185915
ENSG00000130725	0.330778	ENSG00000213930
ENSG00000101405	0.330777	ENSG00000186376
ENSG00000141753	0.330777	ENSG00000205544
ENSG00000148814	0.330776	ENSG00000155380
ENSG00000167476	0.330776	ENSG00000187862
ENSG00000108984	0.330775	ENSG00000134853
ENSG00000125846	0.330773	ENSG00000158163
ENSG00000184113	0.330773	ENSG00000197223
ENSG00000106948	0.330772	ENSG00000160917
ENSG00000005844	0.33077	ENSG00000073578
ENSG00000100151	0.330769	ENSG00000133059
ENSG00000119899	0.330769	ENSG00000135454
ENSG00000121073	0.330769	ENSG00000168255
ENSG00000104164	0.330769	ENSG00000211632
ENSG00000122557	0.330768	ENSG00000138080
ENSG00000161955	0.330768	ENSG00000163683
ENSG00000102271	0.330767	ENSG00000136888
ENSG00000100918	0.330766	ENSG00000138430
ENSG00000107890	0.330766	ENSG00000206047
ENSG00000183775	0.330766	ENSG00000221944
ENSG00000070614	0.330765	ENSG00000163468
ENSG00000004777	0.330764	ENSG00000072195
ENSG00000120948	0.330764	ENSG00000137497
ENSG00000006747	0.330763	ENSG00000131023
ENSG00000104381	0.330762	ENSG00000173153
ENSG00000070731	0.330762	ENSG00000196792
ENSG00000078596	0.330761	ENSG00000114770
ENSG00000158806	0.330761	ENSG00000185829
ENSG00000100362	0.33076	ENSG00000135336
ENSG00000135211	0.33076	ENSG00000186453
ENSG00000100234	0.330759	ENSG00000171517
ENSG00000124214	0.330759	ENSG00000176956
ENSG00000085224	0.330759	ENSG00000183018
ENSG00000170634	0.330758	ENSG00000183856
ENSG00000110442	0.330757	ENSG00000135766
ENSG00000090104	0.330757	ENSG00000160439
ENSG00000100554	0.330757	ENSG00000183246
ENSG00000025156	0.330755	ENSG00000115677
ENSG00000127993	0.330755	ENSG00000135336
ENSG00000150625	0.330755	ENSG00000155975
ENSG00000135960	0.330755	ENSG00000157617
ENSG00000165572	0.330755	ENSG00000204525
ENSG00000092820	0.330754	ENSG00000155366
ENSG00000114062	0.330754	ENSG00000171843
ENSG00000158966	0.330754	ENSG00000196275
ENSG00000149781	0.330753	ENSG00000179776
ENSG00000143321	0.330753	ENSG00000239732
ENSG00000100453	0.330752	ENSG00000163347
ENSG00000110435	0.330751	ENSG00000198838
ENSG00000102893	0.33075	ENSG00000123500
ENSG00000181904	0.33075	ENSG00000204952
ENSG00000004660	0.330748	ENSG00000100918
ENSG00000118454	0.330748	ENSG00000180257
ENSG00000148730	0.330748	ENSG00000226763
ENSG00000086504	0.330747	ENSG00000211687
ENSG00000125846	0.330746	ENSG00000134057
ENSG00000160796	0.330745	ENSG00000169989
ENSG00000150995	0.330745	ENSG00000176438
ENSG00000050130	0.330743	ENSG00000169220
ENSG00000163428	0.330743	ENSG00000169972
ENSG00000124067	0.330742	ENSG00000140632
ENSG00000134627	0.330742	ENSG00000211877
ENSG00000066427	0.330741	ENSG00000109861
ENSG00000116857	0.330741	ENSG00000167157
ENSG00000096093	0.330741	ENSG00000167969
ENSG00000145919	0.330738	ENSG00000150753
ENSG00000133739	0.330738	ENSG00000161277
ENSG00000105948	0.330737	ENSG00000117640
ENSG00000090238	0.330737	ENSG00000143157
ENSG00000112893	0.330736	ENSG00000140287
ENSG00000145494	0.330736	ENSG00000160972
ENSG00000131471	0.330736	ENSG00000167244
ENSG00000134184	0.330736	ENSG00000167657
ENSG00000107854	0.330736	ENSG00000176978
ENSG00000105821	0.330736	ENSG00000179776
ENSG00000089472	0.330736	ENSG00000187231
ENSG00000107223	0.330734	ENSG00000155846
ENSG00000114455	0.330734	ENSG00000164305
ENSG00000130175	0.330734	ENSG00000245848
ENSG00000117593	0.330733	ENSG00000160570
ENSG00000105146	0.330733	ENSG00000170310
ENSG00000071242	0.330733	ENSG00000183172
ENSG00000086758	0.330732	ENSG00000211931
ENSG00000164068	0.330731	ENSG00000165646
ENSG00000156052	0.33073	ENSG00000178449
ENSG00000111707	0.330729	ENSG00000143119
ENSG00000100614	0.330728	ENSG00000158296
ENSG00000105738	0.330728	ENSG00000173230
ENSG00000113732	0.330727	ENSG00000136319
ENSG00000147419	0.330727	ENSG00000170291
ENSG00000081019	0.330726	ENSG00000125445
ENSG00000120616	0.330726	ENSG00000157368
ENSG00000005844	0.330725	ENSG00000116205
ENSG00000136319	0.330724	ENSG00000151092
ENSG00000182004	0.330724	ENSG00000187815
ENSG00000005812	0.330723	ENSG00000184939
ENSG00000117758	0.330722	ENSG00000168036
ENSG00000178038	0.330722	ENSG00000221909
ENSG00000106348	0.330721	ENSG00000107789
ENSG00000082212	0.330721	ENSG00000116652
ENSG00000120696	0.330721	ENSG00000144711
ENSG00000130517	0.330721	ENSG00000149418
ENSG00000141505	0.330721	ENSG00000168765
ENSG00000131747	0.330721	ENSG00000272031
ENSG00000100221	0.33072	ENSG00000138468
ENSG00000078804	0.33072	ENSG00000169727
ENSG00000076356	0.33072	ENSG00000206047
ENSG00000100997	0.330719	ENSG00000124067
ENSG00000151690	0.330719	ENSG00000163293
ENSG00000151929	0.330719	ENSG00000273018
ENSG00000104679	0.330718	ENSG00000110768
ENSG00000126432	0.330718	ENSG00000166557
ENSG00000154914	0.330718	ENSG00000173805
ENSG00000173706	0.330717	ENSG00000204120
ENSG00000086504	0.330715	ENSG00000178445
ENSG00000155975	0.330714	ENSG00000157106
ENSG00000120451	0.330714	ENSG00000165935
ENSG00000066427	0.330713	ENSG00000183246
ENSG00000147050	0.330713	ENSG00000185896
ENSG00000100883	0.330711	ENSG00000124469
ENSG00000126945	0.330711	ENSG00000140577
ENSG00000080854	0.33071	ENSG00000161960
ENSG00000006534	0.330709	ENSG00000167671
ENSG00000165678	0.330709	ENSG00000196378
ENSG00000085224	0.330707	ENSG00000176783
ENSG00000105656	0.330707	ENSG00000177463
ENSG00000153147	0.330707	ENSG00000197879
ENSG00000104219	0.330706	ENSG00000157020
ENSG00000159720	0.330706	ENSG00000180263
ENSG00000107372	0.330705	ENSG00000131591
ENSG00000073578	0.330705	ENSG00000185291
ENSG00000070961	0.330704	ENSG00000112234
ENSG00000122674	0.330703	ENSG00000126458
ENSG00000163395	0.330703	ENSG00000170385
ENSG00000162373	0.330703	ENSG00000184378
ENSG00000051825	0.330702	ENSG00000064703
ENSG00000119953	0.330702	ENSG00000178573
ENSG00000105329	0.330701	ENSG00000149923
ENSG00000110713	0.3307	ENSG00000115904
ENSG00000205502	0.3307	ENSG00000214022
ENSG00000160789	0.3307	ENSG00000247626
ENSG00000139433	0.330699	ENSG00000142606
ENSG00000101104	0.330698	ENSG00000123810
ENSG00000112218	0.330698	ENSG00000183396
ENSG00000105732	0.330698	ENSG00000203867
ENSG00000169230	0.330697	ENSG00000183735
ENSG00000101460	0.330695	ENSG00000130312
ENSG00000110536	0.330695	ENSG00000179950
ENSG00000067064	0.330694	ENSG00000100151
ENSG00000106823	0.330693	ENSG00000113013
ENSG00000103061	0.330693	ENSG00000132554
ENSG00000092051	0.330692	ENSG00000136492
ENSG00000033327	0.330692	ENSG00000204262
ENSG00000147601	0.330692	ENSG00000204525
ENSG00000106948	0.330691	ENSG00000119772
ENSG00000123552	0.330691	ENSG00000143106
ENSG00000136828	0.33069	ENSG00000138166
ENSG00000155304	0.33069	ENSG00000168056
ENSG00000196152	0.33069	ENSG00000198216
ENSG00000155380	0.330688	ENSG00000215595
ENSG00000103187	0.330686	ENSG00000175455
ENSG00000109171	0.330685	ENSG00000130985
ENSG00000137494	0.330684	ENSG00000138443
ENSG00000160588	0.330684	ENSG00000244242
ENSG00000008311	0.330683	ENSG00000130175
ENSG00000105697	0.330683	ENSG00000162241
ENSG00000205502	0.330683	ENSG00000213203
ENSG00000133392	0.330682	ENSG00000166224
ENSG00000137449	0.330681	ENSG00000173068
ENSG00000135090	0.33068	ENSG00000141505
ENSG00000155229	0.33068	ENSG00000172081
ENSG00000089220	0.330679	ENSG00000139372
ENSG00000105698	0.330679	ENSG00000139722
ENSG00000072736	0.330679	ENSG00000188611
ENSG00000137656	0.330678	ENSG00000196152
ENSG00000048392	0.330677	ENSG00000112110
ENSG00000060237	0.330677	ENSG00000133392
ENSG00000142549	0.330677	ENSG00000215183
ENSG00000105146	0.330676	ENSG00000125971
ENSG00000107560	0.330676	ENSG00000126705
ENSG00000168904	0.330675	ENSG00000263001
ENSG00000102048	0.330674	ENSG00000174238
ENSG00000185920	0.330674	ENSG00000243466
ENSG00000139629	0.330674	ENSG00000245848
ENSG00000113140	0.330673	ENSG00000143942
ENSG00000138663	0.330673	ENSG00000165572
ENSG00000152527	0.330673	ENSG00000179134
ENSG00000129450	0.330672	ENSG00000138764
ENSG00000119772	0.330672	ENSG00000167969
ENSG00000132017	0.330672	ENSG00000173068
ENSG00000132535	0.330672	ENSG00000174799
ENSG00000126010	0.330672	ENSG00000204256
ENSG00000106049	0.330671	ENSG00000142731
ENSG00000096401	0.33067	ENSG00000105245
ENSG00000122025	0.33067	ENSG00000135454
ENSG00000111537	0.33067	ENSG00000144668
ENSG00000005486	0.330669	ENSG00000144468
ENSG00000115607	0.330668	ENSG00000129696
ENSG00000176208	0.330668	ENSG00000184708
ENSG00000075234	0.330668	ENSG00000196476
ENSG00000096872	0.330667	ENSG00000145734
ENSG00000184381	0.330666	ENSG00000255423
ENSG00000120948	0.330665	ENSG00000165731
ENSG00000078177	0.330664	ENSG00000185518
ENSG00000172006	0.330664	ENSG00000204444
ENSG00000136891	0.330663	ENSG00000154217
ENSG00000117640	0.330662	ENSG00000123119
ENSG00000002933	0.330662	ENSG00000142188
ENSG00000166446	0.330662	ENSG00000268043
ENSG00000076356	0.33066	ENSG00000183018
ENSG00000116205	0.330659	ENSG00000130544
ENSG00000136888	0.330659	ENSG00000156298
ENSG00000141627	0.330658	ENSG00000186487
ENSG00000106636	0.330656	ENSG00000184113
ENSG00000047617	0.330656	ENSG00000196792
ENSG00000169682	0.330654	ENSG00000175697
ENSG00000124253	0.330653	ENSG00000176697
ENSG00000103942	0.330653	ENSG00000276699
ENSG00000149328	0.330652	ENSG00000211767
ENSG00000068078	0.33065	ENSG00000177409
ENSG00000091140	0.330649	ENSG00000134852
ENSG00000099974	0.330649	ENSG00000160050
ENSG00000015413	0.330649	ENSG00000166394
ENSG00000006016	0.330649	ENSG00000186376
ENSG00000119688	0.330648	ENSG00000262246
ENSG00000120265	0.330647	ENSG00000244242
ENSG00000120314	0.330646	ENSG00000126756
ENSG00000157036	0.330646	ENSG00000268043
ENSG00000100234	0.330645	ENSG00000165914
ENSG00000119919	0.330645	ENSG00000166199
ENSG00000131408	0.330645	ENSG00000182324
ENSG00000102996	0.330644	ENSG00000110203
ENSG00000066422	0.330644	ENSG00000132003
ENSG00000141756	0.330644	ENSG00000163219
ENSG00000092199	0.330644	ENSG00000179761
ENSG00000105982	0.330644	ENSG00000188269
ENSG00000109736	0.330644	ENSG00000197454
ENSG00000105723	0.330644	ENSG00000271321
ENSG00000120992	0.330643	ENSG00000124780
ENSG00000078804	0.330642	ENSG00000105738
ENSG00000100300	0.330642	ENSG00000155229
ENSG00000103266	0.330642	ENSG00000173175
ENSG00000071282	0.330642	ENSG00000173805
ENSG00000118263	0.330641	ENSG00000153485
ENSG00000130175	0.33064	ENSG00000275385
ENSG00000100918	0.330639	ENSG00000147485
ENSG00000101412	0.330639	ENSG00000177854
ENSG00000086288	0.330639	ENSG00000246922
ENSG00000101181	0.330638	ENSG00000173805
ENSG00000113360	0.330637	ENSG00000137210
ENSG00000011600	0.330637	ENSG00000164038
ENSG00000139629	0.330637	ENSG00000167978
ENSG00000117724	0.330633	ENSG00000143185
ENSG00000158850	0.330633	ENSG00000167186
ENSG00000033800	0.330632	ENSG00000090238
ENSG00000068078	0.330631	ENSG00000185291
ENSG00000126432	0.330631	ENSG00000214309
ENSG00000138646	0.33063	ENSG00000156110
ENSG00000081177	0.330628	ENSG00000132196
ENSG00000064042	0.330628	ENSG00000164175
ENSG00000185015	0.330628	ENSG00000240505
ENSG00000164175	0.330627	ENSG00000175449
ENSG00000099822	0.330627	ENSG00000177239
ENSG00000100288	0.330627	ENSG00000242247
ENSG00000015479	0.330626	ENSG00000184792
ENSG00000147364	0.330625	ENSG00000213390
ENSG00000135454	0.330624	ENSG00000173171
ENSG00000124299	0.330624	ENSG00000221909
ENSG00000002586	0.330623	ENSG00000244575
ENSG00000154646	0.330622	ENSG00000182774
ENSG00000102225	0.330622	ENSG00000206418
ENSG00000167995	0.330621	ENSG00000198561
ENSG00000071889	0.33062	ENSG00000088035
ENSG00000100883	0.33062	ENSG00000100926
ENSG00000112655	0.33062	ENSG00000169410
ENSG00000124802	0.33062	ENSG00000221909
ENSG00000105085	0.330619	ENSG00000110906
ENSG00000129245	0.330619	ENSG00000176058
ENSG00000115598	0.330619	ENSG00000181284
ENSG00000126432	0.330619	ENSG00000215595
ENSG00000155368	0.330618	ENSG00000168297
ENSG00000139218	0.330618	ENSG00000177182
ENSG00000139131	0.330617	ENSG00000140948
ENSG00000073578	0.330617	ENSG00000171115
ENSG00000177463	0.330616	ENSG00000197863
ENSG00000075223	0.330614	ENSG00000158711
ENSG00000138336	0.330614	ENSG00000165338
ENSG00000106948	0.330613	ENSG00000167394
ENSG00000137656	0.330613	ENSG00000184014
ENSG00000002586	0.330613	ENSG00000185262
ENSG00000185304	0.330613	ENSG00000205339
ENSG00000149091	0.330612	ENSG00000172062
ENSG00000197756	0.330612	ENSG00000227124
ENSG00000138468	0.33061	ENSG00000168491
ENSG00000119541	0.330609	ENSG00000156050
ENSG00000138135	0.330609	ENSG00000160131
ENSG00000101104	0.330609	ENSG00000173992
ENSG00000080822	0.330608	ENSG00000132953
ENSG00000138071	0.330608	ENSG00000174943
ENSG00000136541	0.330608	ENSG00000188760
ENSG00000138115	0.330607	ENSG00000153879
ENSG00000145945	0.330607	ENSG00000157680
ENSG00000095585	0.330606	ENSG00000161395
ENSG00000136205	0.330605	ENSG00000144749
ENSG00000136492	0.330605	ENSG00000162642
ENSG00000021826	0.330602	ENSG00000112175
ENSG00000013374	0.330602	ENSG00000132300
ENSG00000095319	0.330602	ENSG00000151923
ENSG00000103034	0.330602	ENSG00000184205
ENSG00000131471	0.330602	ENSG00000236334
ENSG00000070778	0.330601	ENSG00000174137
ENSG00000170634	0.330601	ENSG00000188878
ENSG00000113638	0.3306	ENSG00000125482
ENSG00000103591	0.3306	ENSG00000185736
ENSG00000140479	0.330599	ENSG00000158711
ENSG00000102780	0.330599	ENSG00000173868
ENSG00000145741	0.330597	ENSG00000176894
ENSG00000151876	0.330595	ENSG00000159403
ENSG00000136527	0.330595	ENSG00000168234
ENSG00000060656	0.330595	ENSG00000185304
ENSG00000089220	0.330594	ENSG00000153147
ENSG00000152684	0.330594	ENSG00000166557
ENSG00000162769	0.330594	ENSG00000187942
ENSG00000135334	0.330593	ENSG00000142188
ENSG00000180881	0.330593	ENSG00000244242
ENSG00000139613	0.330592	ENSG00000157680
ENSG00000139263	0.330592	ENSG00000198824
ENSG00000126953	0.330591	ENSG00000136305
ENSG00000110367	0.330591	ENSG00000136848
ENSG00000130487	0.330591	ENSG00000157227
ENSG00000068366	0.33059	ENSG00000124587
ENSG00000060656	0.33059	ENSG00000126432
ENSG00000112787	0.33059	ENSG00000127920
ENSG00000115216	0.33059	ENSG00000136271
ENSG00000104343	0.33059	ENSG00000137338
ENSG00000106305	0.33059	ENSG00000162241
ENSG00000119326	0.33059	ENSG00000169230
ENSG00000078596	0.330589	ENSG00000100784
ENSG00000110876	0.330589	ENSG00000120265
ENSG00000039560	0.330589	ENSG00000168807
ENSG00000119541	0.330588	ENSG00000180921
ENSG00000068745	0.330587	ENSG00000205784
ENSG00000159884	0.330586	ENSG00000197863
ENSG00000083812	0.330585	ENSG00000165671
ENSG00000105426	0.330585	ENSG00000166326
ENSG00000166471	0.330585	ENSG00000198231
ENSG00000101425	0.330584	ENSG00000170382
ENSG00000078177	0.330584	ENSG00000244752
ENSG00000089123	0.330583	ENSG00000135164
ENSG00000107175	0.330582	ENSG00000140057
ENSG00000104343	0.330582	ENSG00000170412
ENSG00000187266	0.330581	ENSG00000203867
ENSG00000180767	0.330581	ENSG00000204577
ENSG00000112110	0.33058	ENSG00000162669
ENSG00000147601	0.33058	ENSG00000178852
ENSG00000130208	0.33058	ENSG00000182566
ENSG00000185915	0.33058	ENSG00000221887
ENSG00000121766	0.330579	ENSG00000133059
ENSG00000111707	0.330579	ENSG00000178449
ENSG00000211930	0.330579	ENSG00000278845
ENSG00000048392	0.330578	ENSG00000126705
ENSG00000069702	0.330578	ENSG00000157680
ENSG00000144810	0.330578	ENSG00000164050
ENSG00000156299	0.330578	ENSG00000198561
ENSG00000092847	0.330577	ENSG00000114395
ENSG00000071205	0.330577	ENSG00000183161
ENSG00000074660	0.330577	ENSG00000188315
ENSG00000100883	0.330576	ENSG00000118007
ENSG00000132300	0.330576	ENSG00000184205
ENSG00000100417	0.330575	ENSG00000164118
ENSG00000100664	0.330575	ENSG00000198856
ENSG00000100591	0.330574	ENSG00000211694
ENSG00000109062	0.330573	ENSG00000113141
ENSG00000055147	0.330572	ENSG00000125818
ENSG00000101412	0.330571	ENSG00000142409
ENSG00000119688	0.33057	ENSG00000133392
ENSG00000124107	0.33057	ENSG00000148814
ENSG00000065485	0.330569	ENSG00000174775
ENSG00000145945	0.330569	ENSG00000183318
ENSG00000179476	0.330569	ENSG00000211900
ENSG00000134463	0.330568	ENSG00000167186
ENSG00000159588	0.330567	ENSG00000196792
ENSG00000162783	0.330566	ENSG00000204952
ENSG00000130348	0.330565	ENSG00000139433
ENSG00000133606	0.330565	ENSG00000145945
ENSG00000106305	0.330565	ENSG00000156127
ENSG00000026559	0.330565	ENSG00000185262
ENSG00000049883	0.330565	ENSG00000198876
ENSG00000136492	0.330565	ENSG00000275111
ENSG00000008988	0.330564	ENSG00000107185
ENSG00000055147	0.330564	ENSG00000148824
ENSG00000015285	0.330563	ENSG00000143258
ENSG00000113712	0.330563	ENSG00000143384
ENSG00000178852	0.330563	ENSG00000185304
ENSG00000100664	0.330563	ENSG00000196739
ENSG00000099866	0.330562	ENSG00000121270
ENSG00000078177	0.330562	ENSG00000162669
ENSG00000134779	0.330561	ENSG00000164663
ENSG00000156299	0.330561	ENSG00000173875
ENSG00000115598	0.33056	ENSG00000151065
ENSG00000123545	0.330559	ENSG00000187231
ENSG00000111275	0.330558	ENSG00000157315
ENSG00000105697	0.330557	ENSG00000198258
ENSG00000006634	0.330556	ENSG00000109519
ENSG00000106028	0.330556	ENSG00000204287
ENSG00000143727	0.330555	ENSG00000182325
ENSG00000002745	0.330554	ENSG00000033800
ENSG00000125618	0.330554	ENSG00000128654
ENSG00000143420	0.330554	ENSG00000173875
ENSG00000072518	0.330553	ENSG00000179914
ENSG00000166197	0.330552	ENSG00000169230
ENSG00000153347	0.330552	ENSG00000211623
ENSG00000139410	0.330551	ENSG00000198925
ENSG00000068079	0.33055	ENSG00000116984
ENSG00000187231	0.33055	ENSG00000204514
ENSG00000106400	0.330549	ENSG00000214021
ENSG00000048991	0.330547	ENSG00000137449
ENSG00000118263	0.330546	ENSG00000151923
ENSG00000086967	0.330546	ENSG00000168028
ENSG00000133059	0.330546	ENSG00000198848
ENSG00000106948	0.330545	ENSG00000138829
ENSG00000065491	0.330545	ENSG00000162783
ENSG00000070778	0.330544	ENSG00000155229
ENSG00000033800	0.330543	ENSG00000167186
ENSG00000173153	0.330543	ENSG00000180210
ENSG00000140577	0.330543	ENSG00000197454
ENSG00000138231	0.330542	ENSG00000153936
ENSG00000169379	0.330542	ENSG00000172061
ENSG00000188612	0.330542	ENSG00000211891
ENSG00000105402	0.330542	ENSG00000239900
ENSG00000139083	0.330541	ENSG00000246922
ENSG00000126107	0.330541	ENSG00000275111
ENSG00000153879	0.33054	ENSG00000166224
ENSG00000145214	0.33054	ENSG00000171757
ENSG00000006534	0.33054	ENSG00000175857
ENSG00000177302	0.33054	ENSG00000187531
ENSG00000066427	0.330539	ENSG00000153485
ENSG00000112855	0.330539	ENSG00000158711
ENSG00000168393	0.330539	ENSG00000188175
ENSG00000091317	0.330539	ENSG00000211734
ENSG00000151092	0.330538	ENSG00000167566
ENSG00000105656	0.330538	ENSG00000174177
ENSG00000104960	0.330537	ENSG00000114062
ENSG00000106049	0.330537	ENSG00000122026
ENSG00000170634	0.330537	ENSG00000178449
ENSG00000135912	0.330537	ENSG00000245848
ENSG00000119922	0.330536	ENSG00000133313
ENSG00000111652	0.330536	ENSG00000158296
ENSG00000103034	0.330536	ENSG00000169255
ENSG00000164047	0.330536	ENSG00000174804
ENSG00000100883	0.330536	ENSG00000186787
ENSG00000035141	0.330535	ENSG00000164050
ENSG00000183960	0.330534	ENSG00000241404
ENSG00000101417	0.330533	ENSG00000164877
ENSG00000137221	0.330533	ENSG00000171425
ENSG00000149761	0.330533	ENSG00000180917
ENSG00000134954	0.330531	ENSG00000168028
ENSG00000100034	0.330531	ENSG00000185304
ENSG00000145632	0.330531	ENSG00000185304
ENSG00000063015	0.33053	ENSG00000099985
ENSG00000135074	0.33053	ENSG00000135299
ENSG00000149532	0.33053	ENSG00000179091
ENSG00000126107	0.33053	ENSG00000198216
ENSG00000107897	0.330529	ENSG00000142453
ENSG00000152700	0.330529	ENSG00000176641
ENSG00000161960	0.330528	ENSG00000177917
ENSG00000005436	0.330527	ENSG00000125257
ENSG00000123810	0.330527	ENSG00000125971
ENSG00000103257	0.330527	ENSG00000167476
ENSG00000141522	0.330527	ENSG00000171469
ENSG00000171916	0.330527	ENSG00000186453
ENSG00000103034	0.330526	ENSG00000104343
ENSG00000156802	0.330526	ENSG00000173153
ENSG00000165861	0.330526	ENSG00000173418
ENSG00000126432	0.330526	ENSG00000253534
ENSG00000134504	0.330526	ENSG00000255423
ENSG00000073578	0.330523	ENSG00000091879
ENSG00000100554	0.330523	ENSG00000213516
ENSG00000215883	0.330523	ENSG00000246922
ENSG00000106948	0.330522	ENSG00000126107
ENSG00000132554	0.330522	ENSG00000136960
ENSG00000142409	0.330522	ENSG00000164877
ENSG00000130766	0.330521	ENSG00000155016
ENSG00000167491	0.330521	ENSG00000186132
ENSG00000006194	0.330519	ENSG00000144746
ENSG00000139289	0.330519	ENSG00000161610
ENSG00000097033	0.330519	ENSG00000183134
ENSG00000124212	0.330518	ENSG00000134758
ENSG00000136783	0.330516	ENSG00000143847
ENSG00000164338	0.330516	ENSG00000179242
ENSG00000123159	0.330515	ENSG00000144644
ENSG00000178567	0.330515	ENSG00000205502
ENSG00000100664	0.330513	ENSG00000100883
ENSG00000135622	0.330511	ENSG00000274600
ENSG00000138663	0.33051	ENSG00000196420
ENSG00000089472	0.330509	ENSG00000165732
ENSG00000163702	0.330509	ENSG00000204131
ENSG00000142606	0.330508	ENSG00000169683
ENSG00000033800	0.330507	ENSG00000065154
ENSG00000168234	0.330507	ENSG00000188295
ENSG00000100614	0.330506	ENSG00000149418
ENSG00000100883	0.330506	ENSG00000171462
ENSG00000149633	0.330506	ENSG00000177000
ENSG00000142002	0.330505	ENSG00000165935
ENSG00000167657	0.330504	ENSG00000176182
ENSG00000104671	0.330504	ENSG00000272031
ENSG00000099866	0.330503	ENSG00000100298
ENSG00000101152	0.330503	ENSG00000183624
ENSG00000085265	0.330502	ENSG00000163464
ENSG00000176410	0.330502	ENSG00000218336
ENSG00000107263	0.330499	ENSG00000143924
ENSG00000112406	0.330499	ENSG00000160785
ENSG00000111490	0.330499	ENSG00000165487
ENSG00000160201	0.330499	ENSG00000214216
ENSG00000100271	0.330498	ENSG00000167315
ENSG00000080854	0.330498	ENSG00000173457
ENSG00000035928	0.330498	ENSG00000203757
ENSG00000137449	0.330497	ENSG00000151320
ENSG00000152207	0.330497	ENSG00000160588
ENSG00000087095	0.330497	ENSG00000173805
ENSG00000136367	0.330497	ENSG00000182508
ENSG00000118263	0.330497	ENSG00000187231
ENSG00000153879	0.330494	ENSG00000156299
ENSG00000171469	0.330494	ENSG00000178685
ENSG00000099769	0.330492	ENSG00000173875
ENSG00000133392	0.330492	ENSG00000179862
ENSG00000105656	0.330491	ENSG00000142669
ENSG00000088756	0.330491	ENSG00000173418
ENSG00000104043	0.330491	ENSG00000177150
ENSG00000146411	0.330491	ENSG00000215595
ENSG00000095319	0.330491	ENSG00000246922
ENSG00000074855	0.33049	ENSG00000087338
ENSG00000107164	0.33049	ENSG00000155229
ENSG00000100221	0.33049	ENSG00000171757
ENSG00000004142	0.33049	ENSG00000173517
ENSG00000169989	0.33049	ENSG00000211930
ENSG00000089876	0.330489	ENSG00000144468
ENSG00000115556	0.330489	ENSG00000154545
ENSG00000070778	0.330488	ENSG00000108511
ENSG00000085832	0.330488	ENSG00000124641
ENSG00000072840	0.330488	ENSG00000174871
ENSG00000006576	0.330487	ENSG00000136826
ENSG00000101445	0.330487	ENSG00000163794
ENSG00000124802	0.330487	ENSG00000185291
ENSG00000114737	0.330486	ENSG00000124780
ENSG00000130725	0.330486	ENSG00000160917
ENSG00000105379	0.330486	ENSG00000189369
ENSG00000070778	0.330485	ENSG00000103044
ENSG00000082516	0.330485	ENSG00000145632
ENSG00000113838	0.330485	ENSG00000159140
ENSG00000123810	0.330485	ENSG00000167186
ENSG00000187210	0.330484	ENSG00000187801
ENSG00000078177	0.330483	ENSG00000131747
ENSG00000053501	0.330483	ENSG00000166199
ENSG00000152457	0.330483	ENSG00000179776
ENSG00000112742	0.330483	ENSG00000188522
ENSG00000132600	0.330482	ENSG00000136522
ENSG00000008128	0.330482	ENSG00000139117
ENSG00000085274	0.330482	ENSG00000186908
ENSG00000160233	0.330482	ENSG00000206047
ENSG00000118096	0.330481	ENSG00000185532
ENSG00000136935	0.330481	ENSG00000262481
ENSG00000105656	0.330479	ENSG00000167468
ENSG00000005486	0.330477	ENSG00000092969
ENSG00000165682	0.330477	ENSG00000167671
ENSG00000088387	0.330477	ENSG00000176018
ENSG00000103707	0.330476	ENSG00000124299
ENSG00000104219	0.330475	ENSG00000138336
ENSG00000168477	0.330475	ENSG00000171872
ENSG00000139233	0.330475	ENSG00000186471
ENSG00000176438	0.330474	ENSG00000185379
ENSG00000015285	0.330474	ENSG00000204599
ENSG00000167476	0.330473	ENSG00000168765
ENSG00000148459	0.330473	ENSG00000173068
ENSG00000129292	0.330473	ENSG00000196814
ENSG00000172336	0.330473	ENSG00000198863
ENSG00000172809	0.330472	ENSG00000187498
ENSG00000112406	0.330471	ENSG00000157578
ENSG00000175334	0.330471	ENSG00000188493
ENSG00000169402	0.330471	ENSG00000196154
ENSG00000157680	0.330468	ENSG00000162642
ENSG00000115216	0.330468	ENSG00000162669
ENSG00000104973	0.330468	ENSG00000167972
ENSG00000168101	0.330468	ENSG00000170989
ENSG00000168280	0.330468	ENSG00000184486
ENSG00000137968	0.330468	ENSG00000269313
ENSG00000089123	0.330467	ENSG00000101104
ENSG00000176177	0.330467	ENSG00000183775
ENSG00000136271	0.330465	ENSG00000162669
ENSG00000107223	0.330464	ENSG00000135775
ENSG00000185630	0.330464	ENSG00000188676
ENSG00000119919	0.330462	ENSG00000143110
ENSG00000112796	0.330462	ENSG00000175606
ENSG00000113580	0.330461	ENSG00000132274
ENSG00000115607	0.330461	ENSG00000165338
ENSG00000072736	0.33046	ENSG00000123454
ENSG00000110514	0.33046	ENSG00000167995
ENSG00000169230	0.33046	ENSG00000176720
ENSG00000145425	0.330459	ENSG00000165566
ENSG00000107175	0.330458	ENSG00000114423
ENSG00000126705	0.330458	ENSG00000179331
ENSG00000010292	0.330457	ENSG00000132286
ENSG00000117595	0.330457	ENSG00000138604
ENSG00000111678	0.330457	ENSG00000154620
ENSG00000198561	0.330456	ENSG00000237649
ENSG00000105085	0.330454	ENSG00000134461
ENSG00000111676	0.330454	ENSG00000185291
ENSG00000103966	0.330453	ENSG00000105672
ENSG00000137656	0.330453	ENSG00000138439
ENSG00000136908	0.330453	ENSG00000144824
ENSG00000079246	0.330453	ENSG00000162769
ENSG00000134853	0.330453	ENSG00000242852
ENSG00000107854	0.330451	ENSG00000164175
ENSG00000091317	0.330451	ENSG00000168904
ENSG00000136783	0.330451	ENSG00000172878
ENSG00000170085	0.330451	ENSG00000272031
ENSG00000123810	0.33045	ENSG00000151065
ENSG00000100997	0.33045	ENSG00000159588
ENSG00000128245	0.33045	ENSG00000170325
ENSG00000135916	0.330448	ENSG00000161999
ENSG00000167333	0.330447	ENSG00000183763
ENSG00000090061	0.330446	ENSG00000187715
ENSG00000002834	0.330445	ENSG00000176261
ENSG00000058404	0.330445	ENSG00000197405
ENSG00000069399	0.330444	ENSG00000118263
ENSG00000135090	0.330444	ENSG00000154727
ENSG00000116918	0.330444	ENSG00000163468
ENSG00000178694	0.330444	ENSG00000186487
ENSG00000165102	0.330444	ENSG00000188677
ENSG00000166924	0.330444	ENSG00000196152
ENSG00000111665	0.330444	ENSG00000196967
ENSG00000105556	0.330443	ENSG00000169877
ENSG00000112855	0.330443	ENSG00000170291
ENSG00000104219	0.330442	ENSG00000139083
ENSG00000173517	0.330442	ENSG00000183831
ENSG00000130638	0.330441	ENSG00000140057
ENSG00000165943	0.330441	ENSG00000167904
ENSG00000158711	0.330441	ENSG00000176261
ENSG00000033800	0.33044	ENSG00000087237
ENSG00000132196	0.330439	ENSG00000196476
ENSG00000087365	0.330437	ENSG00000140403
ENSG00000165572	0.330436	ENSG00000175166
ENSG00000143184	0.330436	ENSG00000263001
ENSG00000155636	0.330435	ENSG00000156973
ENSG00000105369	0.330434	ENSG00000178057
ENSG00000150995	0.330432	ENSG00000166225
ENSG00000126458	0.330431	ENSG00000136193
ENSG00000166471	0.330431	ENSG00000197520
ENSG00000103264	0.33043	ENSG00000150967
ENSG00000139613	0.33043	ENSG00000162669
ENSG00000115268	0.33043	ENSG00000170633
ENSG00000110719	0.330429	ENSG00000130208
ENSG00000125910	0.330428	ENSG00000155016
ENSG00000122507	0.330428	ENSG00000163395
ENSG00000048991	0.330426	ENSG00000196455
ENSG00000042753	0.330425	ENSG00000112782
ENSG00000095303	0.330425	ENSG00000120253
ENSG00000078589	0.330425	ENSG00000137726
ENSG00000008311	0.330425	ENSG00000162642
ENSG00000113580	0.330425	ENSG00000187801
ENSG00000091879	0.330424	ENSG00000100221
ENSG00000100883	0.330424	ENSG00000185122
ENSG00000026297	0.330423	ENSG00000063854
ENSG00000004809	0.330423	ENSG00000085832
ENSG00000100461	0.330423	ENSG00000130985
ENSG00000101412	0.330423	ENSG00000180881
ENSG00000069702	0.330423	ENSG00000183137
ENSG00000139289	0.330421	ENSG00000186908
ENSG00000107099	0.330419	ENSG00000125148
ENSG00000126351	0.330419	ENSG00000175334
ENSG00000099821	0.330419	ENSG00000196365
ENSG00000136859	0.330419	ENSG00000235568
ENSG00000102078	0.330418	ENSG00000103034
ENSG00000107643	0.330418	ENSG00000151092
ENSG00000184205	0.330418	ENSG00000184497
ENSG00000186532	0.330418	ENSG00000197951
ENSG00000006047	0.330417	ENSG00000099995
ENSG00000103591	0.330416	ENSG00000151617
ENSG00000095383	0.330416	ENSG00000165959
ENSG00000036054	0.330415	ENSG00000108039
ENSG00000105619	0.330415	ENSG00000186453
ENSG00000107890	0.330414	ENSG00000125787
ENSG00000105472	0.330413	ENSG00000154930
ENSG00000126107	0.330413	ENSG00000198182
ENSG00000103549	0.330412	ENSG00000185813
ENSG00000134291	0.330411	ENSG00000197405
ENSG00000100626	0.33041	ENSG00000123329
ENSG00000099804	0.33041	ENSG00000144749
ENSG00000065457	0.330409	ENSG00000168843
ENSG00000012048	0.330409	ENSG00000249115
ENSG00000136271	0.330408	ENSG00000158163
ENSG00000188760	0.330408	ENSG00000197780
ENSG00000127920	0.330408	ENSG00000215915
ENSG00000007255	0.330406	ENSG00000168824
ENSG00000135211	0.330406	ENSG00000183454
ENSG00000136826	0.330406	ENSG00000184500
ENSG00000003436	0.330405	ENSG00000104529
ENSG00000033800	0.330405	ENSG00000155380
ENSG00000074855	0.330405	ENSG00000181038
ENSG00000181234	0.330404	ENSG00000184445
ENSG00000113580	0.330402	ENSG00000169230
ENSG00000165566	0.330401	ENSG00000198848
ENSG00000079263	0.3304	ENSG00000167208
ENSG00000167566	0.3304	ENSG00000183060
ENSG00000183018	0.330399	ENSG00000196431
ENSG00000177212	0.330398	ENSG00000181924
ENSG00000139793	0.330398	ENSG00000183401
ENSG00000090889	0.330397	ENSG00000100578
ENSG00000099822	0.330397	ENSG00000106348
ENSG00000101182	0.330397	ENSG00000140443
ENSG00000117640	0.330396	ENSG00000152207
ENSG00000154727	0.330396	ENSG00000182240
ENSG00000099769	0.330396	ENSG00000185304
ENSG00000123992	0.330395	ENSG00000126432
ENSG00000140749	0.330395	ENSG00000171747
ENSG00000158806	0.330394	ENSG00000162769
ENSG00000101421	0.330394	ENSG00000178573
ENSG00000097007	0.330393	ENSG00000101199
ENSG00000058063	0.330393	ENSG00000106344
ENSG00000106049	0.330393	ENSG00000136754
ENSG00000127993	0.330393	ENSG00000198960
ENSG00000104973	0.330392	ENSG00000185291
ENSG00000110801	0.330392	ENSG00000214253
ENSG00000101966	0.330389	ENSG00000197063
ENSG00000091039	0.330388	ENSG00000176087
ENSG00000174238	0.330388	ENSG00000197728
ENSG00000134183	0.330388	ENSG00000204220
ENSG00000117632	0.330387	ENSG00000124098
ENSG00000130348	0.330387	ENSG00000172057
ENSG00000147889	0.330386	ENSG00000170006
ENSG00000102524	0.330385	ENSG00000177463
ENSG00000124641	0.330384	ENSG00000126351
ENSG00000119392	0.330384	ENSG00000197579
ENSG00000102996	0.330383	ENSG00000138190
ENSG00000146411	0.330383	ENSG00000174238
ENSG00000085224	0.330383	ENSG00000178852
ENSG00000130725	0.330383	ENSG00000183624
ENSG00000119471	0.330382	ENSG00000176641
ENSG00000214717	0.330382	ENSG00000215021
ENSG00000101246	0.330381	ENSG00000169925
ENSG00000130544	0.330381	ENSG00000187605
ENSG00000133739	0.33038	ENSG00000136754
ENSG00000163219	0.33038	ENSG00000165914
ENSG00000164050	0.33038	ENSG00000169682
ENSG00000106049	0.330379	ENSG00000116539
ENSG00000085832	0.330378	ENSG00000167768
ENSG00000143320	0.330378	ENSG00000169032
ENSG00000170291	0.330378	ENSG00000188315
ENSG00000013374	0.330378	ENSG00000275385
ENSG00000007255	0.330377	ENSG00000188342
ENSG00000110367	0.330377	ENSG00000211687
ENSG00000130487	0.330376	ENSG00000168216
ENSG00000069956	0.330376	ENSG00000236699
ENSG00000089289	0.330375	ENSG00000101460
ENSG00000002745	0.330372	ENSG00000101104
ENSG00000006071	0.330371	ENSG00000101391
ENSG00000107175	0.330371	ENSG00000198561
ENSG00000132017	0.33037	ENSG00000138593
ENSG00000112855	0.330369	ENSG00000116679
ENSG00000068078	0.330369	ENSG00000180881
ENSG00000172322	0.330369	ENSG00000227124
ENSG00000008018	0.330367	ENSG00000149806
ENSG00000117528	0.330366	ENSG00000130939
ENSG00000111796	0.330366	ENSG00000132554
ENSG00000164867	0.330366	ENSG00000196505
ENSG00000132185	0.330365	ENSG00000204673
ENSG00000173868	0.330364	ENSG00000203867
ENSG00000005001	0.330363	ENSG00000142233
ENSG00000132005	0.330363	ENSG00000155090
ENSG00000135336	0.330362	ENSG00000165695
ENSG00000180155	0.330362	ENSG00000197353
ENSG00000115963	0.330361	ENSG00000132017
ENSG00000160917	0.330361	ENSG00000189430
ENSG00000091140	0.330361	ENSG00000204822
ENSG00000048392	0.33036	ENSG00000158109
ENSG00000111275	0.33036	ENSG00000171517
ENSG00000063180	0.33036	ENSG00000180370
ENSG00000104219	0.330358	ENSG00000115607
ENSG00000086102	0.330358	ENSG00000132485
ENSG00000106348	0.330358	ENSG00000138035
ENSG00000107371	0.330358	ENSG00000141560
ENSG00000121940	0.330358	ENSG00000144445
ENSG00000117643	0.330358	ENSG00000183624
ENSG00000101843	0.330357	ENSG00000168827
ENSG00000188269	0.330356	ENSG00000240505
ENSG00000086102	0.330355	ENSG00000133962
ENSG00000150967	0.330355	ENSG00000154920
ENSG00000105612	0.330355	ENSG00000163820
ENSG00000133665	0.330355	ENSG00000181773
ENSG00000125249	0.330354	ENSG00000166938
ENSG00000118096	0.33035	ENSG00000119919
ENSG00000143774	0.33035	ENSG00000185736
ENSG00000002586	0.330349	ENSG00000135677
ENSG00000147889	0.330349	ENSG00000246922
ENSG00000082515	0.330347	ENSG00000187801
ENSG00000073578	0.330347	ENSG00000198216
ENSG00000159921	0.330346	ENSG00000166887
ENSG00000137955	0.330345	ENSG00000172809
ENSG00000121057	0.330345	ENSG00000211611
ENSG00000008311	0.330344	ENSG00000121417
ENSG00000105127	0.330344	ENSG00000143228
ENSG00000170634	0.330344	ENSG00000244752
ENSG00000088002	0.330343	ENSG00000107854
ENSG00000038532	0.330343	ENSG00000198730
ENSG00000108509	0.330342	ENSG00000274736
ENSG00000085224	0.330341	ENSG00000132669
ENSG00000010165	0.33034	ENSG00000091039
ENSG00000160685	0.33034	ENSG00000163872
ENSG00000132286	0.33034	ENSG00000211804
ENSG00000108107	0.330339	ENSG00000189369
ENSG00000167186	0.330339	ENSG00000205572
ENSG00000141456	0.330338	ENSG00000155368
ENSG00000143256	0.330338	ENSG00000168040
ENSG00000168765	0.330338	ENSG00000173210
ENSG00000138829	0.330338	ENSG00000196152
ENSG00000168216	0.330338	ENSG00000197965
ENSG00000174130	0.330338	ENSG00000256660
ENSG00000111707	0.330338	ENSG00000276070
ENSG00000099617	0.330337	ENSG00000146701
ENSG00000151474	0.330337	ENSG00000203943
ENSG00000090273	0.330336	ENSG00000180549
ENSG00000146411	0.330334	ENSG00000149923
ENSG00000006530	0.330334	ENSG00000187860
ENSG00000154856	0.330332	ENSG00000157680
ENSG00000102078	0.330332	ENSG00000167978
ENSG00000033800	0.330331	ENSG00000093009
ENSG00000105855	0.330331	ENSG00000156052
ENSG00000072736	0.33033	ENSG00000136731
ENSG00000103257	0.33033	ENSG00000168748
ENSG00000131471	0.33033	ENSG00000214253
ENSG00000198876	0.33033	ENSG00000276070
ENSG00000114062	0.330329	ENSG00000164808
ENSG00000119522	0.330329	ENSG00000171456
ENSG00000179119	0.330329	ENSG00000196663
ENSG00000124588	0.330328	ENSG00000126953
ENSG00000143420	0.330328	ENSG00000167186
ENSG00000137818	0.330328	ENSG00000174080
ENSG00000135643	0.330328	ENSG00000175489
ENSG00000143184	0.330327	ENSG00000196284
ENSG00000012048	0.330325	ENSG00000126945
ENSG00000136286	0.330325	ENSG00000143727
ENSG00000166128	0.330325	ENSG00000182162
ENSG00000164106	0.330325	ENSG00000184508
ENSG00000022267	0.330324	ENSG00000089248
ENSG00000089289	0.330324	ENSG00000203867
ENSG00000126259	0.330323	ENSG00000132773
ENSG00000036054	0.330323	ENSG00000177463
ENSG00000088305	0.330323	ENSG00000186376
ENSG00000179988	0.330322	ENSG00000197140
ENSG00000198231	0.330322	ENSG00000204577
ENSG00000092199	0.330321	ENSG00000125971
ENSG00000178449	0.330321	ENSG00000185043
ENSG00000138768	0.330321	ENSG00000196655
ENSG00000074219	0.33032	ENSG00000163933
ENSG00000166446	0.33032	ENSG00000213934
ENSG00000173200	0.330319	ENSG00000178694
ENSG00000137764	0.330318	ENSG00000160785
ENSG00000120306	0.330316	ENSG00000141965
ENSG00000049883	0.330316	ENSG00000167969
ENSG00000149328	0.330316	ENSG00000180881
ENSG00000182919	0.330316	ENSG00000198435
ENSG00000153832	0.330314	ENSG00000159063
ENSG00000105323	0.330314	ENSG00000175166
ENSG00000134369	0.330314	ENSG00000176022
ENSG00000011600	0.330314	ENSG00000196642
ENSG00000104671	0.330313	ENSG00000180881
ENSG00000005486	0.330312	ENSG00000036054
ENSG00000085224	0.330312	ENSG00000115607
ENSG00000115963	0.330312	ENSG00000123545
ENSG00000106268	0.330312	ENSG00000132603
ENSG00000112576	0.330312	ENSG00000180329
ENSG00000108064	0.330312	ENSG00000237649
ENSG00000101751	0.330311	ENSG00000167702
ENSG00000032444	0.330311	ENSG00000167768
ENSG00000100271	0.33031	ENSG00000134539
ENSG00000134243	0.33031	ENSG00000167657
ENSG00000134531	0.33031	ENSG00000177150
ENSG00000146247	0.33031	ENSG00000184708
ENSG00000095319	0.33031	ENSG00000196152
ENSG00000035862	0.330309	ENSG00000107854
ENSG00000115446	0.330309	ENSG00000122952
ENSG00000099804	0.330309	ENSG00000134057
ENSG00000115216	0.330308	ENSG00000152778
ENSG00000086758	0.330307	ENSG00000141522
ENSG00000130517	0.330306	ENSG00000139263
ENSG00000163913	0.330305	ENSG00000173875
ENSG00000128881	0.330305	ENSG00000187792
ENSG00000181291	0.330305	ENSG00000197381
ENSG00000113658	0.330304	ENSG00000136783
ENSG00000170390	0.330304	ENSG00000173068
ENSG00000142910	0.330303	ENSG00000185745
ENSG00000136783	0.330303	ENSG00000224420
ENSG00000166446	0.330301	ENSG00000196967
ENSG00000102524	0.3303	ENSG00000184113
ENSG00000111231	0.330299	ENSG00000111652
ENSG00000094914	0.330299	ENSG00000126353
ENSG00000111732	0.330299	ENSG00000128908
ENSG00000124098	0.330299	ENSG00000159259
ENSG00000144535	0.330299	ENSG00000171105
ENSG00000086288	0.330298	ENSG00000156052
ENSG00000104497	0.330298	ENSG00000233493
ENSG00000149131	0.330297	ENSG00000151379
ENSG00000135299	0.330297	ENSG00000166535
ENSG00000119718	0.330296	ENSG00000166924
ENSG00000117281	0.330296	ENSG00000176171
ENSG00000099999	0.330295	ENSG00000139200
ENSG00000100234	0.330295	ENSG00000181773
ENSG00000167969	0.330295	ENSG00000235568
ENSG00000130005	0.330294	ENSG00000142188
ENSG00000124422	0.330294	ENSG00000174574
ENSG00000136783	0.330294	ENSG00000181773
ENSG00000103707	0.330294	ENSG00000240038
ENSG00000096093	0.330293	ENSG00000100362
ENSG00000158062	0.330293	ENSG00000168538
ENSG00000006530	0.330293	ENSG00000204659
ENSG00000163638	0.330291	ENSG00000184381
ENSG00000111875	0.33029	ENSG00000124299
ENSG00000112149	0.330288	ENSG00000124357
ENSG00000026559	0.330287	ENSG00000107263
ENSG00000115963	0.330287	ENSG00000164338
ENSG00000099377	0.330285	ENSG00000165424
ENSG00000134758	0.330285	ENSG00000168748
ENSG00000134824	0.330285	ENSG00000185262
ENSG00000162704	0.330285	ENSG00000188878
ENSG00000126432	0.330284	ENSG00000196663
ENSG00000121989	0.330284	ENSG00000205302
ENSG00000071205	0.330283	ENSG00000171747
ENSG00000064115	0.330283	ENSG00000198919
ENSG00000105519	0.330282	ENSG00000117724
ENSG00000126945	0.330282	ENSG00000138496
ENSG00000170634	0.330282	ENSG00000186862
ENSG00000125971	0.330281	ENSG00000138035
ENSG00000182508	0.330281	ENSG00000186376
ENSG00000135164	0.33028	ENSG00000136271
ENSG00000124177	0.330279	ENSG00000149418
ENSG00000113845	0.330279	ENSG00000157837
ENSG00000170265	0.330279	ENSG00000180185
ENSG00000103121	0.330279	ENSG00000183318
ENSG00000198561	0.330278	ENSG00000198919
ENSG00000183691	0.330278	ENSG00000211688
ENSG00000007255	0.330276	ENSG00000133067
ENSG00000136541	0.330276	ENSG00000176386
ENSG00000146247	0.330276	ENSG00000180667
ENSG00000178449	0.330276	ENSG00000274286
ENSG00000105245	0.330274	ENSG00000143878
ENSG00000153165	0.330274	ENSG00000181773
ENSG00000119919	0.330273	ENSG00000145945
ENSG00000170891	0.330273	ENSG00000196152
ENSG00000024862	0.330272	ENSG00000115310
ENSG00000125868	0.330272	ENSG00000152804
ENSG00000147099	0.330272	ENSG00000165972
ENSG00000011132	0.330272	ENSG00000172757
ENSG00000103549	0.330272	ENSG00000175198
ENSG00000044090	0.330272	ENSG00000183323
ENSG00000137764	0.330271	ENSG00000146966
ENSG00000069702	0.330271	ENSG00000174177
ENSG00000092871	0.330271	ENSG00000211930
ENSG00000113732	0.33027	ENSG00000167476
ENSG00000063176	0.33027	ENSG00000215021
ENSG00000109255	0.330269	ENSG00000196290
ENSG00000152969	0.330268	ENSG00000240038
ENSG00000137692	0.330266	ENSG00000141428
ENSG00000155115	0.330266	ENSG00000159267
ENSG00000139053	0.330266	ENSG00000196275
ENSG00000171812	0.330265	ENSG00000173992
ENSG00000130175	0.330264	ENSG00000137656
ENSG00000020426	0.330264	ENSG00000146425
ENSG00000120805	0.330264	ENSG00000175202
ENSG00000101294	0.330263	ENSG00000142751
ENSG00000068079	0.330263	ENSG00000144057
ENSG00000107185	0.330263	ENSG00000165118
ENSG00000006831	0.330262	ENSG00000077942
ENSG00000087191	0.330262	ENSG00000196353
ENSG00000002745	0.330261	ENSG00000124564
ENSG00000085274	0.330261	ENSG00000157227
ENSG00000094631	0.33026	ENSG00000110025
ENSG00000149636	0.33026	ENSG00000169567
ENSG00000143390	0.330258	ENSG00000165916
ENSG00000134463	0.330258	ENSG00000171492
ENSG00000147601	0.330256	ENSG00000155368
ENSG00000069702	0.330256	ENSG00000180210
ENSG00000151923	0.330253	ENSG00000166224
ENSG00000165338	0.330253	ENSG00000183735
ENSG00000153485	0.330253	ENSG00000198642
ENSG00000060656	0.330252	ENSG00000125246
ENSG00000088305	0.33025	ENSG00000134057
ENSG00000070366	0.33025	ENSG00000171621
ENSG00000101425	0.330249	ENSG00000167220
ENSG00000079101	0.330249	ENSG00000176182
ENSG00000011454	0.330249	ENSG00000211868
ENSG00000086102	0.330248	ENSG00000106348
ENSG00000174007	0.330248	ENSG00000185043
ENSG00000188603	0.330248	ENSG00000198848
ENSG00000104960	0.330247	ENSG00000147601
ENSG00000003436	0.330247	ENSG00000196843
ENSG00000130544	0.330246	ENSG00000136935
ENSG00000084463	0.330246	ENSG00000154310
ENSG00000072609	0.330246	ENSG00000164300
ENSG00000073578	0.330245	ENSG00000113580
ENSG00000122986	0.330245	ENSG00000226763
ENSG00000132313	0.330244	ENSG00000173805
ENSG00000119919	0.330244	ENSG00000174007
ENSG00000138613	0.330244	ENSG00000177542
ENSG00000169738	0.330244	ENSG00000186184
ENSG00000012048	0.330243	ENSG00000150510
ENSG00000183137	0.330243	ENSG00000185304
ENSG00000148824	0.33024	ENSG00000244752
ENSG00000100294	0.330237	ENSG00000143643
ENSG00000110344	0.330237	ENSG00000162408
ENSG00000019991	0.330235	ENSG00000117360
ENSG00000133059	0.330235	ENSG00000197728
ENSG00000123810	0.330234	ENSG00000154930
ENSG00000147162	0.330234	ENSG00000166987
ENSG00000166971	0.330234	ENSG00000197713
ENSG00000171992	0.330233	ENSG00000197921
ENSG00000101639	0.330232	ENSG00000126432
ENSG00000113580	0.330232	ENSG00000145632
ENSG00000163840	0.330232	ENSG00000170632
ENSG00000144668	0.330231	ENSG00000145022
ENSG00000154734	0.33023	ENSG00000158163
ENSG00000111087	0.330228	ENSG00000171860
ENSG00000163528	0.330228	ENSG00000176697
ENSG00000164751	0.330228	ENSG00000185219
ENSG00000155974	0.330227	ENSG00000158497
ENSG00000162402	0.330227	ENSG00000166446
ENSG00000169220	0.330227	ENSG00000181873
ENSG00000124659	0.330226	ENSG00000137656
ENSG00000120458	0.330225	ENSG00000135960
ENSG00000109332	0.330225	ENSG00000189079
ENSG00000021826	0.330224	ENSG00000100461
ENSG00000136193	0.330224	ENSG00000149346
ENSG00000063854	0.330224	ENSG00000152207
ENSG00000086758	0.330224	ENSG00000275385
ENSG00000133067	0.330223	ENSG00000158497
ENSG00000106351	0.330222	ENSG00000112234
ENSG00000008838	0.330222	ENSG00000119718
ENSG00000173805	0.330222	ENSG00000180185
ENSG00000100034	0.33022	ENSG00000105472
ENSG00000061492	0.330219	ENSG00000150995
ENSG00000127954	0.330219	ENSG00000156374
ENSG00000135334	0.330219	ENSG00000184205
ENSG00000047617	0.330219	ENSG00000203737
ENSG00000005339	0.330217	ENSG00000100299
ENSG00000155111	0.330217	ENSG00000158828
ENSG00000102271	0.330216	ENSG00000103550
ENSG00000073417	0.330216	ENSG00000143727
ENSG00000063322	0.330216	ENSG00000185829
ENSG00000079134	0.330215	ENSG00000106852
ENSG00000106305	0.330215	ENSG00000130985
ENSG00000125618	0.330215	ENSG00000131471
ENSG00000100024	0.330215	ENSG00000159346
ENSG00000115963	0.330215	ENSG00000167768
ENSG00000089123	0.330214	ENSG00000155974
ENSG00000125246	0.330214	ENSG00000164338
ENSG00000157600	0.330214	ENSG00000183723
ENSG00000146701	0.330212	ENSG00000154734
ENSG00000099999	0.330212	ENSG00000169230
ENSG00000174898	0.330212	ENSG00000185532
ENSG00000132669	0.330212	ENSG00000244242
ENSG00000095319	0.330211	ENSG00000171757
ENSG00000101294	0.33021	ENSG00000134461
ENSG00000008128	0.330209	ENSG00000139410
ENSG00000117643	0.330209	ENSG00000156575
ENSG00000182718	0.330209	ENSG00000188827
ENSG00000116990	0.330209	ENSG00000239672
ENSG00000160741	0.330209	ENSG00000278857
ENSG00000111716	0.330208	ENSG00000134874
ENSG00000014123	0.330207	ENSG00000088305
ENSG00000137821	0.330207	ENSG00000198919
ENSG00000125246	0.330206	ENSG00000173068
ENSG00000100221	0.330205	ENSG00000107164
ENSG00000118960	0.330205	ENSG00000158806
ENSG00000104129	0.330204	ENSG00000172893
ENSG00000173875	0.330204	ENSG00000196792
ENSG00000070778	0.330203	ENSG00000120217
ENSG00000132669	0.330203	ENSG00000157106
ENSG00000176225	0.330203	ENSG00000182325
ENSG00000147130	0.330203	ENSG00000198756
ENSG00000187715	0.330202	ENSG00000214357
ENSG00000176170	0.330201	ENSG00000211689
ENSG00000127084	0.3302	ENSG00000139433
ENSG00000130175	0.3302	ENSG00000139629
ENSG00000173230	0.3302	ENSG00000175970
ENSG00000149089	0.330199	ENSG00000170310
ENSG00000049540	0.330199	ENSG00000174326
ENSG00000125454	0.330199	ENSG00000211769
ENSG00000166619	0.330199	ENSG00000232112
ENSG00000079101	0.330199	ENSG00000246922
ENSG00000106344	0.330198	ENSG00000146966
ENSG00000160131	0.330198	ENSG00000242689
ENSG00000130939	0.330197	ENSG00000141401
ENSG00000163249	0.330197	ENSG00000203943
ENSG00000178573	0.330197	ENSG00000211768
ENSG00000046653	0.330196	ENSG00000137968
ENSG00000135297	0.330195	ENSG00000160360
ENSG00000105281	0.330195	ENSG00000164933
ENSG00000135407	0.330195	ENSG00000184708
ENSG00000007255	0.330194	ENSG00000105443
ENSG00000164181	0.330194	ENSG00000165566
ENSG00000148773	0.330194	ENSG00000248487
ENSG00000048392	0.330193	ENSG00000154654
ENSG00000148019	0.330192	ENSG00000166825
ENSG00000070731	0.330191	ENSG00000149357
ENSG00000164576	0.330191	ENSG00000198216
ENSG00000081026	0.33019	ENSG00000101882
ENSG00000074370	0.33019	ENSG00000214188
ENSG00000158828	0.330189	ENSG00000162928
ENSG00000163794	0.330189	ENSG00000174013
ENSG00000129673	0.330187	ENSG00000170442
ENSG00000180902	0.330187	ENSG00000196199
ENSG00000171469	0.330187	ENSG00000240038
ENSG00000113580	0.330186	ENSG00000185291
ENSG00000129245	0.330185	ENSG00000182508
ENSG00000154217	0.330184	ENSG00000184205
ENSG00000133216	0.330183	ENSG00000152904
ENSG00000124299	0.330181	ENSG00000139613
ENSG00000120217	0.330181	ENSG00000154016
ENSG00000138430	0.330181	ENSG00000205502
ENSG00000106305	0.33018	ENSG00000167995
ENSG00000163872	0.330178	ENSG00000187792
ENSG00000133055	0.330177	ENSG00000141295
ENSG00000162688	0.330175	ENSG00000243896
ENSG00000124641	0.330175	ENSG00000276070
ENSG00000115355	0.330174	ENSG00000152213
ENSG00000143079	0.330173	ENSG00000165449
ENSG00000160741	0.330173	ENSG00000173805
ENSG00000170442	0.330172	ENSG00000187815
ENSG00000133067	0.330172	ENSG00000197961
ENSG00000147454	0.330171	ENSG00000204516
ENSG00000068366	0.330169	ENSG00000149809
ENSG00000143184	0.330169	ENSG00000166557
ENSG00000013573	0.330168	ENSG00000110713
ENSG00000169682	0.330167	ENSG00000211768
ENSG00000088992	0.330166	ENSG00000137955
ENSG00000121807	0.330166	ENSG00000187815
ENSG00000069702	0.330165	ENSG00000136888
ENSG00000145088	0.330165	ENSG00000178585
ENSG00000059573	0.330165	ENSG00000211746
ENSG00000102978	0.330164	ENSG00000155849
ENSG00000180881	0.330164	ENSG00000243056
ENSG00000090932	0.330163	ENSG00000099617
ENSG00000107863	0.330163	ENSG00000135916
ENSG00000119953	0.330162	ENSG00000175697
ENSG00000082068	0.330162	ENSG00000188886
ENSG00000156218	0.330161	ENSG00000184047
ENSG00000010361	0.330159	ENSG00000167526
ENSG00000063176	0.330158	ENSG00000111537
ENSG00000110719	0.330157	ENSG00000121807
ENSG00000152778	0.330157	ENSG00000156374
ENSG00000130766	0.330157	ENSG00000158497
ENSG00000100271	0.330157	ENSG00000188522
ENSG00000124214	0.330157	ENSG00000196693
ENSG00000132554	0.330157	ENSG00000260027
ENSG00000173171	0.330156	ENSG00000187288
ENSG00000146909	0.330155	ENSG00000179399
ENSG00000167634	0.330155	ENSG00000186453
ENSG00000071205	0.330155	ENSG00000197774
ENSG00000106049	0.330154	ENSG00000185291
ENSG00000135506	0.330153	ENSG00000179941
ENSG00000123066	0.330153	ENSG00000197057
ENSG00000138190	0.330152	ENSG00000155975
ENSG00000138668	0.330152	ENSG00000198556
ENSG00000106123	0.330152	ENSG00000204947
ENSG00000101445	0.330151	ENSG00000109618
ENSG00000139410	0.330151	ENSG00000142606
ENSG00000105738	0.330151	ENSG00000175970
ENSG00000137955	0.33015	ENSG00000169991
ENSG00000170340	0.330149	ENSG00000174080
ENSG00000159259	0.330148	ENSG00000178567
ENSG00000021776	0.330147	ENSG00000177239
ENSG00000027001	0.330146	ENSG00000171115
ENSG00000134256	0.330145	ENSG00000135622
ENSG00000094804	0.330144	ENSG00000152495
ENSG00000121022	0.330143	ENSG00000141349
ENSG00000123066	0.330143	ENSG00000145425
ENSG00000120318	0.330143	ENSG00000151575
ENSG00000129993	0.330143	ENSG00000170921
ENSG00000111707	0.330142	ENSG00000168038
ENSG00000124570	0.330142	ENSG00000180210
ENSG00000005889	0.330141	ENSG00000149781
ENSG00000128694	0.330141	ENSG00000172765
ENSG00000102241	0.330141	ENSG00000186376
ENSG00000002745	0.330141	ENSG00000204856
ENSG00000080166	0.33014	ENSG00000126777
ENSG00000110435	0.33014	ENSG00000211752
ENSG00000069702	0.330139	ENSG00000170006
ENSG00000158711	0.330139	ENSG00000177409
ENSG00000075234	0.330138	ENSG00000139629
ENSG00000059588	0.330138	ENSG00000154727
ENSG00000159921	0.330137	ENSG00000185518
ENSG00000105472	0.330136	ENSG00000105851
ENSG00000101132	0.330136	ENSG00000129673
ENSG00000147601	0.330135	ENSG00000177409
ENSG00000073350	0.330134	ENSG00000142330
ENSG00000078401	0.330134	ENSG00000184349
ENSG00000131080	0.330134	ENSG00000204428
ENSG00000026559	0.330134	ENSG00000205791
ENSG00000136492	0.330133	ENSG00000142549
ENSG00000063176	0.330132	ENSG00000135334
ENSG00000088305	0.330131	ENSG00000119688
ENSG00000004059	0.330131	ENSG00000182334
ENSG00000101695	0.330129	ENSG00000184271
ENSG00000132950	0.330127	ENSG00000160360
ENSG00000162630	0.330126	ENSG00000163635
ENSG00000169994	0.330125	ENSG00000185304
ENSG00000119541	0.330124	ENSG00000149923
ENSG00000159259	0.330124	ENSG00000161955
ENSG00000165730	0.330124	ENSG00000175602
ENSG00000061492	0.330124	ENSG00000183735
ENSG00000174130	0.330124	ENSG00000213024
ENSG00000143184	0.330122	ENSG00000198182
ENSG00000173163	0.330122	ENSG00000262481
ENSG00000126777	0.330121	ENSG00000133065
ENSG00000155254	0.330121	ENSG00000241404
ENSG00000105329	0.33012	ENSG00000112245
ENSG00000101425	0.33012	ENSG00000138356
ENSG00000101247	0.33012	ENSG00000163655
ENSG00000089472	0.33012	ENSG00000211900
ENSG00000033327	0.330119	ENSG00000068078
ENSG00000130544	0.330119	ENSG00000148459
ENSG00000119772	0.330119	ENSG00000167566
ENSG00000160185	0.330119	ENSG00000170677
ENSG00000104979	0.330117	ENSG00000132773
ENSG00000128683	0.330117	ENSG00000143157
ENSG00000177125	0.330117	ENSG00000181472
ENSG00000100034	0.330117	ENSG00000184205
ENSG00000115607	0.330117	ENSG00000213024
ENSG00000153094	0.330116	ENSG00000156860
ENSG00000177082	0.330116	ENSG00000197037
ENSG00000189180	0.330116	ENSG00000237649
ENSG00000112855	0.330114	ENSG00000171843
ENSG00000079134	0.330113	ENSG00000124203
ENSG00000168748	0.330113	ENSG00000171757
ENSG00000106546	0.330112	ENSG00000115009
ENSG00000145623	0.330112	ENSG00000168394
ENSG00000138593	0.330112	ENSG00000185122
ENSG00000170989	0.330112	ENSG00000224531
ENSG00000138593	0.330111	ENSG00000143847
ENSG00000069702	0.330111	ENSG00000154930
ENSG00000130695	0.330111	ENSG00000160211
ENSG00000138593	0.330111	ENSG00000204516
ENSG00000116990	0.330111	ENSG00000275302
ENSG00000005812	0.33011	ENSG00000179630
ENSG00000172534	0.330109	ENSG00000174080
ENSG00000126351	0.330109	ENSG00000255423
ENSG00000115282	0.330108	ENSG00000158747
ENSG00000082213	0.330108	ENSG00000167664
ENSG00000056487	0.330107	ENSG00000129484
ENSG00000049089	0.330107	ENSG00000162745
ENSG00000144868	0.330107	ENSG00000197312
ENSG00000100461	0.330106	ENSG00000127993
ENSG00000165682	0.330105	ENSG00000204444
ENSG00000078596	0.330104	ENSG00000100605
ENSG00000086288	0.330104	ENSG00000113580
ENSG00000043514	0.330104	ENSG00000178952
ENSG00000123992	0.330103	ENSG00000145214
ENSG00000100142	0.330102	ENSG00000114209
ENSG00000068079	0.330102	ENSG00000117971
ENSG00000099917	0.330102	ENSG00000171806
ENSG00000107175	0.330101	ENSG00000173992
ENSG00000173218	0.3301	ENSG00000173992
ENSG00000116237	0.3301	ENSG00000177576
ENSG00000141349	0.3301	ENSG00000188186
ENSG00000088992	0.330098	ENSG00000161277
ENSG00000135974	0.330098	ENSG00000171806
ENSG00000103257	0.330098	ENSG00000182481
ENSG00000087301	0.330098	ENSG00000187792
ENSG00000036054	0.330097	ENSG00000089123
ENSG00000113369	0.330097	ENSG00000133665
ENSG00000060656	0.330096	ENSG00000138443
ENSG00000160298	0.330096	ENSG00000167123
ENSG00000112110	0.330096	ENSG00000221909
ENSG00000125482	0.330095	ENSG00000175697
ENSG00000139289	0.330095	ENSG00000185915
ENSG00000005339	0.330095	ENSG00000196071
ENSG00000132669	0.330095	ENSG00000242689
ENSG00000066117	0.330094	ENSG00000171757
ENSG00000057294	0.330093	ENSG00000122565
ENSG00000180329	0.330093	ENSG00000187624
ENSG00000106236	0.330093	ENSG00000197479
ENSG00000145425	0.330093	ENSG00000203757
ENSG00000105397	0.330092	ENSG00000166479
ENSG00000100883	0.330091	ENSG00000110719
ENSG00000129450	0.330091	ENSG00000163808
ENSG00000106804	0.330091	ENSG00000170144
ENSG00000101132	0.33009	ENSG00000117643
ENSG00000060656	0.33009	ENSG00000127920
ENSG00000096401	0.33009	ENSG00000147364
ENSG00000148399	0.33009	ENSG00000174227
ENSG00000089123	0.330089	ENSG00000108010
ENSG00000070778	0.330089	ENSG00000183971
ENSG00000165209	0.330089	ENSG00000185379
ENSG00000136541	0.330088	ENSG00000170989
ENSG00000135090	0.330087	ENSG00000145623
ENSG00000136319	0.330087	ENSG00000171204
ENSG00000072736	0.330086	ENSG00000173581
ENSG00000104343	0.330085	ENSG00000166197
ENSG00000144468	0.330084	ENSG00000150995
ENSG00000105438	0.330084	ENSG00000173171
ENSG00000130177	0.330084	ENSG00000179455
ENSG00000129673	0.330083	ENSG00000138798
ENSG00000089123	0.330082	ENSG00000106348
ENSG00000118263	0.330082	ENSG00000179331
ENSG00000137101	0.330081	ENSG00000158711
ENSG00000103591	0.330081	ENSG00000197728
ENSG00000100362	0.33008	ENSG00000102221
ENSG00000070019	0.33008	ENSG00000137145
ENSG00000004142	0.33008	ENSG00000140030
ENSG00000143379	0.33008	ENSG00000188612
ENSG00000179776	0.330079	ENSG00000187098
ENSG00000004142	0.330078	ENSG00000214216
ENSG00000044090	0.330077	ENSG00000113580
ENSG00000105127	0.330076	ENSG00000107938
ENSG00000183734	0.330076	ENSG00000232112
ENSG00000086506	0.330075	ENSG00000126895
ENSG00000152223	0.330074	ENSG00000180210
ENSG00000161031	0.330072	ENSG00000166523
ENSG00000065491	0.330072	ENSG00000175166
ENSG00000066044	0.330071	ENSG00000135336
ENSG00000005844	0.330071	ENSG00000142731
ENSG00000121057	0.330069	ENSG00000146859
ENSG00000121104	0.330068	ENSG00000205791
ENSG00000055163	0.330067	ENSG00000170234
ENSG00000165118	0.330067	ENSG00000170471
ENSG00000171916	0.330067	ENSG00000254999
ENSG00000015676	0.330066	ENSG00000139053
ENSG00000134057	0.330066	ENSG00000170017
ENSG00000102241	0.330062	ENSG00000116151
ENSG00000058404	0.330062	ENSG00000187741
ENSG00000107625	0.33006	ENSG00000206562
ENSG00000147889	0.330059	ENSG00000155657
ENSG00000188522	0.330059	ENSG00000211768
ENSG00000112964	0.330058	ENSG00000137166
ENSG00000127920	0.330058	ENSG00000187824
ENSG00000054967	0.330056	ENSG00000176108
ENSG00000166927	0.330056	ENSG00000197879
ENSG00000126705	0.330055	ENSG00000180245
ENSG00000140750	0.330054	ENSG00000163395
ENSG00000117643	0.330054	ENSG00000169682
ENSG00000109062	0.330054	ENSG00000184708
ENSG00000123992	0.330054	ENSG00000186376
ENSG00000007080	0.330053	ENSG00000149970
ENSG00000164877	0.330053	ENSG00000169375
ENSG00000119899	0.330053	ENSG00000172057
ENSG00000068028	0.330052	ENSG00000145555
ENSG00000100629	0.330052	ENSG00000174021
ENSG00000105983	0.330051	ENSG00000124780
ENSG00000133067	0.33005	ENSG00000182324
ENSG00000157617	0.330049	ENSG00000205339
ENSG00000106636	0.330048	ENSG00000197712
ENSG00000033100	0.330046	ENSG00000134461
ENSG00000107159	0.330046	ENSG00000163808
ENSG00000137494	0.330044	ENSG00000160588
ENSG00000077721	0.330043	ENSG00000119514
ENSG00000106344	0.330043	ENSG00000182687
ENSG00000148606	0.330043	ENSG00000204264
ENSG00000019991	0.330042	ENSG00000112319
ENSG00000128590	0.330042	ENSG00000187741
ENSG00000074660	0.330041	ENSG00000187801
ENSG00000147905	0.330039	ENSG00000160075
ENSG00000153165	0.330039	ENSG00000180767
ENSG00000111641	0.330039	ENSG00000198830
ENSG00000148814	0.330039	ENSG00000261115
ENSG00000156170	0.330038	ENSG00000163491
ENSG00000104879	0.330038	ENSG00000178694
ENSG00000040933	0.330037	ENSG00000140988
ENSG00000100577	0.330037	ENSG00000179134
ENSG00000085733	0.330037	ENSG00000187824
ENSG00000102271	0.330037	ENSG00000197579
ENSG00000153165	0.330037	ENSG00000211900
ENSG00000103707	0.330036	ENSG00000154217
ENSG00000021826	0.330036	ENSG00000167186
ENSG00000168765	0.330036	ENSG00000178057
ENSG00000122873	0.330035	ENSG00000196182
ENSG00000086062	0.330035	ENSG00000197429
ENSG00000131591	0.330033	ENSG00000136305
ENSG00000107263	0.330033	ENSG00000165078
ENSG00000129933	0.330033	ENSG00000173175
ENSG00000124299	0.330032	ENSG00000175166
ENSG00000089048	0.330032	ENSG00000196199
ENSG00000035928	0.330031	ENSG00000105697
ENSG00000006534	0.330031	ENSG00000124659
ENSG00000106348	0.330031	ENSG00000138439
ENSG00000124508	0.330031	ENSG00000169682
ENSG00000155657	0.330031	ENSG00000188676
ENSG00000141522	0.33003	ENSG00000183431
ENSG00000170390	0.33003	ENSG00000196792
ENSG00000161031	0.330029	ENSG00000167220
ENSG00000137101	0.330028	ENSG00000164638
ENSG00000156127	0.330028	ENSG00000170801
ENSG00000096070	0.330027	ENSG00000096696
ENSG00000137449	0.330027	ENSG00000148814
ENSG00000137494	0.330027	ENSG00000213719
ENSG00000116151	0.330026	ENSG00000118557
ENSG00000124587	0.330025	ENSG00000134265
ENSG00000104960	0.330024	ENSG00000112175
ENSG00000127080	0.330024	ENSG00000157036
ENSG00000143924	0.330024	ENSG00000167634
ENSG00000110906	0.330024	ENSG00000169230
ENSG00000086102	0.330023	ENSG00000135677
ENSG00000089157	0.330023	ENSG00000184220
ENSG00000151092	0.330023	ENSG00000197223
ENSG00000004846	0.330022	ENSG00000102921
ENSG00000178971	0.330022	ENSG00000242472
ENSG00000089472	0.330021	ENSG00000167969
ENSG00000151164	0.330021	ENSG00000213853
ENSG00000110344	0.33002	ENSG00000145002
ENSG00000125107	0.33002	ENSG00000151929
ENSG00000116127	0.33002	ENSG00000157578
ENSG00000114455	0.33002	ENSG00000189430
ENSG00000033327	0.33002	ENSG00000198561
ENSG00000060656	0.33002	ENSG00000243772
ENSG00000005020	0.330019	ENSG00000170145
ENSG00000136826	0.330019	ENSG00000172236
ENSG00000160613	0.330019	ENSG00000243772
ENSG00000150977	0.330018	ENSG00000153982
ENSG00000106780	0.330018	ENSG00000174405
ENSG00000084754	0.330017	ENSG00000138821
ENSG00000046651	0.330017	ENSG00000157106
ENSG00000005486	0.330017	ENSG00000197951
ENSG00000100883	0.330016	ENSG00000174799
ENSG00000064703	0.330016	ENSG00000188676
ENSG00000099822	0.330015	ENSG00000126351
ENSG00000105131	0.330015	ENSG00000145088
ENSG00000103707	0.330014	ENSG00000157680
ENSG00000205502	0.330013	ENSG00000226742
ENSG00000108039	0.330012	ENSG00000166199
ENSG00000163866	0.330012	ENSG00000168538
ENSG00000135336	0.330012	ENSG00000174238
ENSG00000135766	0.330012	ENSG00000181035
ENSG00000089220	0.330012	ENSG00000204186
ENSG00000112339	0.330012	ENSG00000254997
ENSG00000130177	0.330011	ENSG00000243466
ENSG00000067064	0.33001	ENSG00000156127
ENSG00000073578	0.33001	ENSG00000174007
ENSG00000076351	0.330009	ENSG00000131471
ENSG00000035928	0.330009	ENSG00000137338
ENSG00000099985	0.330009	ENSG00000137818
ENSG00000139629	0.330009	ENSG00000188493
ENSG00000130985	0.330008	ENSG00000185043
ENSG00000106804	0.330008	ENSG00000204659
ENSG00000137497	0.330007	ENSG00000261115
ENSG00000076003	0.330005	ENSG00000178662
ENSG00000186376	0.330005	ENSG00000214309
ENSG00000107164	0.330004	ENSG00000123352
ENSG00000165449	0.330004	ENSG00000168062
ENSG00000133067	0.330004	ENSG00000180182
ENSG00000173868	0.330004	ENSG00000235568
ENSG00000066322	0.330002	ENSG00000137075
ENSG00000136271	0.330002	ENSG00000143256
ENSG00000106948	0.330002	ENSG00000146232
ENSG00000095139	0.330002	ENSG00000177885
ENSG00000085274	0.330002	ENSG00000182687
ENSG00000087301	0.33	ENSG00000160185
ENSG00000005486	0.329998	ENSG00000110906
ENSG00000135124	0.329998	ENSG00000154096
ENSG00000134825	0.329998	ENSG00000174130
ENSG00000106305	0.329998	ENSG00000174799
ENSG00000135336	0.329997	ENSG00000149806
ENSG00000060656	0.329997	ENSG00000196663
ENSG00000104973	0.329996	ENSG00000137393
ENSG00000125962	0.329996	ENSG00000215041
ENSG00000145734	0.329996	ENSG00000232112
ENSG00000130005	0.329994	ENSG00000137338
ENSG00000167995	0.329994	ENSG00000178297
ENSG00000145675	0.329994	ENSG00000196189
ENSG00000105379	0.329993	ENSG00000151914
ENSG00000160781	0.329991	ENSG00000183431
ENSG00000014216	0.32999	ENSG00000062194
ENSG00000126107	0.32999	ENSG00000165244
ENSG00000163040	0.32999	ENSG00000170325
ENSG00000130725	0.329989	ENSG00000162222
ENSG00000144426	0.329988	ENSG00000171105
ENSG00000131941	0.329987	ENSG00000137070
ENSG00000135336	0.329987	ENSG00000156374
ENSG00000175166	0.329987	ENSG00000188158
ENSG00000089335	0.329985	ENSG00000144152
ENSG00000141665	0.329985	ENSG00000173517
ENSG00000170006	0.329985	ENSG00000196476
ENSG00000104973	0.329984	ENSG00000142731
ENSG00000163083	0.329984	ENSG00000198556
ENSG00000118960	0.329983	ENSG00000120942
ENSG00000100362	0.329983	ENSG00000127920
ENSG00000079459	0.329983	ENSG00000196792
ENSG00000116649	0.329982	ENSG00000204599
ENSG00000102048	0.329981	ENSG00000143184
ENSG00000112742	0.32998	ENSG00000163219
ENSG00000162341	0.32998	ENSG00000176087
ENSG00000158604	0.329979	ENSG00000166377
ENSG00000145425	0.329979	ENSG00000167476
ENSG00000068028	0.329979	ENSG00000169926
ENSG00000118113	0.329979	ENSG00000183454
ENSG00000115993	0.329978	ENSG00000149089
ENSG00000113732	0.329977	ENSG00000134824
ENSG00000136807	0.329976	ENSG00000170471
ENSG00000129534	0.329975	ENSG00000134057
ENSG00000105738	0.329975	ENSG00000134265
ENSG00000132199	0.329975	ENSG00000177212
ENSG00000064961	0.329973	ENSG00000186471
ENSG00000104679	0.329972	ENSG00000104879
ENSG00000126458	0.329972	ENSG00000160131
ENSG00000170891	0.329972	ENSG00000173875
ENSG00000115282	0.329972	ENSG00000174137
ENSG00000127993	0.329972	ENSG00000204525
ENSG00000109534	0.329971	ENSG00000152457
ENSG00000122203	0.329971	ENSG00000170006
ENSG00000164061	0.329971	ENSG00000172878
ENSG00000133313	0.329969	ENSG00000176182
ENSG00000095319	0.329968	ENSG00000131747
ENSG00000150977	0.329968	ENSG00000175602
ENSG00000132669	0.329967	ENSG00000138135
ENSG00000125846	0.329967	ENSG00000167972
ENSG00000100243	0.329967	ENSG00000173068
ENSG00000134853	0.329966	ENSG00000151806
ENSG00000134852	0.329966	ENSG00000237541
ENSG00000126458	0.329966	ENSG00000270505
ENSG00000104835	0.329965	ENSG00000162745
ENSG00000105472	0.329963	ENSG00000245848
ENSG00000006576	0.329962	ENSG00000115998
ENSG00000116151	0.329962	ENSG00000126934
ENSG00000130159	0.329962	ENSG00000141564
ENSG00000169193	0.329962	ENSG00000275023
ENSG00000111671	0.329961	ENSG00000164038
ENSG00000095319	0.32996	ENSG00000134363
ENSG00000089558	0.32996	ENSG00000140932
ENSG00000167526	0.32996	ENSG00000182872
ENSG00000170017	0.32996	ENSG00000188493
ENSG00000123595	0.329959	ENSG00000132199
ENSG00000002745	0.329959	ENSG00000139372
ENSG00000111237	0.329958	ENSG00000177409
ENSG00000106346	0.329958	ENSG00000197885
ENSG00000127249	0.329958	ENSG00000205791
ENSG00000134057	0.329958	ENSG00000244005
ENSG00000105982	0.329957	ENSG00000107669
ENSG00000119953	0.329956	ENSG00000130717
ENSG00000165678	0.329956	ENSG00000196628
ENSG00000182324	0.329956	ENSG00000211768
ENSG00000113580	0.329955	ENSG00000171843
ENSG00000007255	0.329955	ENSG00000176720
ENSG00000058404	0.329955	ENSG00000196083
ENSG00000168490	0.329954	ENSG00000259494
ENSG00000138399	0.329953	ENSG00000196455
ENSG00000035928	0.329953	ENSG00000275111
ENSG00000144810	0.329951	ENSG00000154734
ENSG00000107863	0.32995	ENSG00000144057
ENSG00000132793	0.32995	ENSG00000149089
ENSG00000100883	0.32995	ENSG00000160588
ENSG00000105131	0.32995	ENSG00000211611
ENSG00000132640	0.329949	ENSG00000142606
ENSG00000101439	0.329949	ENSG00000153006
ENSG00000124802	0.329949	ENSG00000186638
ENSG00000102385	0.329948	ENSG00000106682
ENSG00000102755	0.329948	ENSG00000149089
ENSG00000134109	0.329948	ENSG00000149357
ENSG00000115607	0.329948	ENSG00000243772
ENSG00000164867	0.329947	ENSG00000184445
ENSG00000085382	0.329946	ENSG00000106305
ENSG00000095319	0.329946	ENSG00000162241
ENSG00000113580	0.329946	ENSG00000169047
ENSG00000118557	0.329945	ENSG00000163155
ENSG00000114062	0.329944	ENSG00000132661
ENSG00000130175	0.329944	ENSG00000162669
ENSG00000080644	0.329944	ENSG00000171735
ENSG00000183831	0.329944	ENSG00000204427
ENSG00000139977	0.329943	ENSG00000183011
ENSG00000169217	0.329943	ENSG00000186376
ENSG00000162704	0.329942	ENSG00000185379
ENSG00000081026	0.329942	ENSG00000188215
ENSG00000115598	0.329941	ENSG00000148824
ENSG00000102078	0.329941	ENSG00000178038
ENSG00000105697	0.329941	ENSG00000237441
ENSG00000138071	0.329939	ENSG00000149761
ENSG00000135070	0.329938	ENSG00000184445
ENSG00000162729	0.329936	ENSG00000197965
ENSG00000239732	0.329936	ENSG00000262246
ENSG00000213625	0.329935	ENSG00000262481
ENSG00000085274	0.329934	ENSG00000139289
ENSG00000177301	0.329934	ENSG00000185250
ENSG00000107175	0.329932	ENSG00000135912
ENSG00000188389	0.329929	ENSG00000243896
ENSG00000111707	0.329928	ENSG00000168765
ENSG00000106344	0.329928	ENSG00000170464
ENSG00000112787	0.329927	ENSG00000138135
ENSG00000101901	0.329927	ENSG00000142549
ENSG00000143157	0.329927	ENSG00000173868
ENSG00000108039	0.329926	ENSG00000161513
ENSG00000152495	0.329926	ENSG00000162704
ENSG00000101945	0.329926	ENSG00000224650
ENSG00000108784	0.329925	ENSG00000124780
ENSG00000110906	0.329924	ENSG00000140470
ENSG00000111732	0.329923	ENSG00000177042
ENSG00000136286	0.329922	ENSG00000145945
ENSG00000138468	0.329922	ENSG00000211752
ENSG00000182372	0.329922	ENSG00000214216
ENSG00000076248	0.329921	ENSG00000166479
ENSG00000153914	0.329921	ENSG00000173614
ENSG00000070778	0.329919	ENSG00000109756
ENSG00000021826	0.329919	ENSG00000135622
ENSG00000139117	0.329919	ENSG00000170291
ENSG00000143384	0.329919	ENSG00000204427
ENSG00000086506	0.329918	ENSG00000089220
ENSG00000108984	0.329918	ENSG00000182325
ENSG00000130382	0.329917	ENSG00000137673
ENSG00000115423	0.329917	ENSG00000161973
ENSG00000164053	0.329917	ENSG00000178585
ENSG00000100417	0.329916	ENSG00000101695
ENSG00000111266	0.329916	ENSG00000144810
ENSG00000125482	0.329916	ENSG00000165338
ENSG00000064703	0.329916	ENSG00000166225
ENSG00000185808	0.329916	ENSG00000197520
ENSG00000006534	0.329916	ENSG00000236699
ENSG00000119899	0.329915	ENSG00000215218
ENSG00000138443	0.329914	ENSG00000165671
ENSG00000055147	0.329914	ENSG00000170962
ENSG00000068724	0.329914	ENSG00000213930
ENSG00000213741	0.329914	ENSG00000243811
ENSG00000111237	0.329913	ENSG00000112077
ENSG00000141503	0.329913	ENSG00000272031
ENSG00000108784	0.329912	ENSG00000125991
ENSG00000135622	0.329911	ENSG00000152778
ENSG00000175309	0.329911	ENSG00000181915
ENSG00000071205	0.329911	ENSG00000196843
ENSG00000139410	0.32991	ENSG00000159658
ENSG00000086506	0.32991	ENSG00000221909
ENSG00000130751	0.329909	ENSG00000155761
ENSG00000008394	0.329909	ENSG00000156671
ENSG00000010278	0.329909	ENSG00000168778
ENSG00000131981	0.329909	ENSG00000187210
ENSG00000125810	0.329908	ENSG00000148082
ENSG00000158296	0.329908	ENSG00000196814
ENSG00000148019	0.329908	ENSG00000197140
ENSG00000181523	0.329908	ENSG00000197329
ENSG00000138798	0.329908	ENSG00000198730
ENSG00000157106	0.329905	ENSG00000165102
ENSG00000167186	0.329905	ENSG00000197223
ENSG00000068305	0.329904	ENSG00000132017
ENSG00000053501	0.329904	ENSG00000151208
ENSG00000159450	0.329904	ENSG00000188603
ENSG00000117528	0.329903	ENSG00000182481
ENSG00000121380	0.329903	ENSG00000211976
ENSG00000102967	0.329902	ENSG00000133059
ENSG00000166535	0.329902	ENSG00000196628
ENSG00000124570	0.329901	ENSG00000173706
ENSG00000070961	0.329901	ENSG00000186453
ENSG00000090932	0.3299	ENSG00000122674
ENSG00000131023	0.3299	ENSG00000164300
ENSG00000091879	0.3299	ENSG00000184508
ENSG00000141753	0.3299	ENSG00000186376
ENSG00000129450	0.329899	ENSG00000163746
ENSG00000124406	0.329899	ENSG00000185236
ENSG00000105672	0.329899	ENSG00000189079
ENSG00000138778	0.329898	ENSG00000144445
ENSG00000119929	0.329898	ENSG00000186469
ENSG00000132361	0.329895	ENSG00000156374
ENSG00000128272	0.329895	ENSG00000168522
ENSG00000115216	0.329894	ENSG00000160131
ENSG00000120942	0.329894	ENSG00000185070
ENSG00000100883	0.329894	ENSG00000215595
ENSG00000125991	0.329893	ENSG00000144810
ENSG00000086065	0.329893	ENSG00000166839
ENSG00000135299	0.329892	ENSG00000143256
ENSG00000048991	0.329891	ENSG00000121417
ENSG00000108349	0.329891	ENSG00000147485
ENSG00000064703	0.329891	ENSG00000196739
ENSG00000112130	0.32989	ENSG00000175198
ENSG00000106100	0.329889	ENSG00000141401
ENSG00000023330	0.329887	ENSG00000179630
ENSG00000060237	0.329886	ENSG00000130734
ENSG00000183734	0.329886	ENSG00000197081
ENSG00000107164	0.329886	ENSG00000198157
ENSG00000135930	0.329885	ENSG00000144843
ENSG00000100926	0.329885	ENSG00000169682
ENSG00000063244	0.329884	ENSG00000104133
ENSG00000121957	0.329884	ENSG00000130544
ENSG00000119953	0.329884	ENSG00000166965
ENSG00000167186	0.329884	ENSG00000170471
ENSG00000162437	0.329882	ENSG00000170634
ENSG00000135002	0.329882	ENSG00000187479
ENSG00000122863	0.329881	ENSG00000129933
ENSG00000111490	0.329881	ENSG00000135407
ENSG00000115446	0.329881	ENSG00000163866
ENSG00000078043	0.32988	ENSG00000132286
ENSG00000102221	0.329879	ENSG00000115963
ENSG00000092199	0.329878	ENSG00000137338
ENSG00000162402	0.329878	ENSG00000162688
ENSG00000100221	0.329877	ENSG00000140009
ENSG00000074181	0.329876	ENSG00000141401
ENSG00000153982	0.329875	ENSG00000166523
ENSG00000033327	0.329873	ENSG00000169255
ENSG00000122861	0.329872	ENSG00000137497
ENSG00000143776	0.329872	ENSG00000167740
ENSG00000047849	0.329871	ENSG00000110274
ENSG00000108961	0.329871	ENSG00000157036
ENSG00000196663	0.329871	ENSG00000214309
ENSG00000123810	0.32987	ENSG00000129493
ENSG00000086102	0.32987	ENSG00000133392
ENSG00000164512	0.32987	ENSG00000184675
ENSG00000111275	0.32987	ENSG00000189056
ENSG00000168038	0.32987	ENSG00000206418
ENSG00000120093	0.329868	ENSG00000138190
ENSG00000064042	0.329868	ENSG00000187605
ENSG00000103274	0.329867	ENSG00000106123
ENSG00000105671	0.329867	ENSG00000138496
ENSG00000134463	0.329867	ENSG00000170634
ENSG00000138031	0.329867	ENSG00000174804
ENSG00000116337	0.329866	ENSG00000118096
ENSG00000020426	0.329865	ENSG00000120805
ENSG00000112742	0.329865	ENSG00000134057
ENSG00000163421	0.329864	ENSG00000171604
ENSG00000008311	0.329863	ENSG00000138468
ENSG00000136573	0.329863	ENSG00000141349
ENSG00000116127	0.329863	ENSG00000149761
ENSG00000125991	0.329862	ENSG00000165244
ENSG00000091592	0.32986	ENSG00000138468
ENSG00000103034	0.32986	ENSG00000166523
ENSG00000196455	0.329859	ENSG00000197879
ENSG00000145623	0.329858	ENSG00000164124
ENSG00000050555	0.329858	ENSG00000187498
ENSG00000131373	0.329856	ENSG00000133392
ENSG00000005001	0.329855	ENSG00000132313
ENSG00000111707	0.329855	ENSG00000136193
ENSG00000143184	0.329854	ENSG00000145425
ENSG00000113658	0.329854	ENSG00000155380
ENSG00000135974	0.329854	ENSG00000198807
ENSG00000108784	0.329853	ENSG00000138777
ENSG00000122861	0.329853	ENSG00000143184
ENSG00000115216	0.329853	ENSG00000169255
ENSG00000123810	0.329852	ENSG00000133059
ENSG00000135074	0.329852	ENSG00000170917
ENSG00000158864	0.329852	ENSG00000184967
ENSG00000100347	0.329852	ENSG00000204673
ENSG00000141741	0.329852	ENSG00000241484
ENSG00000112110	0.329851	ENSG00000121417
ENSG00000143420	0.329851	ENSG00000175166
ENSG00000145425	0.329851	ENSG00000186566
ENSG00000071205	0.329851	ENSG00000213203
ENSG00000064042	0.32985	ENSG00000149089
ENSG00000060237	0.32985	ENSG00000172954
ENSG00000172465	0.32985	ENSG00000174013
ENSG00000012174	0.329849	ENSG00000135218
ENSG00000024862	0.329849	ENSG00000178585
ENSG00000132669	0.329848	ENSG00000134256
ENSG00000135045	0.329848	ENSG00000177548
ENSG00000091483	0.329847	ENSG00000111707
ENSG00000115649	0.329846	ENSG00000135457
ENSG00000072195	0.329845	ENSG00000110011
ENSG00000104529	0.329845	ENSG00000115009
ENSG00000108010	0.329845	ENSG00000156299
ENSG00000117595	0.329845	ENSG00000160131
ENSG00000100206	0.329845	ENSG00000184508
ENSG00000006016	0.329843	ENSG00000184113
ENSG00000163584	0.329843	ENSG00000198838
ENSG00000087191	0.329842	ENSG00000144909
ENSG00000103064	0.329842	ENSG00000187109
ENSG00000067064	0.329841	ENSG00000143842
ENSG00000131373	0.329841	ENSG00000158089
ENSG00000100234	0.32984	ENSG00000155380
ENSG00000138135	0.32984	ENSG00000181773
ENSG00000106397	0.329839	ENSG00000133401
ENSG00000166523	0.329839	ENSG00000169087
ENSG00000163870	0.329839	ENSG00000204186
ENSG00000089048	0.329838	ENSG00000163638
ENSG00000063854	0.329836	ENSG00000237649
ENSG00000187801	0.329836	ENSG00000255423
ENSG00000100644	0.329835	ENSG00000120727
ENSG00000091039	0.329835	ENSG00000126895
ENSG00000074370	0.329835	ENSG00000149357
ENSG00000147485	0.329835	ENSG00000156860
ENSG00000079950	0.329835	ENSG00000173511
ENSG00000131876	0.329834	ENSG00000133055
ENSG00000131373	0.329833	ENSG00000158850
ENSG00000184205	0.329833	ENSG00000185122
ENSG00000008311	0.329832	ENSG00000126705
ENSG00000102738	0.329832	ENSG00000169764
ENSG00000100580	0.329832	ENSG00000243896
ENSG00000138356	0.329831	ENSG00000170017
ENSG00000104879	0.32983	ENSG00000124780
ENSG00000044574	0.32983	ENSG00000160213
ENSG00000064703	0.32983	ENSG00000171115
ENSG00000100554	0.32983	ENSG00000172269
ENSG00000100605	0.32983	ENSG00000183943
ENSG00000142684	0.329829	ENSG00000163083
ENSG00000092969	0.329829	ENSG00000174007
ENSG00000125991	0.329828	ENSG00000147601
ENSG00000163492	0.329828	ENSG00000166165
ENSG00000007402	0.329827	ENSG00000147434
ENSG00000107164	0.329827	ENSG00000166557
ENSG00000100916	0.329826	ENSG00000138496
ENSG00000108349	0.329826	ENSG00000166924
ENSG00000004897	0.329825	ENSG00000124942
ENSG00000128272	0.329825	ENSG00000131016
ENSG00000090238	0.329825	ENSG00000152207
ENSG00000110435	0.329824	ENSG00000158296
ENSG00000093009	0.329824	ENSG00000187605
ENSG00000138593	0.329823	ENSG00000154856
ENSG00000111186	0.329822	ENSG00000111875
ENSG00000145861	0.329822	ENSG00000161031
ENSG00000126524	0.329821	ENSG00000139624
ENSG00000107890	0.329821	ENSG00000143420
ENSG00000124570	0.32982	ENSG00000167491
ENSG00000140279	0.32982	ENSG00000172733
ENSG00000151617	0.329817	ENSG00000182405
ENSG00000117643	0.329816	ENSG00000253293
ENSG00000117691	0.329815	ENSG00000166164
ENSG00000158092	0.329815	ENSG00000247626
ENSG00000113732	0.329813	ENSG00000135912
ENSG00000139372	0.329812	ENSG00000185122
ENSG00000103066	0.329811	ENSG00000170430
ENSG00000180881	0.329811	ENSG00000255423
ENSG00000124214	0.32981	ENSG00000146063
ENSG00000167747	0.32981	ENSG00000185015
ENSG00000119965	0.329809	ENSG00000128298
ENSG00000187231	0.329809	ENSG00000204516
ENSG00000065491	0.329807	ENSG00000165730
ENSG00000110719	0.329806	ENSG00000126767
ENSG00000149328	0.329806	ENSG00000181915
ENSG00000133138	0.329806	ENSG00000187815
ENSG00000004779	0.329806	ENSG00000204220
ENSG00000099954	0.329805	ENSG00000114739
ENSG00000127870	0.329804	ENSG00000164404
ENSG00000107164	0.329804	ENSG00000185304
ENSG00000143878	0.329804	ENSG00000203943
ENSG00000007376	0.329803	ENSG00000056487
ENSG00000132669	0.329803	ENSG00000196378
ENSG00000081760	0.329803	ENSG00000211891
ENSG00000103423	0.329802	ENSG00000126500
ENSG00000143512	0.329802	ENSG00000167904
ENSG00000141258	0.329802	ENSG00000183287
ENSG00000142409	0.329802	ENSG00000262481
ENSG00000177409	0.3298	ENSG00000186132
ENSG00000121417	0.329799	ENSG00000138115
ENSG00000076356	0.329799	ENSG00000160957
ENSG00000086506	0.329798	ENSG00000174238
ENSG00000101412	0.329798	ENSG00000196152
ENSG00000002933	0.329797	ENSG00000159140
ENSG00000133055	0.329797	ENSG00000169032
ENSG00000133665	0.329797	ENSG00000204525
ENSG00000137497	0.329796	ENSG00000148219
ENSG00000064703	0.329796	ENSG00000174137
ENSG00000147050	0.329796	ENSG00000183734
ENSG00000112319	0.329795	ENSG00000173517
ENSG00000008311	0.329793	ENSG00000176438
ENSG00000115758	0.329792	ENSG00000137040
ENSG00000125863	0.329792	ENSG00000169136
ENSG00000150995	0.329791	ENSG00000176978
ENSG00000099769	0.32979	ENSG00000101052
ENSG00000122477	0.32979	ENSG00000168887
ENSG00000049089	0.329789	ENSG00000126351
ENSG00000176783	0.329789	ENSG00000197045
ENSG00000078596	0.329788	ENSG00000173093
ENSG00000143157	0.329788	ENSG00000177854
ENSG00000035862	0.329787	ENSG00000120948
ENSG00000089123	0.329787	ENSG00000197961
ENSG00000044090	0.329787	ENSG00000261115
ENSG00000104343	0.329786	ENSG00000157315
ENSG00000124641	0.329785	ENSG00000183856
ENSG00000064886	0.329784	ENSG00000101391
ENSG00000063854	0.329784	ENSG00000105472
ENSG00000120253	0.329784	ENSG00000214456
ENSG00000065491	0.329782	ENSG00000112175
ENSG00000115598	0.329782	ENSG00000122861
ENSG00000156253	0.329782	ENSG00000157368
ENSG00000105523	0.329782	ENSG00000172915
ENSG00000137656	0.329781	ENSG00000236334
ENSG00000087589	0.32978	ENSG00000172375
ENSG00000117724	0.329779	ENSG00000181788
ENSG00000082516	0.329777	ENSG00000166224
ENSG00000163156	0.329776	ENSG00000186376
ENSG00000068796	0.329775	ENSG00000104164
ENSG00000135407	0.329775	ENSG00000152213
ENSG00000101955	0.329775	ENSG00000203867
ENSG00000105131	0.329774	ENSG00000131876
ENSG00000102043	0.329773	ENSG00000183454
ENSG00000152213	0.329772	ENSG00000196843
ENSG00000003147	0.329771	ENSG00000170049
ENSG00000123545	0.32977	ENSG00000175166
ENSG00000023902	0.329769	ENSG00000167220
ENSG00000147889	0.329768	ENSG00000170017
ENSG00000171735	0.329767	ENSG00000181163
ENSG00000108961	0.329766	ENSG00000119965
ENSG00000005486	0.329766	ENSG00000123992
ENSG00000117643	0.329766	ENSG00000157578
ENSG00000139624	0.329766	ENSG00000213741
ENSG00000119965	0.329765	ENSG00000133169
ENSG00000048991	0.329764	ENSG00000163156
ENSG00000161265	0.329764	ENSG00000180881
ENSG00000110367	0.329763	ENSG00000143127
ENSG00000104219	0.329763	ENSG00000161265
ENSG00000121895	0.329763	ENSG00000204256
ENSG00000100034	0.329763	ENSG00000270505
ENSG00000081087	0.329762	ENSG00000147400
ENSG00000176853	0.329762	ENSG00000177051
ENSG00000100726	0.329761	ENSG00000120549
ENSG00000120265	0.329761	ENSG00000136449
ENSG00000115084	0.32976	ENSG00000163558
ENSG00000123415	0.329759	ENSG00000155366
ENSG00000117640	0.329759	ENSG00000158457
ENSG00000110435	0.329758	ENSG00000136573
ENSG00000107669	0.329758	ENSG00000153015
ENSG00000068028	0.329757	ENSG00000134461
ENSG00000144810	0.329757	ENSG00000181284
ENSG00000107175	0.329757	ENSG00000183018
ENSG00000122778	0.329757	ENSG00000266472
ENSG00000107643	0.329756	ENSG00000138135
ENSG00000127870	0.329756	ENSG00000158497
ENSG00000107175	0.329756	ENSG00000170989
ENSG00000107404	0.329755	ENSG00000158092
ENSG00000117593	0.329755	ENSG00000186480
ENSG00000107863	0.329753	ENSG00000171155
ENSG00000100196	0.329753	ENSG00000172594
ENSG00000205544	0.329751	ENSG00000275111
ENSG00000153982	0.32975	ENSG00000163083
ENSG00000126895	0.329749	ENSG00000137309
ENSG00000105146	0.329749	ENSG00000138356
ENSG00000139200	0.329749	ENSG00000145214
ENSG00000076321	0.329749	ENSG00000166016
ENSG00000035664	0.329748	ENSG00000148824
ENSG00000213465	0.329748	ENSG00000246922
ENSG00000010361	0.329747	ENSG00000172061
ENSG00000086758	0.329747	ENSG00000244752
ENSG00000143384	0.329746	ENSG00000167548
ENSG00000125249	0.329746	ENSG00000170442
ENSG00000145632	0.329746	ENSG00000181856
ENSG00000067064	0.329744	ENSG00000134057
ENSG00000094914	0.329744	ENSG00000144036
ENSG00000115652	0.329744	ENSG00000197713
ENSG00000112110	0.329743	ENSG00000174238
ENSG00000174130	0.329743	ENSG00000214562
ENSG00000149573	0.329743	ENSG00000221909
ENSG00000170788	0.329742	ENSG00000185829
ENSG00000100578	0.329741	ENSG00000156973
ENSG00000135862	0.329741	ENSG00000159708
ENSG00000100014	0.32974	ENSG00000122557
ENSG00000120265	0.32974	ENSG00000123545
ENSG00000101439	0.32974	ENSG00000130638
ENSG00000110048	0.32974	ENSG00000215021
ENSG00000106153	0.329739	ENSG00000144445
ENSG00000135517	0.329739	ENSG00000168477
ENSG00000104671	0.329738	ENSG00000155016
ENSG00000064703	0.329737	ENSG00000075391
ENSG00000074660	0.329736	ENSG00000214367
ENSG00000092969	0.329735	ENSG00000147601
ENSG00000187815	0.329735	ENSG00000241404
ENSG00000126107	0.329734	ENSG00000163156
ENSG00000139131	0.329734	ENSG00000188917
ENSG00000100083	0.329734	ENSG00000197724
ENSG00000176978	0.329733	ENSG00000188493
ENSG00000119203	0.329731	ENSG00000135211
ENSG00000107263	0.32973	ENSG00000124570
ENSG00000187609	0.32973	ENSG00000189079
ENSG00000100417	0.329729	ENSG00000102241
ENSG00000002745	0.329728	ENSG00000103044
ENSG00000118960	0.329728	ENSG00000197454
ENSG00000063015	0.329728	ENSG00000229474
ENSG00000107897	0.329727	ENSG00000185915
ENSG00000106236	0.329726	ENSG00000132361
ENSG00000107164	0.329726	ENSG00000246922
ENSG00000114062	0.329725	ENSG00000180626
ENSG00000100034	0.329724	ENSG00000158497
ENSG00000146411	0.329724	ENSG00000169230
ENSG00000109756	0.329724	ENSG00000172752
ENSG00000089916	0.329723	ENSG00000101421
ENSG00000086758	0.329722	ENSG00000246922
ENSG00000149809	0.329721	ENSG00000151914
ENSG00000148156	0.329721	ENSG00000261934
ENSG00000114062	0.32972	ENSG00000163421
ENSG00000161395	0.329718	ENSG00000187097
ENSG00000130270	0.329717	ENSG00000142233
ENSG00000026297	0.329717	ENSG00000176160
ENSG00000120526	0.329717	ENSG00000188269
ENSG00000036054	0.329716	ENSG00000116539
ENSG00000136451	0.329716	ENSG00000145868
ENSG00000126107	0.329716	ENSG00000167995
ENSG00000179921	0.329716	ENSG00000204514
ENSG00000119203	0.329713	ENSG00000155090
ENSG00000142892	0.329713	ENSG00000239672
ENSG00000137656	0.329712	ENSG00000175489
ENSG00000116679	0.329712	ENSG00000196739
ENSG00000105329	0.329711	ENSG00000166557
ENSG00000181284	0.329711	ENSG00000197951
ENSG00000119922	0.32971	ENSG00000139725
ENSG00000048392	0.32971	ENSG00000169230
ENSG00000112855	0.329709	ENSG00000272031
ENSG00000099377	0.329708	ENSG00000182508
ENSG00000051341	0.329706	ENSG00000137968
ENSG00000184271	0.329705	ENSG00000185532
ENSG00000143256	0.329704	ENSG00000169727
ENSG00000145623	0.329704	ENSG00000179542
ENSG00000085265	0.329703	ENSG00000119688
ENSG00000094804	0.329703	ENSG00000188573
ENSG00000135441	0.329702	ENSG00000141505
ENSG00000106236	0.329701	ENSG00000159921
ENSG00000141837	0.329701	ENSG00000166800
ENSG00000112964	0.329701	ENSG00000183166
ENSG00000165526	0.329701	ENSG00000198353
ENSG00000066827	0.3297	ENSG00000143258
ENSG00000129084	0.3297	ENSG00000154734
ENSG00000135070	0.329699	ENSG00000173200
ENSG00000152778	0.329699	ENSG00000255150
ENSG00000060237	0.329698	ENSG00000108666
ENSG00000136319	0.329697	ENSG00000172037
ENSG00000150995	0.329697	ENSG00000183166
ENSG00000160588	0.329697	ENSG00000183166
ENSG00000178662	0.329697	ENSG00000203867
ENSG00000119915	0.329696	ENSG00000141349
ENSG00000111799	0.329696	ENSG00000153113
ENSG00000100982	0.329696	ENSG00000165632
ENSG00000130939	0.329696	ENSG00000177917
ENSG00000112983	0.329695	ENSG00000148303
ENSG00000167995	0.329695	ENSG00000169682
ENSG00000007392	0.329695	ENSG00000171735
ENSG00000127914	0.329695	ENSG00000176248
ENSG00000115828	0.329694	ENSG00000115963
ENSG00000142549	0.329694	ENSG00000177409
ENSG00000171860	0.329694	ENSG00000186487
ENSG00000163291	0.329693	ENSG00000165644
ENSG00000113638	0.329692	ENSG00000119685
ENSG00000102078	0.329692	ENSG00000135090
ENSG00000134243	0.329692	ENSG00000156052
ENSG00000100034	0.329692	ENSG00000175166
ENSG00000132313	0.329691	ENSG00000161267
ENSG00000197024	0.329691	ENSG00000211676
ENSG00000188493	0.32969	ENSG00000248487
ENSG00000167671	0.329689	ENSG00000170006
ENSG00000143184	0.329688	ENSG00000179862
ENSG00000147419	0.329688	ENSG00000203778
ENSG00000100241	0.329687	ENSG00000101473
ENSG00000137955	0.329685	ENSG00000204186
ENSG00000141542	0.329685	ENSG00000274736
ENSG00000096088	0.329684	ENSG00000100726
ENSG00000134574	0.329684	ENSG00000166927
ENSG00000082515	0.329683	ENSG00000153767
ENSG00000128881	0.329683	ENSG00000168538
ENSG00000105732	0.329681	ENSG00000116990
ENSG00000182782	0.329681	ENSG00000196396
ENSG00000111678	0.32968	ENSG00000124496
ENSG00000110013	0.329678	ENSG00000163029
ENSG00000100644	0.329678	ENSG00000164885
ENSG00000105254	0.329678	ENSG00000185332
ENSG00000112249	0.329675	ENSG00000155016
ENSG00000128694	0.329674	ENSG00000132321
ENSG00000163728	0.329674	ENSG00000176208
ENSG00000101425	0.329673	ENSG00000167995
ENSG00000184205	0.329673	ENSG00000198216
ENSG00000171714	0.329672	ENSG00000276644
ENSG00000153113	0.329671	ENSG00000186132
ENSG00000064042	0.32967	ENSG00000144810
ENSG00000079134	0.32967	ENSG00000170385
ENSG00000153815	0.32967	ENSG00000170525
ENSG00000111860	0.32967	ENSG00000255423
ENSG00000122966	0.329669	ENSG00000174227
ENSG00000159921	0.329668	ENSG00000167315
ENSG00000177692	0.329668	ENSG00000179218
ENSG00000050130	0.329667	ENSG00000105518
ENSG00000112659	0.329667	ENSG00000150977
ENSG00000008083	0.329667	ENSG00000189079
ENSG00000110719	0.329666	ENSG00000165678
ENSG00000111875	0.329665	ENSG00000124802
ENSG00000172232	0.329665	ENSG00000198901
ENSG00000119965	0.329664	ENSG00000137261
ENSG00000125459	0.329664	ENSG00000197045
ENSG00000057294	0.329663	ENSG00000158850
ENSG00000109381	0.329663	ENSG00000170430
ENSG00000158806	0.329663	ENSG00000175906
ENSG00000089472	0.329662	ENSG00000091527
ENSG00000112799	0.329662	ENSG00000149970
ENSG00000126351	0.329662	ENSG00000155016
ENSG00000145214	0.329661	ENSG00000168038
ENSG00000089472	0.32966	ENSG00000102755
ENSG00000100034	0.329659	ENSG00000165338
ENSG00000068654	0.329659	ENSG00000186453
ENSG00000111875	0.329657	ENSG00000183971
ENSG00000186628	0.329657	ENSG00000188389
ENSG00000196189	0.329657	ENSG00000214046
ENSG00000111665	0.329656	ENSG00000129493
ENSG00000112249	0.329656	ENSG00000135622
ENSG00000126453	0.329656	ENSG00000153936
ENSG00000108666	0.329656	ENSG00000154734
ENSG00000176261	0.329656	ENSG00000221909
ENSG00000100034	0.329655	ENSG00000170128
ENSG00000137216	0.329655	ENSG00000178662
ENSG00000152382	0.329655	ENSG00000183943
ENSG00000078177	0.329655	ENSG00000276070
ENSG00000151117	0.329654	ENSG00000198353
ENSG00000136146	0.329653	ENSG00000165092
ENSG00000141027	0.329653	ENSG00000184887
ENSG00000137193	0.329652	ENSG00000149970
ENSG00000126107	0.32965	ENSG00000151923
ENSG00000107263	0.32965	ENSG00000185915
ENSG00000062822	0.329649	ENSG00000146707
ENSG00000108405	0.329649	ENSG00000171596
ENSG00000165572	0.329648	ENSG00000255423
ENSG00000138468	0.329647	ENSG00000198873
ENSG00000134504	0.329647	ENSG00000243264
ENSG00000137821	0.329646	ENSG00000169193
ENSG00000146966	0.329646	ENSG00000221909
ENSG00000064703	0.329645	ENSG00000110906
ENSG00000032444	0.329645	ENSG00000117595
ENSG00000102241	0.329645	ENSG00000165338
ENSG00000163472	0.329645	ENSG00000214021
ENSG00000156299	0.329644	ENSG00000240038
ENSG00000211976	0.329643	ENSG00000214216
ENSG00000146232	0.329641	ENSG00000204572
ENSG00000105443	0.32964	ENSG00000137338
ENSG00000122674	0.32964	ENSG00000152207
ENSG00000138115	0.32964	ENSG00000181773
ENSG00000119688	0.329639	ENSG00000135622
ENSG00000099769	0.329639	ENSG00000149923
ENSG00000084774	0.329639	ENSG00000177150
ENSG00000162341	0.329637	ENSG00000169515
ENSG00000004846	0.329637	ENSG00000188186
ENSG00000138593	0.329637	ENSG00000263001
ENSG00000145781	0.329636	ENSG00000163703
ENSG00000002586	0.329636	ENSG00000175309
ENSG00000164663	0.329635	ENSG00000167716
ENSG00000135632	0.329635	ENSG00000169375
ENSG00000136492	0.329634	ENSG00000175166
ENSG00000143776	0.329634	ENSG00000184378
ENSG00000146701	0.329634	ENSG00000213625
ENSG00000215595	0.329634	ENSG00000243772
ENSG00000116918	0.329633	ENSG00000170819
ENSG00000088305	0.329632	ENSG00000103034
ENSG00000063244	0.329632	ENSG00000120896
ENSG00000163820	0.329632	ENSG00000196353
ENSG00000087116	0.329631	ENSG00000103365
ENSG00000100304	0.329631	ENSG00000112742
ENSG00000121067	0.329631	ENSG00000151092
ENSG00000119655	0.32963	ENSG00000135378
ENSG00000144749	0.32963	ENSG00000204220
ENSG00000065491	0.329629	ENSG00000102078
ENSG00000119965	0.329629	ENSG00000271425
ENSG00000077235	0.329628	ENSG00000144749
ENSG00000060237	0.329628	ENSG00000172292
ENSG00000112964	0.329627	ENSG00000131779
ENSG00000129255	0.329626	ENSG00000130158
ENSG00000142207	0.329626	ENSG00000174842
ENSG00000102921	0.329625	ENSG00000165185
ENSG00000103034	0.329624	ENSG00000137101
ENSG00000154930	0.329624	ENSG00000156374
ENSG00000070614	0.329624	ENSG00000166016
ENSG00000063015	0.329624	ENSG00000180767
ENSG00000106948	0.329624	ENSG00000203867
ENSG00000100926	0.329622	ENSG00000136933
ENSG00000107263	0.329621	ENSG00000144909
ENSG00000092529	0.329621	ENSG00000185651
ENSG00000157211	0.329621	ENSG00000187479
ENSG00000081177	0.32962	ENSG00000184014
ENSG00000108010	0.32962	ENSG00000237693
ENSG00000049540	0.329619	ENSG00000148218
ENSG00000151379	0.329618	ENSG00000176771
ENSG00000146232	0.329617	ENSG00000176261
ENSG00000125611	0.329616	ENSG00000161955
ENSG00000140988	0.329616	ENSG00000161980
ENSG00000165682	0.329616	ENSG00000183060
ENSG00000112787	0.329616	ENSG00000255423
ENSG00000142409	0.329614	ENSG00000177239
ENSG00000146701	0.329613	ENSG00000155016
ENSG00000121104	0.329613	ENSG00000188522
ENSG00000112077	0.329612	ENSG00000145861
ENSG00000047579	0.329611	ENSG00000163661
ENSG00000005483	0.329611	ENSG00000167566
ENSG00000154727	0.329611	ENSG00000242689
ENSG00000107021	0.32961	ENSG00000137965
ENSG00000162783	0.32961	ENSG00000244005
ENSG00000112029	0.329609	ENSG00000115504
ENSG00000134759	0.329609	ENSG00000205544
ENSG00000108091	0.329607	ENSG00000121060
ENSG00000177463	0.329607	ENSG00000180881
ENSG00000095303	0.329606	ENSG00000174721
ENSG00000165914	0.329606	ENSG00000177409
ENSG00000166211	0.329606	ENSG00000236334
ENSG00000169230	0.329605	ENSG00000186532
ENSG00000123992	0.329605	ENSG00000204659
ENSG00000185829	0.329605	ENSG00000278857
ENSG00000047849	0.329604	ENSG00000115274
ENSG00000114127	0.329604	ENSG00000144560
ENSG00000131981	0.329604	ENSG00000155380
ENSG00000140470	0.329604	ENSG00000180210
ENSG00000100299	0.329603	ENSG00000113658
ENSG00000107175	0.329603	ENSG00000158711
ENSG00000149557	0.329603	ENSG00000246922
ENSG00000066933	0.329602	ENSG00000083168
ENSG00000124491	0.329602	ENSG00000136490
ENSG00000055332	0.329601	ENSG00000137955
ENSG00000069399	0.3296	ENSG00000137101
ENSG00000177303	0.3296	ENSG00000235568
ENSG00000117643	0.329598	ENSG00000151617
ENSG00000134121	0.329598	ENSG00000160131
ENSG00000127993	0.329597	ENSG00000156374
ENSG00000155254	0.329596	ENSG00000164175
ENSG00000145945	0.329596	ENSG00000240038
ENSG00000118242	0.329595	ENSG00000168393
ENSG00000068366	0.329594	ENSG00000137491
ENSG00000101181	0.329594	ENSG00000168918
ENSG00000149609	0.329594	ENSG00000171812
ENSG00000032742	0.329593	ENSG00000161542
ENSG00000180190	0.329593	ENSG00000196628
ENSG00000198642	0.329593	ENSG00000215595
ENSG00000135624	0.329592	ENSG00000172534
ENSG00000149557	0.329591	ENSG00000161040
ENSG00000137764	0.329591	ENSG00000162337
ENSG00000086504	0.329591	ENSG00000166049
ENSG00000115355	0.329591	ENSG00000177301
ENSG00000064703	0.329591	ENSG00000198522
ENSG00000107404	0.32959	ENSG00000176390
ENSG00000108961	0.32959	ENSG00000180917
ENSG00000236699	0.32959	ENSG00000258315
ENSG00000117000	0.329588	ENSG00000151466
ENSG00000106305	0.329588	ENSG00000169718
ENSG00000102755	0.329587	ENSG00000126767
ENSG00000122026	0.329585	ENSG00000205572
ENSG00000002834	0.329584	ENSG00000123562
ENSG00000115216	0.329584	ENSG00000164638
ENSG00000165566	0.329584	ENSG00000179029
ENSG00000147601	0.329584	ENSG00000189227
ENSG00000069696	0.329583	ENSG00000118985
ENSG00000197863	0.329583	ENSG00000211676
ENSG00000138073	0.329582	ENSG00000141068
ENSG00000008311	0.329582	ENSG00000149212
ENSG00000178573	0.329582	ENSG00000188342
ENSG00000144848	0.329582	ENSG00000205456
ENSG00000133606	0.329581	ENSG00000141349
ENSG00000142233	0.329581	ENSG00000156253
ENSG00000165678	0.32958	ENSG00000167995
ENSG00000070778	0.32958	ENSG00000174130
ENSG00000085382	0.329578	ENSG00000115607
ENSG00000177731	0.329577	ENSG00000187210
ENSG00000008735	0.329576	ENSG00000075223
ENSG00000008735	0.329575	ENSG00000136897
ENSG00000074071	0.329575	ENSG00000139725
ENSG00000159720	0.329575	ENSG00000173868
ENSG00000145901	0.329574	ENSG00000171621
ENSG00000133665	0.329573	ENSG00000160588
ENSG00000165566	0.329573	ENSG00000166225
ENSG00000172977	0.329573	ENSG00000179761
ENSG00000143184	0.329573	ENSG00000180902
ENSG00000112514	0.329572	ENSG00000163082
ENSG00000101425	0.329572	ENSG00000167671
ENSG00000169313	0.329572	ENSG00000189079
ENSG00000047617	0.329571	ENSG00000089220
ENSG00000048991	0.32957	ENSG00000073578
ENSG00000142910	0.32957	ENSG00000174233
ENSG00000007402	0.329569	ENSG00000151632
ENSG00000092871	0.329568	ENSG00000126705
ENSG00000157020	0.329568	ENSG00000172575
ENSG00000158966	0.329568	ENSG00000185215
ENSG00000133962	0.329568	ENSG00000198960
ENSG00000154930	0.329568	ENSG00000215595
ENSG00000042832	0.329566	ENSG00000099917
ENSG00000068305	0.329566	ENSG00000105402
ENSG00000173457	0.329566	ENSG00000176386
ENSG00000117477	0.329566	ENSG00000197429
ENSG00000027697	0.329565	ENSG00000165102
ENSG00000073614	0.329564	ENSG00000215218
ENSG00000086300	0.329563	ENSG00000126790
ENSG00000141385	0.329562	ENSG00000196391
ENSG00000048991	0.329561	ENSG00000122861
ENSG00000127249	0.329561	ENSG00000128322
ENSG00000118514	0.329561	ENSG00000165480
ENSG00000122417	0.32956	ENSG00000123066
ENSG00000179331	0.32956	ENSG00000196663
ENSG00000188573	0.32956	ENSG00000198561
ENSG00000141002	0.32956	ENSG00000211734
ENSG00000070731	0.329559	ENSG00000137955
ENSG00000172164	0.329559	ENSG00000182685
ENSG00000100413	0.329558	ENSG00000132155
ENSG00000125991	0.329558	ENSG00000186376
ENSG00000130427	0.329558	ENSG00000204388
ENSG00000119919	0.329557	ENSG00000143256
ENSG00000136908	0.329557	ENSG00000143393
ENSG00000148219	0.329557	ENSG00000148814
ENSG00000101104	0.329556	ENSG00000143157
ENSG00000112249	0.329556	ENSG00000158864
ENSG00000103034	0.329554	ENSG00000155380
ENSG00000088305	0.329553	ENSG00000135164
ENSG00000132199	0.329553	ENSG00000170632
ENSG00000111537	0.329553	ENSG00000182324
ENSG00000024862	0.329553	ENSG00000188315
ENSG00000149089	0.329553	ENSG00000243772
ENSG00000108039	0.329552	ENSG00000140854
ENSG00000122884	0.329552	ENSG00000188760
ENSG00000203943	0.329551	ENSG00000205339
ENSG00000100243	0.32955	ENSG00000161960
ENSG00000124406	0.32955	ENSG00000163728
ENSG00000054267	0.329549	ENSG00000119922
ENSG00000125445	0.329549	ENSG00000183318
ENSG00000109519	0.329549	ENSG00000196365
ENSG00000122042	0.329548	ENSG00000126756
ENSG00000137216	0.329548	ENSG00000173226
ENSG00000100664	0.329547	ENSG00000107736
ENSG00000070778	0.329546	ENSG00000138468
ENSG00000139190	0.329546	ENSG00000211734
ENSG00000111641	0.329545	ENSG00000137441
ENSG00000105173	0.329545	ENSG00000144810
ENSG00000063176	0.329543	ENSG00000153006
ENSG00000181904	0.329543	ENSG00000255423
ENSG00000165678	0.329542	ENSG00000215595
ENSG00000145425	0.329541	ENSG00000169258
ENSG00000106991	0.329541	ENSG00000256806
ENSG00000171806	0.329541	ENSG00000272674
ENSG00000091879	0.32954	ENSG00000174130
ENSG00000083168	0.329539	ENSG00000196353
ENSG00000115993	0.329538	ENSG00000152969
ENSG00000118960	0.329537	ENSG00000170540
ENSG00000105851	0.329537	ENSG00000175040
ENSG00000159377	0.329537	ENSG00000198838
ENSG00000153165	0.329536	ENSG00000205572
ENSG00000067064	0.329535	ENSG00000169682
ENSG00000153982	0.329535	ENSG00000170382
ENSG00000126432	0.329534	ENSG00000126458
ENSG00000120616	0.329534	ENSG00000129354
ENSG00000135090	0.329534	ENSG00000160957
ENSG00000169230	0.329534	ENSG00000177463
ENSG00000167220	0.329534	ENSG00000198692
ENSG00000106028	0.329534	ENSG00000211687
ENSG00000104529	0.329533	ENSG00000155366
ENSG00000069702	0.329531	ENSG00000169682
ENSG00000112232	0.32953	ENSG00000274576
ENSG00000137502	0.329529	ENSG00000176978
ENSG00000137764	0.329528	ENSG00000139289
ENSG00000137338	0.329528	ENSG00000170471
ENSG00000050767	0.329526	ENSG00000143512
ENSG00000182508	0.329526	ENSG00000211445
ENSG00000156052	0.329526	ENSG00000237649
ENSG00000113273	0.329525	ENSG00000143971
ENSG00000106299	0.329525	ENSG00000163872
ENSG00000053501	0.329524	ENSG00000101639
ENSG00000120159	0.329523	ENSG00000154864
ENSG00000086758	0.329523	ENSG00000205544
ENSG00000182687	0.329523	ENSG00000224650
ENSG00000170385	0.329522	ENSG00000187109
ENSG00000151806	0.329521	ENSG00000164305
ENSG00000174844	0.329521	ENSG00000175334
ENSG00000111652	0.32952	ENSG00000136261
ENSG00000136828	0.32952	ENSG00000137731
ENSG00000138604	0.329519	ENSG00000157617
ENSG00000135643	0.329519	ENSG00000169682
ENSG00000175198	0.329519	ENSG00000185813
ENSG00000115598	0.329517	ENSG00000139372
ENSG00000162928	0.329517	ENSG00000175309
ENSG00000010310	0.329517	ENSG00000197355
ENSG00000113272	0.329515	ENSG00000188710
ENSG00000131626	0.329514	ENSG00000198901
ENSG00000002745	0.329513	ENSG00000103034
ENSG00000094914	0.329512	ENSG00000126107
ENSG00000131373	0.329512	ENSG00000144040
ENSG00000111875	0.329512	ENSG00000160051
ENSG00000163605	0.329512	ENSG00000278196
ENSG00000077254	0.329511	ENSG00000165424
ENSG00000139211	0.32951	ENSG00000197594
ENSG00000064115	0.329509	ENSG00000093009
ENSG00000177272	0.329509	ENSG00000276699
ENSG00000074071	0.329508	ENSG00000169683
ENSG00000107263	0.329508	ENSG00000189127
ENSG00000065883	0.329508	ENSG00000204444
ENSG00000105698	0.329507	ENSG00000125753
ENSG00000107372	0.329507	ENSG00000177917
ENSG00000106348	0.329506	ENSG00000120948
ENSG00000102078	0.329506	ENSG00000133739
ENSG00000100241	0.329506	ENSG00000157617
ENSG00000005483	0.329505	ENSG00000108349
ENSG00000067365	0.329505	ENSG00000157036
ENSG00000159588	0.329505	ENSG00000188676
ENSG00000117543	0.329504	ENSG00000145703
ENSG00000179295	0.329504	ENSG00000188315
ENSG00000075790	0.329503	ENSG00000157368
ENSG00000087237	0.329503	ENSG00000157578
ENSG00000173163	0.329503	ENSG00000187715
ENSG00000034693	0.329502	ENSG00000123353
ENSG00000145703	0.329502	ENSG00000197140
ENSG00000160131	0.329501	ENSG00000178057
ENSG00000167186	0.329501	ENSG00000206190
ENSG00000127334	0.329501	ENSG00000275023
ENSG00000104371	0.3295	ENSG00000112237
ENSG00000112855	0.329499	ENSG00000170819
ENSG00000110719	0.329499	ENSG00000189337
ENSG00000146285	0.329498	ENSG00000148700
ENSG00000135862	0.329498	ENSG00000178996
ENSG00000124177	0.329498	ENSG00000211930
ENSG00000126432	0.329497	ENSG00000137497
ENSG00000105270	0.329497	ENSG00000169255
ENSG00000100883	0.329495	ENSG00000103067
ENSG00000152495	0.329495	ENSG00000152822
ENSG00000137124	0.329495	ENSG00000177239
ENSG00000134779	0.329495	ENSG00000211689
ENSG00000010295	0.329494	ENSG00000132821
ENSG00000100368	0.329493	ENSG00000132464
ENSG00000131876	0.329493	ENSG00000141295
ENSG00000115657	0.329493	ENSG00000151023
ENSG00000086289	0.329493	ENSG00000152670
ENSG00000089289	0.329493	ENSG00000177732
ENSG00000102921	0.329492	ENSG00000125846
ENSG00000104915	0.329492	ENSG00000162702
ENSG00000005448	0.329492	ENSG00000239779
ENSG00000155016	0.329492	ENSG00000243772
ENSG00000119541	0.329491	ENSG00000129245
ENSG00000076248	0.32949	ENSG00000168234
ENSG00000134461	0.32949	ENSG00000183323
ENSG00000130175	0.329489	ENSG00000215183
ENSG00000092871	0.329488	ENSG00000096093
ENSG00000135636	0.329488	ENSG00000196284
ENSG00000113456	0.329487	ENSG00000117593
ENSG00000133059	0.329487	ENSG00000138336
ENSG00000164938	0.329487	ENSG00000176732
ENSG00000145945	0.329485	ENSG00000167186
ENSG00000149346	0.329485	ENSG00000185043
ENSG00000104219	0.329485	ENSG00000197728
ENSG00000136098	0.329485	ENSG00000197774
ENSG00000003436	0.329484	ENSG00000158864
ENSG00000114302	0.329484	ENSG00000211965
ENSG00000099804	0.329483	ENSG00000129566
ENSG00000070961	0.329483	ENSG00000176225
ENSG00000124535	0.329483	ENSG00000188295
ENSG00000102978	0.329482	ENSG00000196092
ENSG00000080854	0.329479	ENSG00000157227
ENSG00000102225	0.329479	ENSG00000197721
ENSG00000153113	0.329479	ENSG00000198838
ENSG00000185379	0.329479	ENSG00000243772
ENSG00000113658	0.329478	ENSG00000124733
ENSG00000033100	0.329478	ENSG00000143376
ENSG00000022267	0.329478	ENSG00000178449
ENSG00000143324	0.329478	ENSG00000188315
ENSG00000135457	0.329477	ENSG00000152904
ENSG00000102886	0.329477	ENSG00000175711
ENSG00000080603	0.329476	ENSG00000175792
ENSG00000143774	0.329476	ENSG00000196378
ENSG00000110719	0.329475	ENSG00000151474
ENSG00000089123	0.329475	ENSG00000169230
ENSG00000119688	0.329474	ENSG00000137764
ENSG00000060069	0.329474	ENSG00000163814
ENSG00000023902	0.329473	ENSG00000110514
ENSG00000068078	0.329472	ENSG00000167394
ENSG00000136935	0.329472	ENSG00000185304
ENSG00000134184	0.32947	ENSG00000156170
ENSG00000115998	0.32947	ENSG00000167740
ENSG00000110429	0.32947	ENSG00000176018
ENSG00000104960	0.329469	ENSG00000143184
ENSG00000092051	0.329469	ENSG00000143256
ENSG00000140030	0.329469	ENSG00000145919
ENSG00000136261	0.329469	ENSG00000173581
ENSG00000160685	0.329469	ENSG00000180884
ENSG00000143127	0.329468	ENSG00000155849
ENSG00000213626	0.329467	ENSG00000237441
ENSG00000134461	0.329466	ENSG00000151065
ENSG00000102241	0.329464	ENSG00000152207
ENSG00000188295	0.329464	ENSG00000197128
ENSG00000156374	0.329464	ENSG00000204516
ENSG00000107404	0.329464	ENSG00000275302
ENSG00000054611	0.329463	ENSG00000092199
ENSG00000083444	0.329463	ENSG00000137507
ENSG00000108349	0.329462	ENSG00000111537
ENSG00000070778	0.329462	ENSG00000142961
ENSG00000106852	0.32946	ENSG00000129933
ENSG00000177409	0.32946	ENSG00000178449
ENSG00000008405	0.329458	ENSG00000118922
ENSG00000023287	0.329457	ENSG00000101213
ENSG00000007255	0.329457	ENSG00000103044
ENSG00000068308	0.329457	ENSG00000178028
ENSG00000170627	0.329457	ENSG00000182334
ENSG00000100271	0.329456	ENSG00000204525
ENSG00000100362	0.329455	ENSG00000157315
ENSG00000166199	0.329454	ENSG00000182508
ENSG00000125482	0.329451	ENSG00000130005
ENSG00000048991	0.329451	ENSG00000133739
ENSG00000136286	0.329451	ENSG00000158850
ENSG00000024862	0.329451	ENSG00000162337
ENSG00000131966	0.329451	ENSG00000164087
ENSG00000135124	0.329449	ENSG00000138798
ENSG00000139372	0.329449	ENSG00000162669
ENSG00000002586	0.329449	ENSG00000165115
ENSG00000113732	0.329449	ENSG00000178573
ENSG00000114423	0.329448	ENSG00000164949
ENSG00000174804	0.329448	ENSG00000205730
ENSG00000008838	0.329447	ENSG00000143952
ENSG00000183323	0.329447	ENSG00000198182
ENSG00000119929	0.329445	ENSG00000164920
ENSG00000156575	0.329444	ENSG00000164404
ENSG00000118579	0.329444	ENSG00000187531
ENSG00000111339	0.329443	ENSG00000143416
ENSG00000142178	0.329443	ENSG00000165202
ENSG00000133606	0.329443	ENSG00000168765
ENSG00000075223	0.329443	ENSG00000216937
ENSG00000112293	0.329442	ENSG00000132589
ENSG00000145901	0.329442	ENSG00000163866
ENSG00000099769	0.329441	ENSG00000161277
ENSG00000104325	0.329441	ENSG00000174564
ENSG00000086504	0.329441	ENSG00000226742
ENSG00000100336	0.32944	ENSG00000100918
ENSG00000135624	0.329439	ENSG00000160588
ENSG00000115607	0.329439	ENSG00000162241
ENSG00000059573	0.329439	ENSG00000215218
ENSG00000107669	0.329438	ENSG00000115598
ENSG00000166211	0.329438	ENSG00000179915
ENSG00000169255	0.329437	ENSG00000221909
ENSG00000154856	0.329436	ENSG00000160051
ENSG00000105472	0.329436	ENSG00000178449
ENSG00000126107	0.329433	ENSG00000197961
ENSG00000151923	0.329432	ENSG00000171492
ENSG00000105146	0.329432	ENSG00000256660
ENSG00000142606	0.329431	ENSG00000169299
ENSG00000139200	0.32943	ENSG00000262814
ENSG00000171204	0.329428	ENSG00000183691
ENSG00000079101	0.329427	ENSG00000165338
ENSG00000135334	0.329426	ENSG00000170412
ENSG00000171469	0.329426	ENSG00000184113
ENSG00000015285	0.329425	ENSG00000076248
ENSG00000140694	0.329423	ENSG00000182446
ENSG00000165807	0.329423	ENSG00000198894
ENSG00000115598	0.329419	ENSG00000180881
ENSG00000075234	0.329417	ENSG00000111581
ENSG00000065457	0.329417	ENSG00000114841
ENSG00000110344	0.329417	ENSG00000144043
ENSG00000119772	0.329417	ENSG00000163421
ENSG00000123810	0.329416	ENSG00000174238
ENSG00000060656	0.329415	ENSG00000061492
ENSG00000173868	0.329415	ENSG00000187210
ENSG00000164649	0.329414	ENSG00000166446
ENSG00000142751	0.329414	ENSG00000170989
ENSG00000087995	0.329413	ENSG00000131943
ENSG00000132669	0.329413	ENSG00000170891
ENSG00000165646	0.329413	ENSG00000176732
ENSG00000162378	0.329413	ENSG00000178226
ENSG00000011405	0.329412	ENSG00000174130
ENSG00000151876	0.329412	ENSG00000185513
ENSG00000174238	0.329411	ENSG00000178449
ENSG00000144040	0.329409	ENSG00000174007
ENSG00000158711	0.329409	ENSG00000183454
ENSG00000147130	0.329409	ENSG00000196843
ENSG00000121957	0.329408	ENSG00000135090
ENSG00000101246	0.329408	ENSG00000188493
ENSG00000119772	0.329408	ENSG00000196792
ENSG00000103365	0.329407	ENSG00000142606
ENSG00000033800	0.329404	ENSG00000136449
ENSG00000149923	0.329404	ENSG00000189339
ENSG00000063180	0.329404	ENSG00000204659
ENSG00000111237	0.329403	ENSG00000170634
ENSG00000143390	0.329403	ENSG00000187815
ENSG00000111275	0.329402	ENSG00000143184
ENSG00000079337	0.329402	ENSG00000146859
ENSG00000137656	0.329402	ENSG00000166224
ENSG00000138593	0.329402	ENSG00000204525
ENSG00000069535	0.3294	ENSG00000106100
ENSG00000145945	0.3294	ENSG00000185483
ENSG00000100726	0.3294	ENSG00000187091
ENSG00000060642	0.3294	ENSG00000205502
ENSG00000144791	0.329398	ENSG00000152495
ENSG00000063015	0.329398	ENSG00000157368
ENSG00000149357	0.329398	ENSG00000188878
ENSG00000115966	0.329398	ENSG00000211962
ENSG00000090539	0.329397	ENSG00000124214
ENSG00000114999	0.329396	ENSG00000135912
ENSG00000143512	0.329396	ENSG00000167123
ENSG00000143977	0.329396	ENSG00000177409
ENSG00000164332	0.329395	ENSG00000165244
ENSG00000142182	0.329395	ENSG00000181513
ENSG00000058668	0.329395	ENSG00000242252
ENSG00000105887	0.329394	ENSG00000120498
ENSG00000137656	0.329394	ENSG00000149609
ENSG00000112406	0.329394	ENSG00000158864
ENSG00000135334	0.329394	ENSG00000189056
ENSG00000162437	0.329394	ENSG00000196628
ENSG00000172006	0.329394	ENSG00000197381
ENSG00000108679	0.329394	ENSG00000198848
ENSG00000125991	0.329393	ENSG00000153485
ENSG00000170430	0.329393	ENSG00000180190
ENSG00000035928	0.329392	ENSG00000113658
ENSG00000014123	0.329392	ENSG00000115963
ENSG00000130382	0.329392	ENSG00000150907
ENSG00000116990	0.329392	ENSG00000165730
ENSG00000068305	0.329392	ENSG00000198216
ENSG00000131941	0.329391	ENSG00000162783
ENSG00000118113	0.329391	ENSG00000163421
ENSG00000081870	0.32939	ENSG00000100883
ENSG00000066117	0.32939	ENSG00000155229
ENSG00000139613	0.329389	ENSG00000174007
ENSG00000033800	0.329388	ENSG00000107175
ENSG00000100528	0.329388	ENSG00000107485
ENSG00000019991	0.329388	ENSG00000111961
ENSG00000065802	0.329388	ENSG00000136305
ENSG00000126432	0.329388	ENSG00000176438
ENSG00000151092	0.329387	ENSG00000163728
ENSG00000166833	0.329387	ENSG00000182240
ENSG00000177854	0.329387	ENSG00000198157
ENSG00000101407	0.329386	ENSG00000136319
ENSG00000118680	0.329385	ENSG00000163848
ENSG00000189127	0.329385	ENSG00000203667
ENSG00000103707	0.329384	ENSG00000185304
ENSG00000102781	0.329384	ENSG00000188037
ENSG00000156299	0.329384	ENSG00000262246
ENSG00000126107	0.329383	ENSG00000136783
ENSG00000091879	0.329383	ENSG00000145022
ENSG00000113658	0.329383	ENSG00000165678
ENSG00000067225	0.329383	ENSG00000226763
ENSG00000086289	0.329382	ENSG00000128654
ENSG00000101146	0.329382	ENSG00000163376
ENSG00000096401	0.329382	ENSG00000167106
ENSG00000134121	0.329381	ENSG00000180354
ENSG00000134121	0.329381	ENSG00000203757
ENSG00000157020	0.329381	ENSG00000203757
ENSG00000130717	0.32938	ENSG00000138356
ENSG00000138663	0.32938	ENSG00000142675
ENSG00000136828	0.32938	ENSG00000163293
ENSG00000006530	0.329379	ENSG00000056487
ENSG00000152684	0.329379	ENSG00000187231
ENSG00000167220	0.329378	ENSG00000198848
ENSG00000101224	0.329377	ENSG00000197226
ENSG00000134463	0.329377	ENSG00000262481
ENSG00000145022	0.329376	ENSG00000158022
ENSG00000172269	0.329376	ENSG00000175727
ENSG00000010295	0.329375	ENSG00000143127
ENSG00000115607	0.329374	ENSG00000235568
ENSG00000006534	0.329373	ENSG00000100307
ENSG00000146859	0.329372	ENSG00000170291
ENSG00000060656	0.329372	ENSG00000182508
ENSG00000137502	0.329372	ENSG00000262481
ENSG00000091592	0.329371	ENSG00000105472
ENSG00000136319	0.329371	ENSG00000187862
ENSG00000119915	0.329371	ENSG00000197879
ENSG00000117595	0.32937	ENSG00000127334
ENSG00000087884	0.329368	ENSG00000153956
ENSG00000121957	0.329368	ENSG00000169230
ENSG00000119242	0.329367	ENSG00000211877
ENSG00000186908	0.329367	ENSG00000224531
ENSG00000139410	0.329366	ENSG00000141503
ENSG00000128165	0.329366	ENSG00000173153
ENSG00000157211	0.329366	ENSG00000175711
ENSG00000089123	0.329363	ENSG00000121766
ENSG00000078177	0.329363	ENSG00000132274
ENSG00000131023	0.329363	ENSG00000136161
ENSG00000139211	0.329363	ENSG00000147383
ENSG00000106348	0.329363	ENSG00000188603
ENSG00000114423	0.329363	ENSG00000240505
ENSG00000154262	0.329362	ENSG00000165916
ENSG00000148459	0.329362	ENSG00000177409
ENSG00000115963	0.329361	ENSG00000138663
ENSG00000119772	0.329361	ENSG00000169682
ENSG00000161594	0.329361	ENSG00000174428
ENSG00000116106	0.32936	ENSG00000144791
ENSG00000044090	0.329359	ENSG00000130985
ENSG00000096384	0.329359	ENSG00000136286
ENSG00000035928	0.329359	ENSG00000160209
ENSG00000164530	0.329359	ENSG00000196504
ENSG00000100294	0.329357	ENSG00000109756
ENSG00000106100	0.329356	ENSG00000144445
ENSG00000104960	0.329355	ENSG00000125246
ENSG00000038532	0.329355	ENSG00000131080
ENSG00000100221	0.329354	ENSG00000167476
ENSG00000138439	0.329353	ENSG00000158163
ENSG00000164530	0.329352	ENSG00000187699
ENSG00000004534	0.329351	ENSG00000127081
ENSG00000123200	0.329351	ENSG00000183763
ENSG00000094880	0.32935	ENSG00000151693
ENSG00000161955	0.32935	ENSG00000166471
ENSG00000100258	0.32935	ENSG00000169567
ENSG00000156973	0.32935	ENSG00000173068
ENSG00000011275	0.32935	ENSG00000185813
ENSG00000100142	0.329349	ENSG00000165732
ENSG00000127249	0.329348	ENSG00000185262
ENSG00000153006	0.329347	ENSG00000170439
ENSG00000077721	0.329346	ENSG00000142606
ENSG00000145425	0.329346	ENSG00000165572
ENSG00000101445	0.329346	ENSG00000166164
ENSG00000085224	0.329345	ENSG00000130208
ENSG00000135090	0.329345	ENSG00000187210
ENSG00000135709	0.329345	ENSG00000233927
ENSG00000106100	0.329344	ENSG00000211809
ENSG00000111269	0.329343	ENSG00000125384
ENSG00000105146	0.329342	ENSG00000135334
ENSG00000124713	0.329341	ENSG00000163884
ENSG00000126062	0.329341	ENSG00000178726
ENSG00000100395	0.32934	ENSG00000107890
ENSG00000111666	0.32934	ENSG00000151176
ENSG00000133392	0.329339	ENSG00000179295
ENSG00000102054	0.329339	ENSG00000205339
ENSG00000204856	0.329339	ENSG00000213064
ENSG00000110713	0.329338	ENSG00000135124
ENSG00000103044	0.329338	ENSG00000165730
ENSG00000082516	0.329337	ENSG00000137075
ENSG00000087274	0.329337	ENSG00000169567
ENSG00000164975	0.329336	ENSG00000171757
ENSG00000167186	0.329336	ENSG00000184205
ENSG00000067365	0.329336	ENSG00000203867
ENSG00000160233	0.329335	ENSG00000171517
ENSG00000102886	0.329335	ENSG00000176715
ENSG00000166971	0.329335	ENSG00000258289
ENSG00000124767	0.329333	ENSG00000145741
ENSG00000112787	0.329333	ENSG00000149357
ENSG00000118557	0.329332	ENSG00000145555
ENSG00000116918	0.329332	ENSG00000175826
ENSG00000137486	0.329332	ENSG00000176472
ENSG00000172037	0.329332	ENSG00000256660
ENSG00000035862	0.329331	ENSG00000137338
ENSG00000149346	0.329331	ENSG00000160613
ENSG00000180881	0.329331	ENSG00000181284
ENSG00000117528	0.32933	ENSG00000124107
ENSG00000088992	0.32933	ENSG00000159377
ENSG00000144749	0.32933	ENSG00000164674
ENSG00000149089	0.32933	ENSG00000181035
ENSG00000135930	0.329329	ENSG00000197859
ENSG00000105255	0.329328	ENSG00000149923
ENSG00000112855	0.329328	ENSG00000185532
ENSG00000154914	0.329327	ENSG00000158806
ENSG00000166471	0.329327	ENSG00000196275
ENSG00000144810	0.329327	ENSG00000205572
ENSG00000139083	0.329326	ENSG00000143420
ENSG00000061987	0.329326	ENSG00000147485
ENSG00000043093	0.329326	ENSG00000183454
ENSG00000116539	0.329324	ENSG00000137449
ENSG00000121766	0.329324	ENSG00000138336
ENSG00000129354	0.329324	ENSG00000171608
ENSG00000081026	0.329324	ENSG00000198746
ENSG00000110514	0.329323	ENSG00000162783
ENSG00000170006	0.329323	ENSG00000170390
ENSG00000111537	0.329322	ENSG00000134184
ENSG00000117281	0.329322	ENSG00000140526
ENSG00000136271	0.329322	ENSG00000164338
ENSG00000105672	0.329322	ENSG00000165449
ENSG00000137815	0.329321	ENSG00000178694
ENSG00000123992	0.32932	ENSG00000139793
ENSG00000133055	0.32932	ENSG00000182325
ENSG00000182872	0.32932	ENSG00000198556
ENSG00000106178	0.329319	ENSG00000154920
ENSG00000102078	0.329319	ENSG00000166225
ENSG00000137720	0.329319	ENSG00000254997
ENSG00000154358	0.329318	ENSG00000166750
ENSG00000135040	0.329318	ENSG00000196071
ENSG00000151092	0.329317	ENSG00000155016
ENSG00000134317	0.329317	ENSG00000197479
ENSG00000012048	0.329316	ENSG00000067829
ENSG00000101825	0.329316	ENSG00000156299
ENSG00000127603	0.329316	ENSG00000170128
ENSG00000143756	0.329315	ENSG00000144909
ENSG00000002745	0.329315	ENSG00000198216
ENSG00000116990	0.329314	ENSG00000121774
ENSG00000023287	0.329314	ENSG00000272031
ENSG00000154856	0.329313	ENSG00000164338
ENSG00000104728	0.329313	ENSG00000165682
ENSG00000167748	0.329313	ENSG00000196365
ENSG00000143256	0.329311	ENSG00000150995
ENSG00000091879	0.329309	ENSG00000125246
ENSG00000105323	0.329309	ENSG00000133739
ENSG00000111275	0.329309	ENSG00000169682
ENSG00000069535	0.329309	ENSG00000176383
ENSG00000005339	0.329308	ENSG00000121417
ENSG00000179630	0.329308	ENSG00000180329
ENSG00000184047	0.329308	ENSG00000198286
ENSG00000171204	0.329308	ENSG00000204525
ENSG00000108039	0.329307	ENSG00000147251
ENSG00000089012	0.329307	ENSG00000197471
ENSG00000106546	0.329306	ENSG00000138395
ENSG00000130208	0.329306	ENSG00000187815
ENSG00000110514	0.329305	ENSG00000152670
ENSG00000124299	0.329305	ENSG00000173875
ENSG00000127993	0.329305	ENSG00000173992
ENSG00000143184	0.329304	ENSG00000189056
ENSG00000172985	0.329304	ENSG00000197361
ENSG00000105369	0.329303	ENSG00000119326
ENSG00000109171	0.329303	ENSG00000160588
ENSG00000174871	0.329303	ENSG00000184160
ENSG00000050393	0.329302	ENSG00000101181
ENSG00000071205	0.329302	ENSG00000140749
ENSG00000116830	0.329302	ENSG00000149970
ENSG00000117528	0.329302	ENSG00000160917
ENSG00000064042	0.329302	ENSG00000160957
ENSG00000134376	0.329302	ENSG00000196981
ENSG00000007255	0.329301	ENSG00000100926
ENSG00000147852	0.329301	ENSG00000167604
ENSG00000149357	0.329301	ENSG00000182919
ENSG00000164715	0.3293	ENSG00000173653
ENSG00000113658	0.3293	ENSG00000174130
ENSG00000133059	0.3293	ENSG00000181773
ENSG00000084623	0.329299	ENSG00000091317
ENSG00000109084	0.329299	ENSG00000135632
ENSG00000119408	0.329299	ENSG00000170425
ENSG00000090487	0.329299	ENSG00000170500
ENSG00000151092	0.329299	ENSG00000171204
ENSG00000159840	0.329299	ENSG00000177082
ENSG00000005889	0.329298	ENSG00000083544
ENSG00000169371	0.329298	ENSG00000176715
ENSG00000065457	0.329297	ENSG00000157227
ENSG00000168917	0.329297	ENSG00000171552
ENSG00000183943	0.329297	ENSG00000211930
ENSG00000008838	0.329295	ENSG00000119688
ENSG00000100246	0.329295	ENSG00000174844
ENSG00000072518	0.329293	ENSG00000125257
ENSG00000111732	0.329293	ENSG00000133138
ENSG00000085733	0.329292	ENSG00000116539
ENSG00000110427	0.329292	ENSG00000116752
ENSG00000145214	0.329292	ENSG00000198216
ENSG00000159592	0.329291	ENSG00000173153
ENSG00000113732	0.32929	ENSG00000162241
ENSG00000133067	0.329289	ENSG00000181163
ENSG00000109171	0.329288	ENSG00000166225
ENSG00000005001	0.329288	ENSG00000173200
ENSG00000143543	0.329286	ENSG00000173218
ENSG00000006534	0.329286	ENSG00000197965
ENSG00000179915	0.329285	ENSG00000244752
ENSG00000120868	0.329284	ENSG00000125611
ENSG00000109743	0.329283	ENSG00000188677
ENSG00000118007	0.329282	ENSG00000151967
ENSG00000073111	0.329282	ENSG00000183734
ENSG00000100897	0.329282	ENSG00000198182
ENSG00000102078	0.329281	ENSG00000144749
ENSG00000139926	0.32928	ENSG00000151292
ENSG00000089472	0.329279	ENSG00000121957
ENSG00000135517	0.329279	ENSG00000162669
ENSG00000065491	0.329279	ENSG00000262481
ENSG00000105737	0.329278	ENSG00000128203
ENSG00000061794	0.329278	ENSG00000178445
ENSG00000138443	0.329277	ENSG00000168264
ENSG00000125148	0.329276	ENSG00000237172
ENSG00000154727	0.329275	ENSG00000186487
ENSG00000103769	0.329274	ENSG00000119953
ENSG00000123119	0.329274	ENSG00000174996
ENSG00000114383	0.329273	ENSG00000155329
ENSG00000167257	0.329273	ENSG00000185813
ENSG00000159259	0.329273	ENSG00000187479
ENSG00000023191	0.329273	ENSG00000187605
ENSG00000137101	0.329271	ENSG00000140057
ENSG00000100453	0.329271	ENSG00000159720
ENSG00000165995	0.329271	ENSG00000178226
ENSG00000102241	0.32927	ENSG00000145555
ENSG00000077721	0.32927	ENSG00000169299
ENSG00000138430	0.32927	ENSG00000174500
ENSG00000104408	0.32927	ENSG00000188037
ENSG00000167904	0.32927	ENSG00000213516
ENSG00000149403	0.329269	ENSG00000180834
ENSG00000124641	0.329269	ENSG00000187231
ENSG00000085274	0.329267	ENSG00000166165
ENSG00000164175	0.329267	ENSG00000205339
ENSG00000007255	0.329266	ENSG00000176438
ENSG00000092964	0.329266	ENSG00000197816
ENSG00000089220	0.329266	ENSG00000204514
ENSG00000100271	0.329265	ENSG00000171872
ENSG00000070371	0.329264	ENSG00000100926
ENSG00000102786	0.329264	ENSG00000133606
ENSG00000177688	0.329264	ENSG00000211767
ENSG00000006071	0.329263	ENSG00000064886
ENSG00000033800	0.329263	ENSG00000108666
ENSG00000125864	0.329262	ENSG00000137497
ENSG00000112175	0.329262	ENSG00000172037
ENSG00000064703	0.32926	ENSG00000149609
ENSG00000103067	0.32926	ENSG00000188603
ENSG00000127603	0.329258	ENSG00000134825
ENSG00000090539	0.329257	ENSG00000162063
ENSG00000093009	0.329257	ENSG00000163746
ENSG00000156253	0.329257	ENSG00000196275
ENSG00000060656	0.329256	ENSG00000092199
ENSG00000165338	0.329256	ENSG00000174799
ENSG00000152082	0.329256	ENSG00000181631
ENSG00000187210	0.329256	ENSG00000242689
ENSG00000263001	0.329256	ENSG00000274600
ENSG00000134057	0.329255	ENSG00000137502
ENSG00000167995	0.329253	ENSG00000179761
ENSG00000101412	0.329252	ENSG00000107669
ENSG00000133026	0.329252	ENSG00000204619
ENSG00000060656	0.329251	ENSG00000143184
ENSG00000101425	0.329251	ENSG00000174130
ENSG00000127870	0.32925	ENSG00000136271
ENSG00000166224	0.32925	ENSG00000275111
ENSG00000104219	0.329249	ENSG00000166535
ENSG00000099769	0.329248	ENSG00000131747
ENSG00000080166	0.329247	ENSG00000175906
ENSG00000184160	0.329247	ENSG00000205502
ENSG00000187193	0.329246	ENSG00000198756
ENSG00000069702	0.329245	ENSG00000122861
ENSG00000118508	0.329244	ENSG00000122507
ENSG00000144040	0.329244	ENSG00000198216
ENSG00000106049	0.329243	ENSG00000169682
ENSG00000160957	0.329243	ENSG00000170017
ENSG00000150961	0.329243	ENSG00000204308
ENSG00000115355	0.329242	ENSG00000126062
ENSG00000109062	0.329242	ENSG00000128245
ENSG00000114737	0.329241	ENSG00000157764
ENSG00000167969	0.32924	ENSG00000176438
ENSG00000133858	0.32924	ENSG00000188917
ENSG00000105523	0.329239	ENSG00000167748
ENSG00000169951	0.329239	ENSG00000206199
ENSG00000087301	0.329237	ENSG00000125753
ENSG00000135211	0.329237	ENSG00000136122
ENSG00000106344	0.329237	ENSG00000167671
ENSG00000165732	0.329236	ENSG00000189227
ENSG00000105472	0.329234	ENSG00000169217
ENSG00000121957	0.329234	ENSG00000213186
ENSG00000013523	0.329233	ENSG00000175265
ENSG00000163629	0.329233	ENSG00000204406
ENSG00000130427	0.329232	ENSG00000140577
ENSG00000115084	0.329232	ENSG00000141401
ENSG00000101413	0.329232	ENSG00000159200
ENSG00000129646	0.329231	ENSG00000163110
ENSG00000065457	0.329231	ENSG00000173457
ENSG00000175634	0.329231	ENSG00000186603
ENSG00000146859	0.32923	ENSG00000177732
ENSG00000158865	0.32923	ENSG00000198898
ENSG00000069849	0.329229	ENSG00000104852
ENSG00000143324	0.329229	ENSG00000158711
ENSG00000129535	0.329228	ENSG00000132793
ENSG00000175334	0.329228	ENSG00000266472
ENSG00000126351	0.329227	ENSG00000155380
ENSG00000132821	0.329227	ENSG00000171604
ENSG00000124160	0.329226	ENSG00000136819
ENSG00000027001	0.329226	ENSG00000137338
ENSG00000177854	0.329226	ENSG00000181284
ENSG00000060237	0.329226	ENSG00000240505
ENSG00000164530	0.329225	ENSG00000251692
ENSG00000086717	0.329224	ENSG00000211445
ENSG00000006194	0.329223	ENSG00000187624
ENSG00000124299	0.329221	ENSG00000172954
ENSG00000168754	0.329221	ENSG00000239900
ENSG00000113369	0.32922	ENSG00000175334
ENSG00000112964	0.329219	ENSG00000121807
ENSG00000113580	0.329219	ENSG00000129534
ENSG00000160209	0.329219	ENSG00000174238
ENSG00000074660	0.329218	ENSG00000160233
ENSG00000166529	0.329218	ENSG00000204599
ENSG00000096088	0.329217	ENSG00000135074
ENSG00000112110	0.329217	ENSG00000196663
ENSG00000009844	0.329216	ENSG00000135763
ENSG00000145743	0.329216	ENSG00000173175
ENSG00000124469	0.329214	ENSG00000151491
ENSG00000126432	0.329214	ENSG00000173992
ENSG00000146232	0.329214	ENSG00000182872
ENSG00000183137	0.329214	ENSG00000268043
ENSG00000173153	0.329214	ENSG00000272674
ENSG00000092871	0.329213	ENSG00000125551
ENSG00000075790	0.329213	ENSG00000177239
ENSG00000152213	0.329212	ENSG00000159658
ENSG00000100294	0.329212	ENSG00000169682
ENSG00000106459	0.329212	ENSG00000237649
ENSG00000076356	0.329211	ENSG00000204220
ENSG00000100294	0.32921	ENSG00000174137
ENSG00000166225	0.32921	ENSG00000196628
ENSG00000120899	0.329208	ENSG00000154620
ENSG00000100298	0.329207	ENSG00000184956
ENSG00000069535	0.329206	ENSG00000138639
ENSG00000117528	0.329206	ENSG00000161960
ENSG00000121940	0.329206	ENSG00000173992
ENSG00000107223	0.329206	ENSG00000176087
ENSG00000145945	0.329206	ENSG00000183323
ENSG00000064703	0.329206	ENSG00000206047
ENSG00000107164	0.329205	ENSG00000125991
ENSG00000135211	0.329205	ENSG00000161610
ENSG00000179761	0.329205	ENSG00000242689
ENSG00000021826	0.329204	ENSG00000212123
ENSG00000070961	0.329203	ENSG00000108786
ENSG00000101216	0.329203	ENSG00000118680
ENSG00000137494	0.329203	ENSG00000142233
ENSG00000148773	0.329203	ENSG00000171735
ENSG00000103044	0.329203	ENSG00000180245
ENSG00000166164	0.329203	ENSG00000183161
ENSG00000171204	0.329203	ENSG00000184014
ENSG00000095303	0.329202	ENSG00000100918
ENSG00000123106	0.329202	ENSG00000142233
ENSG00000108219	0.329201	ENSG00000167491
ENSG00000152492	0.3292	ENSG00000162341
ENSG00000112406	0.329198	ENSG00000136888
ENSG00000108384	0.329198	ENSG00000165115
ENSG00000136997	0.329197	ENSG00000164885
ENSG00000157211	0.329197	ENSG00000197063
ENSG00000105085	0.329196	ENSG00000167244
ENSG00000112964	0.329194	ENSG00000187624
ENSG00000104960	0.329194	ENSG00000262481
ENSG00000136942	0.329193	ENSG00000163347
ENSG00000177463	0.329193	ENSG00000181284
ENSG00000125818	0.329192	ENSG00000135632
ENSG00000129214	0.329192	ENSG00000163464
ENSG00000111328	0.329192	ENSG00000184083
ENSG00000158296	0.329192	ENSG00000240038
ENSG00000138468	0.329191	ENSG00000156374
ENSG00000160753	0.32919	ENSG00000182307
ENSG00000196455	0.32919	ENSG00000240038
ENSG00000111775	0.329189	ENSG00000163453
ENSG00000160131	0.329189	ENSG00000174799
ENSG00000107404	0.329189	ENSG00000198286
ENSG00000197353	0.329189	ENSG00000198286
ENSG00000166477	0.329189	ENSG00000203710
ENSG00000172322	0.329188	ENSG00000173581
ENSG00000111799	0.329188	ENSG00000176438
ENSG00000174776	0.329188	ENSG00000182606
ENSG00000163728	0.329187	ENSG00000166523
ENSG00000161395	0.329187	ENSG00000183624
ENSG00000112110	0.329186	ENSG00000131747
ENSG00000100461	0.329186	ENSG00000135636
ENSG00000140403	0.329185	ENSG00000148950
ENSG00000156427	0.329183	ENSG00000198399
ENSG00000104970	0.329182	ENSG00000116991
ENSG00000121104	0.329182	ENSG00000144040
ENSG00000116667	0.329182	ENSG00000144481
ENSG00000136783	0.329182	ENSG00000164050
ENSG00000055130	0.329182	ENSG00000172889
ENSG00000162669	0.329182	ENSG00000187231
ENSG00000117595	0.329181	ENSG00000164047
ENSG00000014123	0.32918	ENSG00000175390
ENSG00000051825	0.32918	ENSG00000183323
ENSG00000014138	0.329178	ENSG00000102144
ENSG00000127870	0.329178	ENSG00000152822
ENSG00000147601	0.329178	ENSG00000162241
ENSG00000119772	0.329178	ENSG00000178038
ENSG00000125384	0.329178	ENSG00000178694
ENSG00000057294	0.329176	ENSG00000167995
ENSG00000167995	0.329174	ENSG00000196152
ENSG00000147454	0.329173	ENSG00000255423
ENSG00000131981	0.329173	ENSG00000276775
ENSG00000103257	0.329172	ENSG00000105982
ENSG00000114423	0.329172	ENSG00000124107
ENSG00000129696	0.329172	ENSG00000166535
ENSG00000160179	0.329172	ENSG00000172236
ENSG00000114857	0.329172	ENSG00000174574
ENSG00000114423	0.329172	ENSG00000254709
ENSG00000112249	0.32917	ENSG00000118680
ENSG00000127954	0.32917	ENSG00000130544
ENSG00000109534	0.32917	ENSG00000135624
ENSG00000038274	0.32917	ENSG00000165732
ENSG00000143420	0.32917	ENSG00000197226
ENSG00000119688	0.32917	ENSG00000203867
ENSG00000126756	0.329169	ENSG00000180884
ENSG00000120800	0.329168	ENSG00000161542
ENSG00000069011	0.329168	ENSG00000165480
ENSG00000182324	0.329168	ENSG00000187815
ENSG00000132274	0.329167	ENSG00000149089
ENSG00000166224	0.329166	ENSG00000178449
ENSG00000033800	0.329166	ENSG00000196792
ENSG00000138639	0.329163	ENSG00000141503
ENSG00000035928	0.329163	ENSG00000167476
ENSG00000006534	0.329163	ENSG00000184708
ENSG00000079101	0.329162	ENSG00000104343
ENSG00000164086	0.329162	ENSG00000169567
ENSG00000102921	0.329161	ENSG00000102978
ENSG00000183323	0.329161	ENSG00000256660
ENSG00000172673	0.32916	ENSG00000175564
ENSG00000106948	0.329159	ENSG00000255423
ENSG00000167186	0.329158	ENSG00000168216
ENSG00000167995	0.329158	ENSG00000189056
ENSG00000051620	0.329158	ENSG00000203724
ENSG00000087237	0.329157	ENSG00000175697
ENSG00000108510	0.329157	ENSG00000187609
ENSG00000103257	0.329156	ENSG00000124641
ENSG00000043143	0.329155	ENSG00000189007
ENSG00000163528	0.329155	ENSG00000198925
ENSG00000101405	0.329154	ENSG00000135164
ENSG00000146232	0.329154	ENSG00000162337
ENSG00000164970	0.329154	ENSG00000172354
ENSG00000126705	0.329153	ENSG00000139793
ENSG00000101412	0.329153	ENSG00000241258
ENSG00000128683	0.329152	ENSG00000151617
ENSG00000063322	0.329152	ENSG00000157216
ENSG00000053501	0.329151	ENSG00000124641
ENSG00000008838	0.329151	ENSG00000134824
ENSG00000137502	0.329151	ENSG00000142599
ENSG00000169738	0.329151	ENSG00000184113
ENSG00000162191	0.32915	ENSG00000168427
ENSG00000091140	0.32915	ENSG00000196924
ENSG00000122026	0.329148	ENSG00000138336
ENSG00000147614	0.329148	ENSG00000160789
ENSG00000161960	0.329148	ENSG00000162337
ENSG00000076351	0.329148	ENSG00000188676
ENSG00000127419	0.329148	ENSG00000241258
ENSG00000147601	0.329147	ENSG00000153165
ENSG00000107175	0.329147	ENSG00000159403
ENSG00000155287	0.329147	ENSG00000168781
ENSG00000156127	0.329147	ENSG00000182324
ENSG00000126432	0.329147	ENSG00000270505
ENSG00000125971	0.329146	ENSG00000215883
ENSG00000104973	0.329142	ENSG00000111799
ENSG00000167995	0.329142	ENSG00000175309
ENSG00000129534	0.329141	ENSG00000153832
ENSG00000061676	0.32914	ENSG00000092607
ENSG00000102967	0.32914	ENSG00000170634
ENSG00000117643	0.32914	ENSG00000171517
ENSG00000164136	0.329139	ENSG00000170264
ENSG00000134717	0.329138	ENSG00000167701
ENSG00000160785	0.329138	ENSG00000172824
ENSG00000105889	0.329135	ENSG00000179921
ENSG00000139200	0.329134	ENSG00000170471
ENSG00000167716	0.329133	ENSG00000183763
ENSG00000181904	0.329133	ENSG00000187531
ENSG00000019582	0.329132	ENSG00000162402
ENSG00000165185	0.329132	ENSG00000166446
ENSG00000103257	0.329131	ENSG00000162551
ENSG00000148814	0.329131	ENSG00000162642
ENSG00000040199	0.329131	ENSG00000170006
ENSG00000172977	0.329131	ENSG00000215595
ENSG00000007516	0.32913	ENSG00000112218
ENSG00000121417	0.32913	ENSG00000174151
ENSG00000171723	0.32913	ENSG00000187210
ENSG00000120265	0.329129	ENSG00000121417
ENSG00000149418	0.329129	ENSG00000183431
ENSG00000143157	0.329128	ENSG00000144468
ENSG00000170776	0.329128	ENSG00000182179
ENSG00000126705	0.329128	ENSG00000236334
ENSG00000166224	0.329127	ENSG00000173846
ENSG00000124802	0.329124	ENSG00000137449
ENSG00000145781	0.329123	ENSG00000160213
ENSG00000127084	0.329122	ENSG00000137804
ENSG00000115963	0.329122	ENSG00000143256
ENSG00000135090	0.329122	ENSG00000149923
ENSG00000126705	0.329122	ENSG00000214562
ENSG00000069702	0.329121	ENSG00000111799
ENSG00000136261	0.329121	ENSG00000141756
ENSG00000079101	0.329121	ENSG00000198876
ENSG00000133315	0.32912	ENSG00000160219
ENSG00000125864	0.32912	ENSG00000169682
ENSG00000164332	0.32912	ENSG00000196071
ENSG00000089123	0.329119	ENSG00000138668
ENSG00000082515	0.329118	ENSG00000113734
ENSG00000129493	0.329118	ENSG00000154930
ENSG00000133739	0.329118	ENSG00000263001
ENSG00000008311	0.329117	ENSG00000107669
ENSG00000127334	0.329117	ENSG00000141376
ENSG00000137216	0.329117	ENSG00000163083
ENSG00000060237	0.329117	ENSG00000184113
ENSG00000142188	0.329117	ENSG00000198440
ENSG00000111886	0.329116	ENSG00000164236
ENSG00000083838	0.329116	ENSG00000170677
ENSG00000145331	0.329116	ENSG00000175155
ENSG00000125618	0.329116	ENSG00000224650
ENSG00000172269	0.329116	ENSG00000278857
ENSG00000075131	0.329115	ENSG00000136960
ENSG00000133065	0.329115	ENSG00000163312
ENSG00000121594	0.329115	ENSG00000175564
ENSG00000145623	0.329115	ENSG00000203485
ENSG00000102271	0.329115	ENSG00000224650
ENSG00000160131	0.329114	ENSG00000167476
ENSG00000170412	0.329114	ENSG00000171517
ENSG00000103591	0.329114	ENSG00000180190
ENSG00000158163	0.329114	ENSG00000253534
ENSG00000067955	0.329113	ENSG00000197381
ENSG00000125971	0.329112	ENSG00000139354
ENSG00000106948	0.329112	ENSG00000197879
ENSG00000104497	0.329112	ENSG00000243414
ENSG00000082805	0.32911	ENSG00000130517
ENSG00000134461	0.32911	ENSG00000275385
ENSG00000118620	0.329109	ENSG00000196739
ENSG00000106049	0.329108	ENSG00000137393
ENSG00000130175	0.329107	ENSG00000160209
ENSG00000180881	0.329107	ENSG00000187231
ENSG00000174276	0.329107	ENSG00000215375
ENSG00000153933	0.329106	ENSG00000167670
ENSG00000070366	0.329105	ENSG00000174780
ENSG00000120733	0.329105	ENSG00000197043
ENSG00000160131	0.329105	ENSG00000215183
ENSG00000123405	0.329104	ENSG00000183844
ENSG00000006747	0.329103	ENSG00000132600
ENSG00000157227	0.329103	ENSG00000166924
ENSG00000131591	0.329103	ENSG00000187109
ENSG00000066279	0.329102	ENSG00000114796
ENSG00000047579	0.329102	ENSG00000143198
ENSG00000135297	0.329102	ENSG00000169136
ENSG00000006016	0.329102	ENSG00000180628
ENSG00000158711	0.329101	ENSG00000167394
ENSG00000143756	0.329101	ENSG00000177917
ENSG00000175294	0.329101	ENSG00000188211
ENSG00000101425	0.329101	ENSG00000189430
ENSG00000136271	0.3291	ENSG00000137101
ENSG00000114770	0.329099	ENSG00000170891
ENSG00000128245	0.329099	ENSG00000185915
ENSG00000166535	0.329099	ENSG00000188522
ENSG00000124107	0.329099	ENSG00000197324
ENSG00000075234	0.329098	ENSG00000203867
ENSG00000101421	0.329097	ENSG00000125864
ENSG00000168101	0.329097	ENSG00000186787
ENSG00000166446	0.329096	ENSG00000186132
ENSG00000171729	0.329096	ENSG00000196476
ENSG00000107159	0.329095	ENSG00000187605
ENSG00000126432	0.329095	ENSG00000198182
ENSG00000132773	0.329094	ENSG00000155363
ENSG00000101052	0.329094	ENSG00000163029
ENSG00000133739	0.329092	ENSG00000164404
ENSG00000112294	0.329092	ENSG00000179855
ENSG00000102078	0.329092	ENSG00000215883
ENSG00000183323	0.329092	ENSG00000263001
ENSG00000003436	0.329091	ENSG00000160117
ENSG00000105397	0.329091	ENSG00000163866
ENSG00000142599	0.329091	ENSG00000173200
ENSG00000079337	0.329091	ENSG00000186010
ENSG00000105369	0.329091	ENSG00000186376
ENSG00000117595	0.329091	ENSG00000242689
ENSG00000136161	0.32909	ENSG00000186625
ENSG00000126351	0.329089	ENSG00000137497
ENSG00000132017	0.329088	ENSG00000171492
ENSG00000153956	0.329088	ENSG00000197045
ENSG00000096093	0.329087	ENSG00000119541
ENSG00000126432	0.329087	ENSG00000165572
ENSG00000076248	0.329087	ENSG00000170638
ENSG00000118620	0.329087	ENSG00000170962
ENSG00000068028	0.329086	ENSG00000111875
ENSG00000126500	0.329086	ENSG00000151117
ENSG00000100105	0.329086	ENSG00000162949
ENSG00000143258	0.329086	ENSG00000183763
ENSG00000099769	0.329085	ENSG00000186628
ENSG00000047617	0.329085	ENSG00000211769
ENSG00000104231	0.329084	ENSG00000115216
ENSG00000129450	0.329084	ENSG00000165169
ENSG00000124733	0.329083	ENSG00000167768
ENSG00000168765	0.329083	ENSG00000198876
ENSG00000070019	0.329082	ENSG00000148399
ENSG00000143224	0.329082	ENSG00000176171
ENSG00000106785	0.329081	ENSG00000139722
ENSG00000141756	0.32908	ENSG00000275302
ENSG00000106305	0.329079	ENSG00000124564
ENSG00000063015	0.329078	ENSG00000101246
ENSG00000172752	0.329078	ENSG00000185043
ENSG00000102879	0.329077	ENSG00000113712
ENSG00000128928	0.329077	ENSG00000135211
ENSG00000089123	0.329077	ENSG00000136492
ENSG00000100664	0.329077	ENSG00000186787
ENSG00000143816	0.329077	ENSG00000197594
ENSG00000126705	0.329076	ENSG00000256660
ENSG00000167904	0.329075	ENSG00000168781
ENSG00000165632	0.329074	ENSG00000170485
ENSG00000105855	0.329072	ENSG00000133665
ENSG00000136161	0.329072	ENSG00000204287
ENSG00000137338	0.329071	ENSG00000143379
ENSG00000105851	0.329071	ENSG00000167978
ENSG00000148082	0.329071	ENSG00000184384
ENSG00000139722	0.329068	ENSG00000170043
ENSG00000048052	0.329068	ENSG00000170852
ENSG00000187231	0.329067	ENSG00000196628
ENSG00000124253	0.329064	ENSG00000148730
ENSG00000110442	0.329063	ENSG00000113838
ENSG00000093144	0.329063	ENSG00000133665
ENSG00000121104	0.329063	ENSG00000169991
ENSG00000107159	0.329062	ENSG00000155906
ENSG00000101132	0.329061	ENSG00000137338
ENSG00000105011	0.329061	ENSG00000204264
ENSG00000122778	0.329061	ENSG00000211767
ENSG00000165410	0.32906	ENSG00000186132
ENSG00000065491	0.329059	ENSG00000103034
ENSG00000166049	0.329059	ENSG00000167394
ENSG00000138663	0.329059	ENSG00000168394
ENSG00000002745	0.329059	ENSG00000170128
ENSG00000105732	0.329058	ENSG00000111231
ENSG00000147257	0.329058	ENSG00000148399
ENSG00000213024	0.329058	ENSG00000244242
ENSG00000120896	0.329057	ENSG00000170043
ENSG00000035928	0.329056	ENSG00000142731
ENSG00000125538	0.329056	ENSG00000196704
ENSG00000131747	0.329056	ENSG00000211930
ENSG00000049883	0.329055	ENSG00000196378
ENSG00000126458	0.329054	ENSG00000177409
ENSG00000068305	0.329054	ENSG00000187097
ENSG00000064703	0.329054	ENSG00000198692
ENSG00000117528	0.329052	ENSG00000130751
ENSG00000164989	0.329052	ENSG00000213719
ENSG00000078177	0.329051	ENSG00000105855
ENSG00000111581	0.329051	ENSG00000115282
ENSG00000160131	0.329051	ENSG00000165678
ENSG00000211746	0.329051	ENSG00000211891
ENSG00000100591	0.32905	ENSG00000108349
ENSG00000092094	0.32905	ENSG00000118514
ENSG00000121022	0.32905	ENSG00000196792
ENSG00000146278	0.32905	ENSG00000211931
ENSG00000102471	0.329049	ENSG00000177854
ENSG00000134121	0.329049	ENSG00000183734
ENSG00000014123	0.329049	ENSG00000196152
ENSG00000100034	0.329049	ENSG00000255423
ENSG00000126500	0.329048	ENSG00000158806
ENSG00000158796	0.329048	ENSG00000197798
ENSG00000066427	0.329047	ENSG00000117595
ENSG00000053501	0.329047	ENSG00000163082
ENSG00000153006	0.329047	ENSG00000186300
ENSG00000137145	0.329047	ENSG00000187109
ENSG00000173875	0.329047	ENSG00000188342
ENSG00000138439	0.329046	ENSG00000167566
ENSG00000136449	0.329046	ENSG00000177854
ENSG00000185518	0.329046	ENSG00000185761
ENSG00000066044	0.329045	ENSG00000173068
ENSG00000135336	0.329045	ENSG00000185483
ENSG00000103319	0.329044	ENSG00000170571
ENSG00000077721	0.329043	ENSG00000103550
ENSG00000115598	0.329043	ENSG00000119541
ENSG00000108556	0.329043	ENSG00000144749
ENSG00000164338	0.329043	ENSG00000256660
ENSG00000116918	0.329041	ENSG00000154545
ENSG00000063854	0.32904	ENSG00000143119
ENSG00000128641	0.32904	ENSG00000235568
ENSG00000134574	0.329039	ENSG00000173153
ENSG00000179761	0.329039	ENSG00000196152
ENSG00000158497	0.329038	ENSG00000186908
ENSG00000060656	0.329037	ENSG00000130175
ENSG00000100813	0.329037	ENSG00000183207
ENSG00000100109	0.329035	ENSG00000109920
ENSG00000124469	0.329035	ENSG00000135912
ENSG00000134057	0.329035	ENSG00000184508
ENSG00000044090	0.329033	ENSG00000167112
ENSG00000180376	0.329033	ENSG00000221838
ENSG00000089289	0.329032	ENSG00000168255
ENSG00000114999	0.329031	ENSG00000132274
ENSG00000163040	0.329031	ENSG00000170291
ENSG00000125991	0.329031	ENSG00000171492
ENSG00000121057	0.329031	ENSG00000196092
ENSG00000069702	0.329031	ENSG00000239857
ENSG00000243772	0.329031	ENSG00000270505
ENSG00000165259	0.32903	ENSG00000198825
ENSG00000171219	0.32903	ENSG00000203485
ENSG00000174007	0.32903	ENSG00000204186
ENSG00000122952	0.329028	ENSG00000196458
ENSG00000132471	0.329027	ENSG00000164897
ENSG00000105270	0.329023	ENSG00000168038
ENSG00000137338	0.329022	ENSG00000198876
ENSG00000006534	0.329021	ENSG00000144445
ENSG00000121067	0.329021	ENSG00000163219
ENSG00000117461	0.329021	ENSG00000196663
ENSG00000134061	0.329021	ENSG00000211933
ENSG00000113712	0.32902	ENSG00000144057
ENSG00000115963	0.329019	ENSG00000179761
ENSG00000171517	0.329019	ENSG00000237649
ENSG00000089127	0.329018	ENSG00000166471
ENSG00000139410	0.329018	ENSG00000177301
ENSG00000125611	0.329016	ENSG00000153132
ENSG00000044446	0.329016	ENSG00000162244
ENSG00000057294	0.329016	ENSG00000170382
ENSG00000133067	0.329016	ENSG00000171723
ENSG00000147419	0.329015	ENSG00000157227
ENSG00000137955	0.329015	ENSG00000165102
ENSG00000134504	0.329015	ENSG00000168038
ENSG00000075790	0.329014	ENSG00000112237
ENSG00000100241	0.329014	ENSG00000126453
ENSG00000102078	0.329014	ENSG00000134824
ENSG00000064703	0.329013	ENSG00000165572
ENSG00000120948	0.329009	ENSG00000126353
ENSG00000120948	0.329009	ENSG00000170153
ENSG00000135643	0.329009	ENSG00000176182
ENSG00000155380	0.329008	ENSG00000197226
ENSG00000124205	0.329007	ENSG00000157927
ENSG00000121594	0.329007	ENSG00000183775
ENSG00000100105	0.329007	ENSG00000275023
ENSG00000002745	0.329006	ENSG00000138468
ENSG00000103034	0.329006	ENSG00000173992
ENSG00000121644	0.329005	ENSG00000168214
ENSG00000139725	0.329005	ENSG00000179862
ENSG00000134461	0.329004	ENSG00000152207
ENSG00000143390	0.329004	ENSG00000169194
ENSG00000077514	0.329004	ENSG00000169989
ENSG00000146411	0.329003	ENSG00000197448
ENSG00000183856	0.329003	ENSG00000274600
ENSG00000117407	0.329002	ENSG00000176681
ENSG00000143543	0.329002	ENSG00000177981
ENSG00000051825	0.329001	ENSG00000114062
ENSG00000119723	0.329	ENSG00000119922
ENSG00000136193	0.329	ENSG00000140854
ENSG00000035928	0.329	ENSG00000186132
ENSG00000133665	0.328999	ENSG00000181904
ENSG00000088247	0.328998	ENSG00000100298
ENSG00000073578	0.328998	ENSG00000102471
ENSG00000007376	0.328998	ENSG00000132356
ENSG00000124107	0.328998	ENSG00000135334
ENSG00000011243	0.328998	ENSG00000165092
ENSG00000154856	0.328998	ENSG00000240038
ENSG00000132017	0.328997	ENSG00000133059
ENSG00000134121	0.328997	ENSG00000171860
ENSG00000021826	0.328996	ENSG00000111860
ENSG00000103121	0.328996	ENSG00000152495
ENSG00000115145	0.328996	ENSG00000168748
ENSG00000013810	0.328996	ENSG00000172915
ENSG00000005486	0.328995	ENSG00000144040
ENSG00000100918	0.328995	ENSG00000205502
ENSG00000143167	0.328994	ENSG00000172809
ENSG00000085224	0.328993	ENSG00000170471
ENSG00000143184	0.328993	ENSG00000185379
ENSG00000092607	0.328992	ENSG00000136908
ENSG00000196378	0.328992	ENSG00000278259
ENSG00000148399	0.32899	ENSG00000170989
ENSG00000165935	0.32899	ENSG00000178878
ENSG00000188938	0.32899	ENSG00000196730
ENSG00000206047	0.32899	ENSG00000213930
ENSG00000151379	0.328989	ENSG00000169989
ENSG00000166199	0.328989	ENSG00000170448
ENSG00000116455	0.328989	ENSG00000185262
ENSG00000069399	0.328988	ENSG00000144468
ENSG00000138829	0.328988	ENSG00000170634
ENSG00000135090	0.328987	ENSG00000137338
ENSG00000125772	0.328987	ENSG00000171823
ENSG00000133265	0.328987	ENSG00000178974
ENSG00000106018	0.328987	ENSG00000185808
ENSG00000073614	0.328986	ENSG00000100883
ENSG00000094804	0.328986	ENSG00000102271
ENSG00000002745	0.328986	ENSG00000136888
ENSG00000135709	0.328986	ENSG00000142627
ENSG00000130939	0.328986	ENSG00000165695
ENSG00000163029	0.328985	ENSG00000226784
ENSG00000117595	0.328984	ENSG00000125864
ENSG00000087116	0.328984	ENSG00000148606
ENSG00000013573	0.328984	ENSG00000187801
ENSG00000008311	0.328984	ENSG00000246922
ENSG00000119688	0.328981	ENSG00000171204
ENSG00000165244	0.328981	ENSG00000181773
ENSG00000126107	0.32898	ENSG00000138115
ENSG00000130159	0.32898	ENSG00000142751
ENSG00000136449	0.328979	ENSG00000198919
ENSG00000105146	0.328978	ENSG00000144810
ENSG00000141510	0.328978	ENSG00000152454
ENSG00000134853	0.328978	ENSG00000198556
ENSG00000099889	0.328977	ENSG00000136997
ENSG00000143756	0.328976	ENSG00000153982
ENSG00000076650	0.328975	ENSG00000083642
ENSG00000101421	0.328975	ENSG00000139083
ENSG00000177239	0.328975	ENSG00000213638
ENSG00000124205	0.328974	ENSG00000189007
ENSG00000165410	0.328973	ENSG00000175166
ENSG00000176087	0.328972	ENSG00000187605
ENSG00000246922	0.328972	ENSG00000274600
ENSG00000169230	0.328971	ENSG00000185043
ENSG00000099866	0.328971	ENSG00000204344
ENSG00000173868	0.328971	ENSG00000244242
ENSG00000105270	0.32897	ENSG00000126458
ENSG00000092199	0.32897	ENSG00000180891
ENSG00000162073	0.32897	ENSG00000196139
ENSG00000064042	0.328969	ENSG00000148219
ENSG00000111716	0.328968	ENSG00000144857
ENSG00000056487	0.328968	ENSG00000153201
ENSG00000135070	0.328968	ENSG00000170935
ENSG00000127920	0.328968	ENSG00000198157
ENSG00000136783	0.328968	ENSG00000253534
ENSG00000105127	0.328967	ENSG00000151575
ENSG00000115607	0.328967	ENSG00000166225
ENSG00000128694	0.328967	ENSG00000185915
ENSG00000105227	0.328967	ENSG00000204525
ENSG00000072840	0.328966	ENSG00000137764
ENSG00000108961	0.328963	ENSG00000138430
ENSG00000105656	0.328963	ENSG00000176177
ENSG00000119772	0.328962	ENSG00000159403
ENSG00000174177	0.328962	ENSG00000198216
ENSG00000068305	0.32896	ENSG00000127920
ENSG00000100294	0.32896	ENSG00000158864
ENSG00000106348	0.32896	ENSG00000170412
ENSG00000100221	0.32896	ENSG00000187231
ENSG00000005339	0.328959	ENSG00000179761
ENSG00000198353	0.328959	ENSG00000226742
ENSG00000103067	0.328958	ENSG00000165209
ENSG00000174796	0.328958	ENSG00000188269
ENSG00000090615	0.328957	ENSG00000183060
ENSG00000004779	0.328954	ENSG00000073578
ENSG00000126767	0.328954	ENSG00000162928
ENSG00000121989	0.328953	ENSG00000177989
ENSG00000111266	0.32895	ENSG00000119772
ENSG00000140443	0.32895	ENSG00000155229
ENSG00000105146	0.328949	ENSG00000134121
ENSG00000061492	0.328949	ENSG00000166704
ENSG00000177082	0.328948	ENSG00000184307
ENSG00000107736	0.328948	ENSG00000211734
ENSG00000006468	0.328948	ENSG00000226742
ENSG00000146285	0.328947	ENSG00000169071
ENSG00000035928	0.328947	ENSG00000177409
ENSG00000148950	0.328945	ENSG00000211654
ENSG00000076351	0.328944	ENSG00000132275
ENSG00000096093	0.328943	ENSG00000160131
ENSG00000167995	0.328942	ENSG00000171124
ENSG00000137494	0.328942	ENSG00000173200
ENSG00000114423	0.328942	ENSG00000204444
ENSG00000114999	0.328941	ENSG00000158864
ENSG00000100299	0.328941	ENSG00000170430
ENSG00000126602	0.328941	ENSG00000184787
ENSG00000121766	0.328941	ENSG00000185291
ENSG00000121060	0.32894	ENSG00000144029
ENSG00000082898	0.32894	ENSG00000170819
ENSG00000086289	0.32894	ENSG00000181523
ENSG00000109171	0.328939	ENSG00000124508
ENSG00000077238	0.328939	ENSG00000167904
ENSG00000118242	0.328939	ENSG00000169733
ENSG00000126215	0.328939	ENSG00000211611
ENSG00000107140	0.328938	ENSG00000107789
ENSG00000053501	0.328938	ENSG00000174007
ENSG00000206047	0.328938	ENSG00000211768
ENSG00000101347	0.328937	ENSG00000122986
ENSG00000087237	0.328936	ENSG00000102221
ENSG00000085224	0.328936	ENSG00000162733
ENSG00000171843	0.328936	ENSG00000172292
ENSG00000158163	0.328936	ENSG00000255423
ENSG00000013573	0.328935	ENSG00000113732
ENSG00000168040	0.328933	ENSG00000184967
ENSG00000185332	0.328932	ENSG00000203485
ENSG00000109756	0.328929	ENSG00000122512
ENSG00000063854	0.328929	ENSG00000132669
ENSG00000155016	0.328929	ENSG00000165244
ENSG00000089335	0.328929	ENSG00000184983
ENSG00000143384	0.328928	ENSG00000185262
ENSG00000099331	0.328927	ENSG00000130175
ENSG00000070778	0.328927	ENSG00000132661
ENSG00000033800	0.328926	ENSG00000134539
ENSG00000153485	0.328926	ENSG00000167476
ENSG00000177239	0.328926	ENSG00000188522
ENSG00000161960	0.328926	ENSG00000239672
ENSG00000136271	0.328925	ENSG00000185379
ENSG00000113712	0.328925	ENSG00000275489
ENSG00000100362	0.328924	ENSG00000111707
ENSG00000086506	0.328923	ENSG00000119541
ENSG00000128609	0.328923	ENSG00000163584
ENSG00000105855	0.328923	ENSG00000172037
ENSG00000102302	0.328922	ENSG00000109762
ENSG00000164949	0.328922	ENSG00000182827
ENSG00000114383	0.328921	ENSG00000173950
ENSG00000096872	0.328921	ENSG00000176681
ENSG00000113658	0.328921	ENSG00000197951
ENSG00000012174	0.32892	ENSG00000143167
ENSG00000131471	0.32892	ENSG00000198807
ENSG00000004534	0.328919	ENSG00000142303
ENSG00000135643	0.328919	ENSG00000169047
ENSG00000035141	0.328919	ENSG00000174136
ENSG00000139437	0.328918	ENSG00000163468
ENSG00000005102	0.328918	ENSG00000198730
ENSG00000137502	0.328918	ENSG00000256660
ENSG00000121417	0.328916	ENSG00000125910
ENSG00000158711	0.328916	ENSG00000163013
ENSG00000006459	0.328915	ENSG00000188763
ENSG00000134184	0.328913	ENSG00000144746
ENSG00000144040	0.328913	ENSG00000163870
ENSG00000101104	0.328913	ENSG00000167657
ENSG00000060237	0.328912	ENSG00000112659
ENSG00000148730	0.328912	ENSG00000154620
ENSG00000132017	0.328912	ENSG00000154727
ENSG00000110031	0.328911	ENSG00000115145
ENSG00000133059	0.328911	ENSG00000161031
ENSG00000066044	0.328911	ENSG00000198556
ENSG00000121988	0.32891	ENSG00000158747
ENSG00000108349	0.32891	ENSG00000172322
ENSG00000162669	0.32891	ENSG00000177409
ENSG00000101040	0.328909	ENSG00000164088
ENSG00000137216	0.328909	ENSG00000187479
ENSG00000105369	0.328909	ENSG00000204220
ENSG00000144036	0.328908	ENSG00000147889
ENSG00000011243	0.328908	ENSG00000151176
ENSG00000086102	0.328908	ENSG00000204525
ENSG00000255423	0.328908	ENSG00000276070
ENSG00000053770	0.328907	ENSG00000100926
ENSG00000086288	0.328907	ENSG00000102078
ENSG00000014123	0.328906	ENSG00000261115
ENSG00000113732	0.328904	ENSG00000167566
ENSG00000147364	0.328904	ENSG00000206418
ENSG00000169432	0.328904	ENSG00000275385
ENSG00000118263	0.328903	ENSG00000212123
ENSG00000101966	0.328902	ENSG00000112695
ENSG00000149761	0.3289	ENSG00000171747
ENSG00000165572	0.3289	ENSG00000213638
ENSG00000237541	0.3289	ENSG00000242852
ENSG00000132661	0.328899	ENSG00000133739
ENSG00000137338	0.328899	ENSG00000167978
ENSG00000123352	0.328899	ENSG00000196663
ENSG00000100221	0.328898	ENSG00000160352
ENSG00000187605	0.328898	ENSG00000196071
ENSG00000211752	0.328898	ENSG00000236334
ENSG00000120129	0.328897	ENSG00000130766
ENSG00000106049	0.328897	ENSG00000171115
ENSG00000004700	0.328896	ENSG00000008311
ENSG00000011405	0.328896	ENSG00000132514
ENSG00000066427	0.328896	ENSG00000137124
ENSG00000021826	0.328896	ENSG00000196663
ENSG00000104738	0.328895	ENSG00000167468
ENSG00000092871	0.328895	ENSG00000171757
ENSG00000137764	0.328895	ENSG00000185015
ENSG00000183060	0.328895	ENSG00000185379
ENSG00000116641	0.328895	ENSG00000214216
ENSG00000180008	0.328895	ENSG00000242852
ENSG00000130725	0.328893	ENSG00000167220
ENSG00000139083	0.328893	ENSG00000176438
ENSG00000146143	0.328892	ENSG00000163728
ENSG00000151491	0.328892	ENSG00000163848
ENSG00000121104	0.328891	ENSG00000139714
ENSG00000105429	0.32889	ENSG00000198556
ENSG00000147130	0.328889	ENSG00000169877
ENSG00000111665	0.328889	ENSG00000179915
ENSG00000067064	0.328889	ENSG00000189056
ENSG00000106688	0.328889	ENSG00000197712
ENSG00000149781	0.328889	ENSG00000203485
ENSG00000064961	0.328887	ENSG00000145002
ENSG00000142606	0.328887	ENSG00000146802
ENSG00000093144	0.328887	ENSG00000215183
ENSG00000137497	0.328886	ENSG00000160131
ENSG00000068305	0.328885	ENSG00000132669
ENSG00000154914	0.328885	ENSG00000165526
ENSG00000133739	0.328884	ENSG00000139793
ENSG00000106245	0.328884	ENSG00000254709
ENSG00000044090	0.328883	ENSG00000103044
ENSG00000054983	0.328883	ENSG00000163395
ENSG00000121774	0.328883	ENSG00000187091
ENSG00000134824	0.328883	ENSG00000198919
ENSG00000139410	0.328883	ENSG00000213918
ENSG00000160219	0.328883	ENSG00000227124
ENSG00000150977	0.328882	ENSG00000165695
ENSG00000114491	0.328881	ENSG00000205277
ENSG00000072736	0.32888	ENSG00000141756
ENSG00000101460	0.32888	ENSG00000152700
ENSG00000117593	0.32888	ENSG00000183844
ENSG00000113448	0.32888	ENSG00000269313
ENSG00000176720	0.32888	ENSG00000270647
ENSG00000102078	0.328879	ENSG00000164638
ENSG00000158806	0.328879	ENSG00000189079
ENSG00000132274	0.328876	ENSG00000221909
ENSG00000107263	0.328876	ENSG00000272031
ENSG00000123066	0.328875	ENSG00000135090
ENSG00000068400	0.328875	ENSG00000167264
ENSG00000109171	0.328875	ENSG00000213024
ENSG00000108578	0.328874	ENSG00000112033
ENSG00000126934	0.328874	ENSG00000162769
ENSG00000131016	0.328874	ENSG00000165526
ENSG00000102786	0.328874	ENSG00000197951
ENSG00000164038	0.328873	ENSG00000223501
ENSG00000173868	0.328873	ENSG00000278535
ENSG00000135111	0.328872	ENSG00000196730
ENSG00000211943	0.328872	ENSG00000247626
ENSG00000027697	0.328871	ENSG00000088992
ENSG00000107651	0.328871	ENSG00000130312
ENSG00000116679	0.328871	ENSG00000158711
ENSG00000151092	0.328871	ENSG00000174137
ENSG00000164509	0.328871	ENSG00000204525
ENSG00000125618	0.32887	ENSG00000170549
ENSG00000106049	0.32887	ENSG00000188342
ENSG00000105146	0.328869	ENSG00000148219
ENSG00000005812	0.328869	ENSG00000151617
ENSG00000149923	0.328869	ENSG00000167969
ENSG00000178449	0.328869	ENSG00000225697
ENSG00000124508	0.328868	ENSG00000157315
ENSG00000065413	0.328868	ENSG00000161813
ENSG00000112787	0.328867	ENSG00000125991
ENSG00000133392	0.328867	ENSG00000142961
ENSG00000171169	0.328867	ENSG00000173163
ENSG00000106070	0.328867	ENSG00000176055
ENSG00000074660	0.328867	ENSG00000188522
ENSG00000130725	0.328867	ENSG00000196152
ENSG00000100221	0.328866	ENSG00000185304
ENSG00000140470	0.328866	ENSG00000188186
ENSG00000176715	0.328866	ENSG00000198105
ENSG00000100664	0.328865	ENSG00000115993
ENSG00000125991	0.328865	ENSG00000126351
ENSG00000101405	0.328865	ENSG00000134461
ENSG00000044446	0.328864	ENSG00000197958
ENSG00000146376	0.328863	ENSG00000165807
ENSG00000105146	0.328863	ENSG00000170430
ENSG00000103876	0.328862	ENSG00000133812
ENSG00000169682	0.328862	ENSG00000185291
ENSG00000066135	0.328861	ENSG00000161270
ENSG00000174130	0.328861	ENSG00000243772
ENSG00000122884	0.32886	ENSG00000137764
ENSG00000137764	0.32886	ENSG00000146859
ENSG00000117595	0.328859	ENSG00000241404
ENSG00000143643	0.328858	ENSG00000155016
ENSG00000170471	0.328858	ENSG00000198919
ENSG00000112584	0.328857	ENSG00000169567
ENSG00000135632	0.328857	ENSG00000173875
ENSG00000182004	0.328857	ENSG00000205302
ENSG00000104343	0.328856	ENSG00000130725
ENSG00000100726	0.328856	ENSG00000167995
ENSG00000100335	0.328856	ENSG00000204389
ENSG00000105698	0.328856	ENSG00000204599
ENSG00000128609	0.328855	ENSG00000129484
ENSG00000141034	0.328855	ENSG00000178719
ENSG00000140497	0.328855	ENSG00000184939
ENSG00000120948	0.328855	ENSG00000198919
ENSG00000146376	0.328855	ENSG00000214216
ENSG00000146966	0.328853	ENSG00000156299
ENSG00000139372	0.328853	ENSG00000161277
ENSG00000173992	0.328853	ENSG00000196431
ENSG00000102078	0.328852	ENSG00000117643
ENSG00000147454	0.328852	ENSG00000158163
ENSG00000087365	0.328851	ENSG00000094804
ENSG00000088992	0.328851	ENSG00000108511
ENSG00000082515	0.328851	ENSG00000166377
ENSG00000105732	0.32885	ENSG00000234284
ENSG00000116679	0.328849	ENSG00000163013
ENSG00000133606	0.328848	ENSG00000134461
ENSG00000152457	0.328848	ENSG00000174804
ENSG00000124299	0.328848	ENSG00000204186
ENSG00000111300	0.328847	ENSG00000180370
ENSG00000126351	0.328845	ENSG00000152778
ENSG00000102221	0.328845	ENSG00000161395
ENSG00000100997	0.328844	ENSG00000134461
ENSG00000108556	0.328843	ENSG00000137502
ENSG00000126705	0.328843	ENSG00000157315
ENSG00000127580	0.328842	ENSG00000160685
ENSG00000160588	0.328842	ENSG00000165678
ENSG00000105523	0.32884	ENSG00000130943
ENSG00000153815	0.32884	ENSG00000166049
ENSG00000102078	0.328839	ENSG00000156050
ENSG00000100554	0.328836	ENSG00000109519
ENSG00000014641	0.328835	ENSG00000112232
ENSG00000106348	0.328835	ENSG00000197961
ENSG00000213465	0.328835	ENSG00000243896
ENSG00000137955	0.328834	ENSG00000166188
ENSG00000155380	0.328833	ENSG00000164638
ENSG00000166199	0.328833	ENSG00000177150
ENSG00000100151	0.328832	ENSG00000113658
ENSG00000005884	0.328832	ENSG00000135074
ENSG00000109171	0.328832	ENSG00000143774
ENSG00000164308	0.328832	ENSG00000275385
ENSG00000176945	0.328831	ENSG00000186376
ENSG00000181773	0.328831	ENSG00000197057
ENSG00000204659	0.32883	ENSG00000211880
ENSG00000161610	0.328829	ENSG00000236699
ENSG00000108039	0.328828	ENSG00000139793
ENSG00000165338	0.328828	ENSG00000173992
ENSG00000166471	0.328828	ENSG00000179832
ENSG00000022267	0.328827	ENSG00000108666
ENSG00000100591	0.328827	ENSG00000143384
ENSG00000137656	0.328827	ENSG00000166211
ENSG00000145777	0.328827	ENSG00000243290
ENSG00000146955	0.328826	ENSG00000153094
ENSG00000105397	0.328826	ENSG00000154310
ENSG00000197965	0.328825	ENSG00000240505
ENSG00000119953	0.328824	ENSG00000132793
ENSG00000076248	0.328824	ENSG00000133112
ENSG00000170390	0.328824	ENSG00000173846
ENSG00000107175	0.328824	ENSG00000196152
ENSG00000101391	0.328822	ENSG00000134265
ENSG00000145715	0.328822	ENSG00000152457
ENSG00000022267	0.328822	ENSG00000178057
ENSG00000104529	0.328821	ENSG00000156026
ENSG00000069667	0.328821	ENSG00000188493
ENSG00000105472	0.32882	ENSG00000114062
ENSG00000144848	0.32882	ENSG00000180667
ENSG00000126062	0.328819	ENSG00000168827
ENSG00000183943	0.328819	ENSG00000184113
ENSG00000122512	0.328819	ENSG00000185028
ENSG00000187801	0.328819	ENSG00000189056
ENSG00000136492	0.328819	ENSG00000196455
ENSG00000115009	0.328818	ENSG00000211943
ENSG00000189056	0.328818	ENSG00000245848
ENSG00000120265	0.328817	ENSG00000127993
ENSG00000135624	0.328816	ENSG00000147669
ENSG00000120549	0.328815	ENSG00000137494
ENSG00000102241	0.328814	ENSG00000124659
ENSG00000007402	0.328814	ENSG00000135164
ENSG00000137656	0.328814	ENSG00000139725
ENSG00000147044	0.328813	ENSG00000153060
ENSG00000053501	0.328813	ENSG00000197879
ENSG00000149357	0.328813	ENSG00000272031
ENSG00000046653	0.328812	ENSG00000120899
ENSG00000166965	0.328811	ENSG00000170471
ENSG00000161618	0.328811	ENSG00000224531
ENSG00000114423	0.32881	ENSG00000167394
ENSG00000065154	0.32881	ENSG00000197343
ENSG00000088305	0.32881	ENSG00000198919
ENSG00000005483	0.328809	ENSG00000196584
ENSG00000175697	0.328809	ENSG00000204525
ENSG00000089472	0.328808	ENSG00000118263
ENSG00000136848	0.328808	ENSG00000137764
ENSG00000133740	0.328808	ENSG00000162374
ENSG00000122674	0.328808	ENSG00000197043
ENSG00000158092	0.328807	ENSG00000166825
ENSG00000110367	0.328806	ENSG00000205791
ENSG00000139200	0.328805	ENSG00000179331
ENSG00000147614	0.328805	ENSG00000198171
ENSG00000124469	0.328804	ENSG00000175697
ENSG00000159082	0.328804	ENSG00000184508
ENSG00000120992	0.328803	ENSG00000125863
ENSG00000033100	0.328803	ENSG00000157680
ENSG00000064042	0.328803	ENSG00000177239
ENSG00000177189	0.328803	ENSG00000197566
ENSG00000104219	0.328803	ENSG00000274286
ENSG00000113790	0.328802	ENSG00000189007
ENSG00000107263	0.328801	ENSG00000117528
ENSG00000135643	0.328801	ENSG00000182405
ENSG00000134461	0.328801	ENSG00000186376
ENSG00000014123	0.328797	ENSG00000033800
ENSG00000008311	0.328797	ENSG00000136193
ENSG00000115355	0.328797	ENSG00000181418
ENSG00000176681	0.328797	ENSG00000185219
ENSG00000107140	0.328796	ENSG00000121104
ENSG00000108039	0.328796	ENSG00000197608
ENSG00000048392	0.328796	ENSG00000197951
ENSG00000112339	0.328795	ENSG00000121594
ENSG00000070778	0.328795	ENSG00000137656
ENSG00000122952	0.328795	ENSG00000166479
ENSG00000112280	0.328795	ENSG00000174844
ENSG00000153147	0.328795	ENSG00000181284
ENSG00000121766	0.328795	ENSG00000197879
ENSG00000118263	0.328795	ENSG00000274600
ENSG00000162551	0.328794	ENSG00000167535
ENSG00000092199	0.328793	ENSG00000117643
ENSG00000086289	0.328793	ENSG00000151092
ENSG00000130649	0.328793	ENSG00000154856
ENSG00000144560	0.328793	ENSG00000160075
ENSG00000137996	0.328793	ENSG00000181284
ENSG00000086504	0.328793	ENSG00000211943
ENSG00000108515	0.328792	ENSG00000112584
ENSG00000152822	0.328791	ENSG00000158850
ENSG00000163913	0.328791	ENSG00000255423
ENSG00000114999	0.32879	ENSG00000119772
ENSG00000089123	0.32879	ENSG00000173992
ENSG00000134852	0.32879	ENSG00000197780
ENSG00000102931	0.328789	ENSG00000163395
ENSG00000170442	0.328789	ENSG00000237649
ENSG00000100034	0.328787	ENSG00000125246
ENSG00000107185	0.328787	ENSG00000235568
ENSG00000139263	0.328784	ENSG00000197579
ENSG00000170891	0.328784	ENSG00000272047
ENSG00000124564	0.328783	ENSG00000133059
ENSG00000007264	0.328783	ENSG00000137563
ENSG00000127419	0.328783	ENSG00000166199
ENSG00000137804	0.328783	ENSG00000187098
ENSG00000070814	0.328782	ENSG00000151287
ENSG00000141456	0.328782	ENSG00000164061
ENSG00000138172	0.328782	ENSG00000165972
ENSG00000110442	0.328782	ENSG00000204525
ENSG00000132274	0.328782	ENSG00000236334
ENSG00000112343	0.328781	ENSG00000163872
ENSG00000121022	0.328781	ENSG00000171757
ENSG00000105672	0.32878	ENSG00000165480
ENSG00000089053	0.328779	ENSG00000109519
ENSG00000091039	0.328779	ENSG00000169432
ENSG00000138160	0.328778	ENSG00000138639
ENSG00000106948	0.328778	ENSG00000138668
ENSG00000109762	0.328778	ENSG00000171130
ENSG00000170464	0.328777	ENSG00000185915
ENSG00000064961	0.328776	ENSG00000107938
ENSG00000066427	0.328776	ENSG00000145741
ENSG00000165449	0.328776	ENSG00000196167
ENSG00000103257	0.328775	ENSG00000136449
ENSG00000129493	0.328774	ENSG00000140470
ENSG00000119965	0.328774	ENSG00000151117
ENSG00000119718	0.328774	ENSG00000161082
ENSG00000114346	0.328773	ENSG00000116285
ENSG00000105808	0.328773	ENSG00000166377
ENSG00000135643	0.328772	ENSG00000168101
ENSG00000130270	0.328772	ENSG00000242689
ENSG00000112175	0.328769	ENSG00000176087
ENSG00000185304	0.328769	ENSG00000204516
ENSG00000100034	0.328768	ENSG00000149262
ENSG00000140479	0.328768	ENSG00000176108
ENSG00000162337	0.328768	ENSG00000196739
ENSG00000105519	0.328767	ENSG00000176927
ENSG00000109171	0.328766	ENSG00000158497
ENSG00000126524	0.328766	ENSG00000162373
ENSG00000004846	0.328766	ENSG00000164187
ENSG00000137497	0.328765	ENSG00000167995
ENSG00000163083	0.328765	ENSG00000183396
ENSG00000023287	0.328764	ENSG00000184113
ENSG00000088305	0.328764	ENSG00000187801
ENSG00000126934	0.328764	ENSG00000197353
ENSG00000175455	0.328763	ENSG00000177576
ENSG00000133059	0.328762	ENSG00000198182
ENSG00000100601	0.328761	ENSG00000147099
ENSG00000119772	0.32876	ENSG00000126895
ENSG00000138439	0.32876	ENSG00000163808
ENSG00000114739	0.328758	ENSG00000163558
ENSG00000105323	0.328757	ENSG00000152207
ENSG00000171872	0.328757	ENSG00000172037
ENSG00000161671	0.328757	ENSG00000172292
ENSG00000078269	0.328757	ENSG00000183155
ENSG00000153485	0.328757	ENSG00000186376
ENSG00000153485	0.328756	ENSG00000176087
ENSG00000100243	0.328756	ENSG00000185291
ENSG00000102043	0.328755	ENSG00000136286
ENSG00000120265	0.328755	ENSG00000181773
ENSG00000143158	0.328754	ENSG00000143627
ENSG00000122778	0.328754	ENSG00000177239
ENSG00000166927	0.328754	ENSG00000197024
ENSG00000119326	0.328752	ENSG00000126458
ENSG00000063245	0.328752	ENSG00000176248
ENSG00000105855	0.328752	ENSG00000184508
ENSG00000091879	0.328751	ENSG00000175166
ENSG00000048052	0.32875	ENSG00000198901
ENSG00000166446	0.32875	ENSG00000254997
ENSG00000006576	0.328749	ENSG00000077942
ENSG00000079101	0.328748	ENSG00000116539
ENSG00000101199	0.328748	ENSG00000214456
ENSG00000081177	0.328747	ENSG00000114423
ENSG00000100034	0.328747	ENSG00000141556
ENSG00000130427	0.328747	ENSG00000166171
ENSG00000162241	0.328747	ENSG00000221909
ENSG00000138336	0.328747	ENSG00000255423
ENSG00000089351	0.328746	ENSG00000134697
ENSG00000164338	0.328746	ENSG00000178852
ENSG00000100417	0.328745	ENSG00000111676
ENSG00000128944	0.328745	ENSG00000144481
ENSG00000126351	0.328745	ENSG00000163527
ENSG00000171204	0.328745	ENSG00000215218
ENSG00000107854	0.328744	ENSG00000158321
ENSG00000158457	0.328744	ENSG00000162378
ENSG00000133059	0.328744	ENSG00000174799
ENSG00000175449	0.328744	ENSG00000183018
ENSG00000129048	0.328744	ENSG00000206199
ENSG00000107736	0.328743	ENSG00000155760
ENSG00000137070	0.328743	ENSG00000165175
ENSG00000135164	0.328743	ENSG00000204525
ENSG00000092969	0.328742	ENSG00000180245
ENSG00000147454	0.328741	ENSG00000171115
ENSG00000164008	0.328741	ENSG00000174428
ENSG00000100294	0.32874	ENSG00000173868
ENSG00000026559	0.328739	ENSG00000170549
ENSG00000072736	0.328739	ENSG00000178585
ENSG00000130725	0.328738	ENSG00000173068
ENSG00000146966	0.328737	ENSG00000184047
ENSG00000005844	0.328737	ENSG00000187210
ENSG00000011405	0.328736	ENSG00000105732
ENSG00000096401	0.328736	ENSG00000112893
ENSG00000064886	0.328736	ENSG00000164181
ENSG00000089335	0.328736	ENSG00000184831
ENSG00000135334	0.328735	ENSG00000157578
ENSG00000139722	0.328735	ENSG00000168795
ENSG00000105323	0.328735	ENSG00000197728
ENSG00000164305	0.328735	ENSG00000276699
ENSG00000079101	0.328734	ENSG00000140057
ENSG00000162222	0.328734	ENSG00000175449
ENSG00000146966	0.328732	ENSG00000165682
ENSG00000151923	0.328732	ENSG00000171757
ENSG00000126756	0.328732	ENSG00000183763
ENSG00000111732	0.32873	ENSG00000273899
ENSG00000119919	0.328729	ENSG00000157315
ENSG00000103121	0.328729	ENSG00000185483
ENSG00000111231	0.328728	ENSG00000119688
ENSG00000197863	0.328728	ENSG00000255112
ENSG00000126062	0.328727	ENSG00000141258
ENSG00000113580	0.328727	ENSG00000161031
ENSG00000128165	0.328727	ENSG00000198838
ENSG00000135090	0.328726	ENSG00000186376
ENSG00000104671	0.328725	ENSG00000151320
ENSG00000111237	0.328725	ENSG00000196152
ENSG00000134243	0.328724	ENSG00000171204
ENSG00000160213	0.328724	ENSG00000182511
ENSG00000099866	0.328723	ENSG00000167081
ENSG00000116539	0.328721	ENSG00000158497
ENSG00000112249	0.32872	ENSG00000154262
ENSG00000169896	0.328719	ENSG00000197361
ENSG00000136827	0.328718	ENSG00000185674
ENSG00000136997	0.328717	ENSG00000153071
ENSG00000110442	0.328716	ENSG00000166535
ENSG00000120498	0.328716	ENSG00000185829
ENSG00000143776	0.328715	ENSG00000186281
ENSG00000073792	0.328715	ENSG00000197181
ENSG00000140854	0.328714	ENSG00000182872
ENSG00000158457	0.328714	ENSG00000243414
ENSG00000169592	0.328714	ENSG00000265681
ENSG00000115282	0.328713	ENSG00000151092
ENSG00000163519	0.328713	ENSG00000170006
ENSG00000073861	0.328712	ENSG00000121774
ENSG00000107372	0.328712	ENSG00000137764
ENSG00000116984	0.328712	ENSG00000172465
ENSG00000117477	0.328712	ENSG00000175463
ENSG00000161091	0.328709	ENSG00000168394
ENSG00000116521	0.328709	ENSG00000179151
ENSG00000175463	0.328709	ENSG00000198961
ENSG00000092847	0.328708	ENSG00000100100
ENSG00000065526	0.328708	ENSG00000105426
ENSG00000005844	0.328708	ENSG00000187231
ENSG00000138668	0.328707	ENSG00000140450
ENSG00000121281	0.328707	ENSG00000198931
ENSG00000116539	0.328707	ENSG00000265972
ENSG00000074370	0.328706	ENSG00000113240
ENSG00000099889	0.328705	ENSG00000189227
ENSG00000088992	0.328704	ENSG00000158296
ENSG00000050767	0.328704	ENSG00000185829
ENSG00000100461	0.328703	ENSG00000168824
ENSG00000114331	0.328703	ENSG00000197951
ENSG00000174177	0.328703	ENSG00000204659
ENSG00000109576	0.328703	ENSG00000233999
ENSG00000008838	0.328702	ENSG00000113732
ENSG00000137338	0.328702	ENSG00000165572
ENSG00000144040	0.328701	ENSG00000159884
ENSG00000175166	0.328701	ENSG00000275111
ENSG00000070778	0.3287	ENSG00000123329
ENSG00000170128	0.3287	ENSG00000178449
ENSG00000174177	0.3287	ENSG00000196152
ENSG00000081026	0.328698	ENSG00000159692
ENSG00000051620	0.328698	ENSG00000160785
ENSG00000035115	0.328697	ENSG00000111145
ENSG00000143157	0.328697	ENSG00000143379
ENSG00000140479	0.328697	ENSG00000196739
ENSG00000132669	0.328697	ENSG00000204525
ENSG00000106948	0.328696	ENSG00000182827
ENSG00000168040	0.328696	ENSG00000214562
ENSG00000089351	0.328695	ENSG00000139624
ENSG00000133059	0.328695	ENSG00000151092
ENSG00000078043	0.328695	ENSG00000151690
ENSG00000075223	0.328695	ENSG00000185915
ENSG00000180008	0.328695	ENSG00000186300
ENSG00000160917	0.328694	ENSG00000214021
ENSG00000160789	0.328693	ENSG00000180245
ENSG00000163870	0.328692	ENSG00000168569
ENSG00000103034	0.328691	ENSG00000107643
ENSG00000005483	0.328691	ENSG00000136891
ENSG00000141349	0.328691	ENSG00000183023
ENSG00000196628	0.328691	ENSG00000262481
ENSG00000132842	0.328689	ENSG00000159403
ENSG00000107719	0.328687	ENSG00000215915
ENSG00000100221	0.328686	ENSG00000179921
ENSG00000050555	0.328685	ENSG00000115942
ENSG00000100345	0.328685	ENSG00000177182
ENSG00000152454	0.328685	ENSG00000180884
ENSG00000013619	0.328684	ENSG00000099810
ENSG00000105732	0.328683	ENSG00000132274
ENSG00000072201	0.328683	ENSG00000170385
ENSG00000011114	0.328682	ENSG00000060069
ENSG00000104154	0.328682	ENSG00000166479
ENSG00000137731	0.328681	ENSG00000198300
ENSG00000144410	0.328681	ENSG00000203867
ENSG00000111266	0.328681	ENSG00000274600
ENSG00000151379	0.32868	ENSG00000198088
ENSG00000037637	0.328679	ENSG00000103266
ENSG00000060237	0.328679	ENSG00000138468
ENSG00000116990	0.328679	ENSG00000163083
ENSG00000002745	0.328679	ENSG00000197961
ENSG00000174007	0.328678	ENSG00000176087
ENSG00000014216	0.328677	ENSG00000117519
ENSG00000100612	0.328677	ENSG00000117691
ENSG00000130479	0.328677	ENSG00000171130
ENSG00000118263	0.328677	ENSG00000185043
ENSG00000070501	0.328676	ENSG00000146707
ENSG00000167969	0.328676	ENSG00000185379
ENSG00000177324	0.328676	ENSG00000198961
ENSG00000100221	0.328675	ENSG00000105323
ENSG00000108039	0.328674	ENSG00000137955
ENSG00000094914	0.328674	ENSG00000159921
ENSG00000096093	0.328674	ENSG00000177854
ENSG00000119772	0.328673	ENSG00000167535
ENSG00000115963	0.328673	ENSG00000262481
ENSG00000004142	0.328672	ENSG00000181467
ENSG00000146859	0.328672	ENSG00000188760
ENSG00000156127	0.32867	ENSG00000168040
ENSG00000102384	0.32867	ENSG00000173914
ENSG00000156299	0.328669	ENSG00000168748
ENSG00000021826	0.328669	ENSG00000181773
ENSG00000057468	0.328669	ENSG00000186453
ENSG00000085265	0.328668	ENSG00000125618
ENSG00000132464	0.328668	ENSG00000170500
ENSG00000167995	0.328668	ENSG00000237649
ENSG00000165338	0.328666	ENSG00000196470
ENSG00000165572	0.328666	ENSG00000242689
ENSG00000068120	0.328665	ENSG00000132906
ENSG00000060237	0.328664	ENSG00000167972
ENSG00000102302	0.328663	ENSG00000110367
ENSG00000116106	0.328663	ENSG00000183943
ENSG00000204220	0.328663	ENSG00000204856
ENSG00000089220	0.328662	ENSG00000102786
ENSG00000069702	0.328662	ENSG00000107263
ENSG00000116353	0.328662	ENSG00000133739
ENSG00000105808	0.328662	ENSG00000148204
ENSG00000063176	0.328662	ENSG00000176182
ENSG00000116679	0.328661	ENSG00000132321
ENSG00000133026	0.328661	ENSG00000156697
ENSG00000127993	0.328661	ENSG00000165914
ENSG00000007255	0.328661	ENSG00000186376
ENSG00000035928	0.32866	ENSG00000105254
ENSG00000108666	0.32866	ENSG00000138135
ENSG00000107186	0.32866	ENSG00000152683
ENSG00000124942	0.32866	ENSG00000167535
ENSG00000135624	0.32866	ENSG00000270505
ENSG00000027001	0.328659	ENSG00000123066
ENSG00000110013	0.328659	ENSG00000157106
ENSG00000049089	0.328658	ENSG00000179242
ENSG00000049089	0.328658	ENSG00000196371
ENSG00000188315	0.328657	ENSG00000198300
ENSG00000160219	0.328656	ENSG00000183431
ENSG00000153179	0.328656	ENSG00000261934
ENSG00000164576	0.328654	ENSG00000168394
ENSG00000115607	0.328654	ENSG00000178573
ENSG00000035928	0.328653	ENSG00000070808
ENSG00000066422	0.328653	ENSG00000083838
ENSG00000165732	0.328653	ENSG00000168754
ENSG00000071889	0.328653	ENSG00000174500
ENSG00000066427	0.328652	ENSG00000135090
ENSG00000186376	0.32865	ENSG00000204220
ENSG00000120265	0.328649	ENSG00000177409
ENSG00000108091	0.328648	ENSG00000145982
ENSG00000170430	0.328648	ENSG00000197858
ENSG00000121067	0.328647	ENSG00000141349
ENSG00000004846	0.328647	ENSG00000158796
ENSG00000078177	0.328646	ENSG00000102780
ENSG00000163421	0.328646	ENSG00000239672
ENSG00000008311	0.328644	ENSG00000183323
ENSG00000107643	0.328644	ENSG00000188522
ENSG00000172977	0.328644	ENSG00000215183
ENSG00000116641	0.328643	ENSG00000136811
ENSG00000056487	0.328643	ENSG00000169738
ENSG00000173457	0.328643	ENSG00000197756
ENSG00000174013	0.328643	ENSG00000211687
ENSG00000167315	0.328642	ENSG00000171517
ENSG00000068724	0.328641	ENSG00000114999
ENSG00000026559	0.328641	ENSG00000128928
ENSG00000071537	0.328641	ENSG00000152822
ENSG00000155846	0.328641	ENSG00000198919
ENSG00000100271	0.32864	ENSG00000137338
ENSG00000138356	0.32864	ENSG00000143420
ENSG00000008394	0.328639	ENSG00000114796
ENSG00000075223	0.328639	ENSG00000121073
ENSG00000159259	0.328639	ENSG00000163697
ENSG00000166535	0.328639	ENSG00000196187
ENSG00000105697	0.328638	ENSG00000130175
ENSG00000179583	0.328638	ENSG00000184730
ENSG00000169435	0.328636	ENSG00000170485
ENSG00000100221	0.328636	ENSG00000204516
ENSG00000123106	0.328635	ENSG00000175471
ENSG00000042980	0.328634	ENSG00000075223
ENSG00000090487	0.328634	ENSG00000134762
ENSG00000149418	0.328634	ENSG00000168724
ENSG00000157315	0.328634	ENSG00000174799
ENSG00000106397	0.328634	ENSG00000206047
ENSG00000078596	0.328633	ENSG00000086758
ENSG00000133392	0.328633	ENSG00000168216
ENSG00000101266	0.328633	ENSG00000174177
ENSG00000101247	0.328632	ENSG00000203930
ENSG00000006534	0.328631	ENSG00000122884
ENSG00000085832	0.328631	ENSG00000187231
ENSG00000070731	0.32863	ENSG00000138468
ENSG00000116106	0.32863	ENSG00000197223
ENSG00000095585	0.328628	ENSG00000101181
ENSG00000137210	0.328628	ENSG00000196843
ENSG00000050767	0.328628	ENSG00000197993
ENSG00000099203	0.328628	ENSG00000214216
ENSG00000171747	0.328626	ENSG00000177301
ENSG00000136828	0.328626	ENSG00000196843
ENSG00000077238	0.328625	ENSG00000166619
ENSG00000101132	0.328625	ENSG00000196628
ENSG00000092847	0.328624	ENSG00000163468
ENSG00000185304	0.328623	ENSG00000236334
ENSG00000115993	0.328623	ENSG00000239998
ENSG00000051825	0.328622	ENSG00000072778
ENSG00000169989	0.328621	ENSG00000183023
ENSG00000108666	0.328619	ENSG00000115963
ENSG00000100605	0.328617	ENSG00000183735
ENSG00000168040	0.328617	ENSG00000185291
ENSG00000162438	0.328615	ENSG00000164627
ENSG00000155011	0.328615	ENSG00000225921
ENSG00000179295	0.328615	ENSG00000240505
ENSG00000099769	0.328614	ENSG00000102241
ENSG00000102978	0.328614	ENSG00000165695
ENSG00000116679	0.328614	ENSG00000186453
ENSG00000112406	0.328614	ENSG00000211943
ENSG00000068305	0.328612	ENSG00000111860
ENSG00000005486	0.328612	ENSG00000156299
ENSG00000107159	0.328612	ENSG00000160588
ENSG00000113712	0.328612	ENSG00000164136
ENSG00000119514	0.328611	ENSG00000119865
ENSG00000153165	0.32861	ENSG00000182774
ENSG00000133059	0.32861	ENSG00000256660
ENSG00000101057	0.328609	ENSG00000155438
ENSG00000100918	0.328609	ENSG00000204427
ENSG00000138336	0.328609	ENSG00000241258
ENSG00000161610	0.328609	ENSG00000277791
ENSG00000143157	0.328608	ENSG00000143774
ENSG00000131747	0.328608	ENSG00000198838
ENSG00000140479	0.328607	ENSG00000158578
ENSG00000116641	0.328607	ENSG00000174720
ENSG00000105245	0.328607	ENSG00000177239
ENSG00000125971	0.328607	ENSG00000181291
ENSG00000170340	0.328607	ENSG00000185686
ENSG00000111300	0.328606	ENSG00000137054
ENSG00000113742	0.328606	ENSG00000187566
ENSG00000107897	0.328605	ENSG00000158711
ENSG00000106305	0.328605	ENSG00000160917
ENSG00000087088	0.328605	ENSG00000215529
ENSG00000076944	0.328604	ENSG00000107159
ENSG00000105523	0.328604	ENSG00000146197
ENSG00000168904	0.328604	ENSG00000175166
ENSG00000204301	0.328604	ENSG00000214253
ENSG00000086289	0.328603	ENSG00000161888
ENSG00000186063	0.328602	ENSG00000196361
ENSG00000105851	0.328602	ENSG00000197961
ENSG00000102221	0.328602	ENSG00000203757
ENSG00000096070	0.328601	ENSG00000103966
ENSG00000165338	0.328601	ENSG00000171843
ENSG00000005302	0.328601	ENSG00000185686
ENSG00000136193	0.328599	ENSG00000137996
ENSG00000137393	0.328599	ENSG00000163029
ENSG00000104970	0.328599	ENSG00000172232
ENSG00000145945	0.328598	ENSG00000166211
ENSG00000124802	0.328597	ENSG00000161277
ENSG00000119772	0.328596	ENSG00000183971
ENSG00000077514	0.328595	ENSG00000100626
ENSG00000163633	0.328595	ENSG00000184185
ENSG00000132017	0.328594	ENSG00000174007
ENSG00000144843	0.328594	ENSG00000197859
ENSG00000099769	0.328593	ENSG00000109756
ENSG00000072864	0.328592	ENSG00000106268
ENSG00000124802	0.328592	ENSG00000154217
ENSG00000134057	0.328592	ENSG00000183018
ENSG00000089127	0.328592	ENSG00000196275
ENSG00000115598	0.328591	ENSG00000241258
ENSG00000100664	0.32859	ENSG00000125846
ENSG00000163013	0.32859	ENSG00000183454
ENSG00000005302	0.328589	ENSG00000103966
ENSG00000108405	0.328589	ENSG00000146112
ENSG00000069702	0.328589	ENSG00000168101
ENSG00000144827	0.328589	ENSG00000178922
ENSG00000168216	0.328589	ENSG00000205791
ENSG00000181523	0.328589	ENSG00000214688
ENSG00000070808	0.328588	ENSG00000126458
ENSG00000062194	0.328587	ENSG00000154646
ENSG00000106688	0.328587	ENSG00000188760
ENSG00000139083	0.328587	ENSG00000204220
ENSG00000122778	0.328585	ENSG00000174231
ENSG00000135624	0.328585	ENSG00000197043
ENSG00000124406	0.328585	ENSG00000225921
ENSG00000067182	0.328584	ENSG00000126602
ENSG00000133477	0.328584	ENSG00000188846
ENSG00000101413	0.328583	ENSG00000105270
ENSG00000160219	0.328583	ENSG00000167671
ENSG00000124733	0.328582	ENSG00000138439
ENSG00000126215	0.328582	ENSG00000176715
ENSG00000157227	0.328579	ENSG00000197361
ENSG00000156052	0.328579	ENSG00000256660
ENSG00000123545	0.328578	ENSG00000204220
ENSG00000103599	0.328577	ENSG00000124205
ENSG00000154945	0.328577	ENSG00000168092
ENSG00000161513	0.328577	ENSG00000197721
ENSG00000181523	0.328577	ENSG00000203867
ENSG00000125445	0.328576	ENSG00000274600
ENSG00000101181	0.328575	ENSG00000108405
ENSG00000130193	0.328575	ENSG00000143971
ENSG00000161980	0.328575	ENSG00000172236
ENSG00000126215	0.328575	ENSG00000203867
ENSG00000138356	0.328575	ENSG00000213024
ENSG00000100258	0.328574	ENSG00000183474
ENSG00000111707	0.328574	ENSG00000196420
ENSG00000110514	0.328572	ENSG00000111665
ENSG00000134504	0.328572	ENSG00000176087
ENSG00000137338	0.328572	ENSG00000183166
ENSG00000168393	0.328571	ENSG00000217555
ENSG00000130638	0.32857	ENSG00000138639
ENSG00000099617	0.32857	ENSG00000162437
ENSG00000162928	0.328568	ENSG00000188522
ENSG00000100288	0.328567	ENSG00000152082
ENSG00000179915	0.328566	ENSG00000180881
ENSG00000124214	0.328565	ENSG00000154678
ENSG00000167186	0.328565	ENSG00000181773
ENSG00000102882	0.328563	ENSG00000144468
ENSG00000161277	0.328563	ENSG00000188676
ENSG00000077238	0.328563	ENSG00000227124
ENSG00000177854	0.328563	ENSG00000244752
ENSG00000100410	0.328562	ENSG00000126861
ENSG00000110108	0.328562	ENSG00000159263
ENSG00000130517	0.328562	ENSG00000166073
ENSG00000101412	0.328561	ENSG00000121417
ENSG00000166016	0.328561	ENSG00000188760
ENSG00000141505	0.328561	ENSG00000196628
ENSG00000115590	0.32856	ENSG00000116266
ENSG00000092871	0.32856	ENSG00000170634
ENSG00000154678	0.32856	ENSG00000269313
ENSG00000134824	0.328559	ENSG00000164404
ENSG00000102780	0.328559	ENSG00000188603
ENSG00000103034	0.328559	ENSG00000214309
ENSG00000138604	0.328559	ENSG00000242689
ENSG00000126458	0.328558	ENSG00000133059
ENSG00000081019	0.328557	ENSG00000119541
ENSG00000101246	0.328557	ENSG00000136807
ENSG00000088205	0.328557	ENSG00000137218
ENSG00000133878	0.328557	ENSG00000147130
ENSG00000165338	0.328557	ENSG00000179331
ENSG00000173457	0.328557	ENSG00000277791
ENSG00000006194	0.328556	ENSG00000038532
ENSG00000130725	0.328556	ENSG00000155657
ENSG00000144445	0.328556	ENSG00000162928
ENSG00000126777	0.328556	ENSG00000197993
ENSG00000163464	0.328555	ENSG00000167634
ENSG00000070367	0.328555	ENSG00000183978
ENSG00000125611	0.328555	ENSG00000198885
ENSG00000152822	0.328555	ENSG00000241566
ENSG00000129535	0.328553	ENSG00000130508
ENSG00000129566	0.328553	ENSG00000134825
ENSG00000107164	0.328552	ENSG00000147454
ENSG00000106305	0.328552	ENSG00000167566
ENSG00000163013	0.328552	ENSG00000177732
ENSG00000124107	0.328552	ENSG00000198919
ENSG00000136888	0.328551	ENSG00000173517
ENSG00000089289	0.328551	ENSG00000188315
ENSG00000106049	0.328551	ENSG00000198876
ENSG00000141349	0.32855	ENSG00000176261
ENSG00000138080	0.32855	ENSG00000244165
ENSG00000103591	0.328549	ENSG00000105146
ENSG00000067596	0.328549	ENSG00000105700
ENSG00000106344	0.328549	ENSG00000167005
ENSG00000117595	0.328549	ENSG00000176720
ENSG00000144843	0.328549	ENSG00000185332
ENSG00000167995	0.328548	ENSG00000215595
ENSG00000049883	0.328547	ENSG00000105146
ENSG00000132530	0.328547	ENSG00000184787
ENSG00000075790	0.328546	ENSG00000078900
ENSG00000134463	0.328546	ENSG00000147601
ENSG00000037637	0.328546	ENSG00000158711
ENSG00000122778	0.328546	ENSG00000170891
ENSG00000026297	0.328545	ENSG00000173875
ENSG00000166016	0.328545	ENSG00000211611
ENSG00000124107	0.328543	ENSG00000183287
ENSG00000160741	0.328543	ENSG00000226742
ENSG00000106305	0.328542	ENSG00000255423
ENSG00000059588	0.328541	ENSG00000131626
ENSG00000112249	0.328541	ENSG00000177731
ENSG00000185122	0.328539	ENSG00000187210
ENSG00000124469	0.328537	ENSG00000130725
ENSG00000140403	0.328537	ENSG00000156860
ENSG00000137821	0.328537	ENSG00000159450
ENSG00000147601	0.328537	ENSG00000167995
ENSG00000122417	0.328537	ENSG00000170471
ENSG00000099804	0.328537	ENSG00000176783
ENSG00000103257	0.328536	ENSG00000145216
ENSG00000076003	0.328535	ENSG00000170291
ENSG00000054267	0.328534	ENSG00000068078
ENSG00000086288	0.328534	ENSG00000111707
ENSG00000110768	0.328531	ENSG00000169826
ENSG00000171860	0.328531	ENSG00000197905
ENSG00000143379	0.32853	ENSG00000166924
ENSG00000100241	0.32853	ENSG00000172530
ENSG00000132669	0.32853	ENSG00000175087
ENSG00000170891	0.32853	ENSG00000213638
ENSG00000156127	0.328529	ENSG00000203757
ENSG00000085265	0.328528	ENSG00000116990
ENSG00000063854	0.328527	ENSG00000154856
ENSG00000120217	0.328527	ENSG00000169738
ENSG00000117643	0.328527	ENSG00000187815
ENSG00000137764	0.328526	ENSG00000162729
ENSG00000173163	0.328526	ENSG00000213719
ENSG00000180902	0.328525	ENSG00000197324
ENSG00000127993	0.328525	ENSG00000198848
ENSG00000148606	0.328525	ENSG00000226742
ENSG00000084072	0.328523	ENSG00000104974
ENSG00000163156	0.328522	ENSG00000177854
ENSG00000167747	0.328522	ENSG00000183454
ENSG00000137497	0.328522	ENSG00000198642
ENSG00000132965	0.328521	ENSG00000165943
ENSG00000132017	0.328521	ENSG00000178449
ENSG00000102221	0.328521	ENSG00000185304
ENSG00000137965	0.32852	ENSG00000155111
ENSG00000100664	0.32852	ENSG00000206047
ENSG00000136856	0.328519	ENSG00000177599
ENSG00000177409	0.328519	ENSG00000196792
ENSG00000102786	0.328518	ENSG00000142731
ENSG00000134504	0.328518	ENSG00000154727
ENSG00000008083	0.328517	ENSG00000126945
ENSG00000109171	0.328517	ENSG00000135090
ENSG00000067191	0.328517	ENSG00000154262
ENSG00000035141	0.328517	ENSG00000188493
ENSG00000115145	0.328516	ENSG00000169255
ENSG00000158109	0.328514	ENSG00000178115
ENSG00000160957	0.328513	ENSG00000163527
ENSG00000198919	0.328513	ENSG00000214309
ENSG00000213741	0.328513	ENSG00000278857
ENSG00000106100	0.328512	ENSG00000106367
ENSG00000120159	0.328512	ENSG00000140368
ENSG00000069956	0.328512	ENSG00000173175
ENSG00000136861	0.328511	ENSG00000143776
ENSG00000013573	0.328511	ENSG00000175489
ENSG00000115649	0.32851	ENSG00000137441
ENSG00000084774	0.32851	ENSG00000139083
ENSG00000134057	0.32851	ENSG00000197961
ENSG00000060237	0.328507	ENSG00000118113
ENSG00000109171	0.328507	ENSG00000184402
ENSG00000063854	0.328505	ENSG00000132017
ENSG00000106460	0.328505	ENSG00000166825
ENSG00000116962	0.328505	ENSG00000196639
ENSG00000054523	0.328504	ENSG00000158517
ENSG00000099377	0.328504	ENSG00000164124
ENSG00000158163	0.328504	ENSG00000169432
ENSG00000160439	0.328504	ENSG00000173611
ENSG00000099822	0.328504	ENSG00000248487
ENSG00000116679	0.328503	ENSG00000170989
ENSG00000161395	0.328502	ENSG00000170471
ENSG00000117475	0.328502	ENSG00000172269
ENSG00000131471	0.328502	ENSG00000185915
ENSG00000140750	0.328501	ENSG00000142634
ENSG00000132821	0.328501	ENSG00000163083
ENSG00000013374	0.328501	ENSG00000198818
ENSG00000036054	0.3285	ENSG00000051825
ENSG00000112893	0.3285	ENSG00000136367
ENSG00000078177	0.328499	ENSG00000176720
ENSG00000129535	0.328499	ENSG00000244242
ENSG00000131931	0.328498	ENSG00000183735
ENSG00000119888	0.328497	ENSG00000161031
ENSG00000125445	0.328496	ENSG00000135709
ENSG00000002745	0.328495	ENSG00000063854
ENSG00000126107	0.328495	ENSG00000138663
ENSG00000078043	0.328495	ENSG00000163297
ENSG00000131730	0.328495	ENSG00000197622
ENSG00000087589	0.328494	ENSG00000155016
ENSG00000144029	0.328494	ENSG00000176225
ENSG00000170412	0.328493	ENSG00000176055
ENSG00000103257	0.328493	ENSG00000178057
ENSG00000163818	0.328493	ENSG00000178662
ENSG00000176438	0.328493	ENSG00000178974
ENSG00000167972	0.328491	ENSG00000173153
ENSG00000185291	0.328491	ENSG00000196455
ENSG00000119673	0.32849	ENSG00000154473
ENSG00000104381	0.32849	ENSG00000166446
ENSG00000183856	0.32849	ENSG00000272031
ENSG00000075223	0.328489	ENSG00000136305
ENSG00000105258	0.328489	ENSG00000187624
ENSG00000116521	0.328487	ENSG00000146950
ENSG00000156860	0.328487	ENSG00000170464
ENSG00000061492	0.328486	ENSG00000147601
ENSG00000167106	0.328486	ENSG00000173200
ENSG00000156299	0.328486	ENSG00000185015
ENSG00000105672	0.328485	ENSG00000126777
ENSG00000109762	0.328485	ENSG00000131966
ENSG00000185015	0.328485	ENSG00000196739
ENSG00000139697	0.328485	ENSG00000248483
ENSG00000114062	0.328484	ENSG00000114770
ENSG00000103319	0.328484	ENSG00000162745
ENSG00000141965	0.328484	ENSG00000198873
ENSG00000115963	0.328483	ENSG00000180190
ENSG00000081721	0.328482	ENSG00000147099
ENSG00000181915	0.328482	ENSG00000196843
ENSG00000120800	0.328481	ENSG00000148218
ENSG00000125910	0.32848	ENSG00000206047
ENSG00000100453	0.328479	ENSG00000128731
ENSG00000092847	0.328479	ENSG00000135211
ENSG00000101391	0.328479	ENSG00000142959
ENSG00000139725	0.328479	ENSG00000143184
ENSG00000106348	0.328478	ENSG00000110442
ENSG00000087191	0.328478	ENSG00000168491
ENSG00000176177	0.328478	ENSG00000211676
ENSG00000100558	0.328478	ENSG00000278857
ENSG00000124802	0.328476	ENSG00000133265
ENSG00000137494	0.328476	ENSG00000142599
ENSG00000023892	0.328475	ENSG00000162063
ENSG00000163468	0.328475	ENSG00000163728
ENSG00000107669	0.328475	ENSG00000170962
ENSG00000106348	0.328474	ENSG00000153767
ENSG00000046651	0.328473	ENSG00000100221
ENSG00000169592	0.328473	ENSG00000182718
ENSG00000133612	0.328472	ENSG00000154545
ENSG00000167549	0.328472	ENSG00000175564
ENSG00000152207	0.328472	ENSG00000211930
ENSG00000167244	0.328472	ENSG00000224531
ENSG00000173868	0.32847	ENSG00000175602
ENSG00000130544	0.32847	ENSG00000224420
ENSG00000066468	0.328468	ENSG00000076356
ENSG00000143185	0.328468	ENSG00000143851
ENSG00000100883	0.328468	ENSG00000244242
ENSG00000111716	0.328467	ENSG00000159658
ENSG00000150477	0.328467	ENSG00000181027
ENSG00000156052	0.328464	ENSG00000179862
ENSG00000158296	0.328464	ENSG00000198807
ENSG00000125868	0.328464	ENSG00000211734
ENSG00000104131	0.328463	ENSG00000165115
ENSG00000069345	0.328463	ENSG00000168101
ENSG00000026559	0.328463	ENSG00000173517
ENSG00000070366	0.328463	ENSG00000223501
ENSG00000155229	0.328462	ENSG00000185483
ENSG00000107789	0.32846	ENSG00000157578
ENSG00000136449	0.32846	ENSG00000223609
ENSG00000167491	0.328459	ENSG00000167513
ENSG00000104371	0.328459	ENSG00000243811
ENSG00000035928	0.328458	ENSG00000174799
ENSG00000135622	0.328458	ENSG00000178573
ENSG00000136848	0.328458	ENSG00000275302
ENSG00000116337	0.328455	ENSG00000166924
ENSG00000197958	0.328455	ENSG00000198863
ENSG00000168916	0.328454	ENSG00000171595
ENSG00000010278	0.328454	ENSG00000206199
ENSG00000026950	0.328454	ENSG00000276699
ENSG00000099821	0.328453	ENSG00000101493
ENSG00000134873	0.328453	ENSG00000168014
ENSG00000070778	0.328453	ENSG00000178057
ENSG00000132549	0.328452	ENSG00000154310
ENSG00000128272	0.328452	ENSG00000158966
ENSG00000123992	0.328452	ENSG00000168038
ENSG00000026950	0.328449	ENSG00000196092
ENSG00000069702	0.328448	ENSG00000103034
ENSG00000144057	0.328448	ENSG00000145002
ENSG00000163528	0.328448	ENSG00000177688
ENSG00000177463	0.328448	ENSG00000240505
ENSG00000137955	0.328447	ENSG00000189227
ENSG00000149357	0.328446	ENSG00000158796
ENSG00000153113	0.328446	ENSG00000174177
ENSG00000121022	0.328446	ENSG00000182872
ENSG00000109171	0.328446	ENSG00000215883
ENSG00000168393	0.328445	ENSG00000177051
ENSG00000166924	0.328445	ENSG00000183648
ENSG00000101290	0.328445	ENSG00000268043
ENSG00000158747	0.328444	ENSG00000166557
ENSG00000154864	0.328444	ENSG00000221909
ENSG00000108666	0.328443	ENSG00000116539
ENSG00000122550	0.328443	ENSG00000184634
ENSG00000116205	0.328443	ENSG00000189227
ENSG00000145675	0.328442	ENSG00000155090
ENSG00000171916	0.328442	ENSG00000196843
ENSG00000105127	0.328442	ENSG00000197454
ENSG00000147852	0.328442	ENSG00000197713
ENSG00000088992	0.328441	ENSG00000156697
ENSG00000070778	0.328441	ENSG00000157227
ENSG00000117450	0.328441	ENSG00000178233
ENSG00000087301	0.32844	ENSG00000109654
ENSG00000118620	0.32844	ENSG00000134461
ENSG00000035862	0.328439	ENSG00000111275
ENSG00000117595	0.328438	ENSG00000132017
ENSG00000157368	0.328437	ENSG00000164175
ENSG00000137393	0.328437	ENSG00000198157
ENSG00000136960	0.328436	ENSG00000178053
ENSG00000103187	0.328435	ENSG00000116962
ENSG00000013573	0.328435	ENSG00000124422
ENSG00000137497	0.328435	ENSG00000148814
ENSG00000100299	0.328435	ENSG00000162341
ENSG00000058272	0.328435	ENSG00000167272
ENSG00000170989	0.328435	ENSG00000189430
ENSG00000085733	0.328435	ENSG00000213928
ENSG00000100298	0.328434	ENSG00000177548
ENSG00000112110	0.328433	ENSG00000145945
ENSG00000060656	0.328433	ENSG00000170634
ENSG00000183431	0.328433	ENSG00000183856
ENSG00000099769	0.328433	ENSG00000241258
ENSG00000090060	0.328432	ENSG00000228474
ENSG00000143878	0.328431	ENSG00000160131
ENSG00000135930	0.328431	ENSG00000166562
ENSG00000099985	0.328431	ENSG00000177885
ENSG00000085274	0.328431	ENSG00000185915
ENSG00000137338	0.32843	ENSG00000178057
ENSG00000129673	0.328429	ENSG00000132793
ENSG00000103591	0.328428	ENSG00000125971
ENSG00000120833	0.328428	ENSG00000204856
ENSG00000155368	0.328427	ENSG00000166211
ENSG00000110442	0.328426	ENSG00000127993
ENSG00000102893	0.328426	ENSG00000130175
ENSG00000035403	0.328426	ENSG00000153443
ENSG00000073861	0.328426	ENSG00000197223
ENSG00000198925	0.328426	ENSG00000224389
ENSG00000143622	0.328424	ENSG00000160201
ENSG00000170471	0.328424	ENSG00000205339
ENSG00000033800	0.328423	ENSG00000135336
ENSG00000135336	0.328422	ENSG00000174130
ENSG00000178038	0.328421	ENSG00000183137
ENSG00000078369	0.32842	ENSG00000109519
ENSG00000005812	0.32842	ENSG00000121671
ENSG00000107443	0.32842	ENSG00000138336
ENSG00000106397	0.32842	ENSG00000156973
ENSG00000102978	0.328419	ENSG00000171130
ENSG00000105146	0.328419	ENSG00000175449
ENSG00000115216	0.328418	ENSG00000121104
ENSG00000105855	0.328418	ENSG00000125971
ENSG00000100285	0.328417	ENSG00000116353
ENSG00000119326	0.328417	ENSG00000176438
ENSG00000079257	0.328416	ENSG00000151379
ENSG00000178719	0.328416	ENSG00000181061
ENSG00000106049	0.328416	ENSG00000196663
ENSG00000087884	0.328416	ENSG00000197381
ENSG00000172081	0.328416	ENSG00000197863
ENSG00000120318	0.328415	ENSG00000259494
ENSG00000079482	0.328414	ENSG00000082212
ENSG00000118690	0.328414	ENSG00000134873
ENSG00000079337	0.328414	ENSG00000242852
ENSG00000087266	0.328412	ENSG00000089220
ENSG00000100591	0.328412	ENSG00000102931
ENSG00000119888	0.328412	ENSG00000137338
ENSG00000059377	0.328411	ENSG00000128944
ENSG00000105732	0.32841	ENSG00000170456
ENSG00000167315	0.32841	ENSG00000235568
ENSG00000138468	0.32841	ENSG00000244752
ENSG00000128641	0.328409	ENSG00000134057
ENSG00000134574	0.328409	ENSG00000184113
ENSG00000155085	0.328409	ENSG00000185262
ENSG00000197782	0.328408	ENSG00000212123
ENSG00000138375	0.328406	ENSG00000167100
ENSG00000112406	0.328406	ENSG00000173517
ENSG00000132661	0.328406	ENSG00000183023
ENSG00000011405	0.328403	ENSG00000165914
ENSG00000134463	0.328403	ENSG00000175166
ENSG00000105329	0.328402	ENSG00000124299
ENSG00000104983	0.328402	ENSG00000171603
ENSG00000143127	0.328402	ENSG00000174013
ENSG00000085224	0.328401	ENSG00000170412
ENSG00000167995	0.328401	ENSG00000176720
ENSG00000113732	0.328401	ENSG00000215883
ENSG00000092051	0.3284	ENSG00000130544
ENSG00000133392	0.3284	ENSG00000146282
ENSG00000102921	0.3284	ENSG00000151092
ENSG00000135643	0.3284	ENSG00000173890
ENSG00000094804	0.328399	ENSG00000103044
ENSG00000078177	0.328399	ENSG00000116106
ENSG00000136319	0.328399	ENSG00000155657
ENSG00000089289	0.328399	ENSG00000196739
ENSG00000104973	0.328398	ENSG00000182481
ENSG00000005486	0.328398	ENSG00000185379
ENSG00000140988	0.328397	ENSG00000176018
ENSG00000141510	0.328397	ENSG00000187792
ENSG00000100014	0.328396	ENSG00000198546
ENSG00000110906	0.328395	ENSG00000156299
ENSG00000022556	0.328395	ENSG00000186047
ENSG00000083168	0.328394	ENSG00000165935
ENSG00000162704	0.328394	ENSG00000185483
ENSG00000089123	0.328393	ENSG00000131747
ENSG00000117475	0.328393	ENSG00000141994
ENSG00000094914	0.328392	ENSG00000121797
ENSG00000100221	0.328392	ENSG00000136754
ENSG00000112237	0.32839	ENSG00000165071
ENSG00000143643	0.32839	ENSG00000278535
ENSG00000127249	0.328388	ENSG00000132466
ENSG00000112357	0.328388	ENSG00000145703
ENSG00000107789	0.328387	ENSG00000137731
ENSG00000107099	0.328386	ENSG00000162438
ENSG00000157368	0.328386	ENSG00000187815
ENSG00000139410	0.328384	ENSG00000141258
ENSG00000109756	0.328383	ENSG00000214309
ENSG00000137673	0.328383	ENSG00000256436
ENSG00000001630	0.328382	ENSG00000147533
ENSG00000149089	0.328382	ENSG00000187801
ENSG00000139926	0.328382	ENSG00000205560
ENSG00000102048	0.32838	ENSG00000159921
ENSG00000196167	0.32838	ENSG00000198034
ENSG00000103707	0.328379	ENSG00000156050
ENSG00000129484	0.328379	ENSG00000187730
ENSG00000107263	0.328378	ENSG00000113141
ENSG00000134853	0.328378	ENSG00000172322
ENSG00000106003	0.328377	ENSG00000153823
ENSG00000076067	0.328377	ENSG00000174007
ENSG00000174007	0.328377	ENSG00000272031
ENSG00000104219	0.328376	ENSG00000136449
ENSG00000173875	0.328376	ENSG00000214309
ENSG00000110721	0.328375	ENSG00000112855
ENSG00000089916	0.328375	ENSG00000166965
ENSG00000171492	0.328375	ENSG00000214562
ENSG00000126934	0.328374	ENSG00000141497
ENSG00000100142	0.328374	ENSG00000170275
ENSG00000005486	0.328373	ENSG00000099769
ENSG00000086504	0.328373	ENSG00000149761
ENSG00000138085	0.328373	ENSG00000179583
ENSG00000163428	0.328373	ENSG00000278619
ENSG00000115607	0.328371	ENSG00000130005
ENSG00000109519	0.328371	ENSG00000184349
ENSG00000119922	0.32837	ENSG00000128045
ENSG00000126107	0.32837	ENSG00000176087
ENSG00000144057	0.328368	ENSG00000160271
ENSG00000164989	0.328367	ENSG00000179855
ENSG00000103266	0.328366	ENSG00000136122
ENSG00000085832	0.328365	ENSG00000154217
ENSG00000100034	0.328365	ENSG00000179242
ENSG00000176945	0.328365	ENSG00000196663
ENSG00000099866	0.328364	ENSG00000164062
ENSG00000036054	0.328363	ENSG00000155016
ENSG00000060237	0.328363	ENSG00000170325
ENSG00000087095	0.328362	ENSG00000152457
ENSG00000152207	0.328362	ENSG00000158163
ENSG00000115998	0.328361	ENSG00000173805
ENSG00000239713	0.328361	ENSG00000241553
ENSG00000111799	0.328361	ENSG00000244752
ENSG00000105171	0.32836	ENSG00000166446
ENSG00000141646	0.328359	ENSG00000158864
ENSG00000171916	0.328359	ENSG00000174500
ENSG00000047579	0.328359	ENSG00000189056
ENSG00000090061	0.328359	ENSG00000211900
ENSG00000012983	0.328358	ENSG00000116221
ENSG00000132965	0.328358	ENSG00000151117
ENSG00000107164	0.328358	ENSG00000211676
ENSG00000114841	0.328357	ENSG00000115310
ENSG00000125814	0.328357	ENSG00000253293
ENSG00000127920	0.328356	ENSG00000147852
ENSG00000163519	0.328356	ENSG00000184271
ENSG00000096384	0.328355	ENSG00000243290
ENSG00000138439	0.328355	ENSG00000276070
ENSG00000104915	0.328354	ENSG00000184307
ENSG00000171469	0.328354	ENSG00000185608
ENSG00000143842	0.328354	ENSG00000197324
ENSG00000144468	0.328354	ENSG00000211868
ENSG00000100196	0.328353	ENSG00000168028
ENSG00000127419	0.328353	ENSG00000198189
ENSG00000132005	0.328352	ENSG00000163464
ENSG00000146701	0.328352	ENSG00000187231
ENSG00000101849	0.328352	ENSG00000196353
ENSG00000140848	0.328348	ENSG00000164086
ENSG00000077514	0.328348	ENSG00000221909
ENSG00000162704	0.328347	ENSG00000175602
ENSG00000109654	0.328346	ENSG00000167208
ENSG00000186517	0.328346	ENSG00000204389
ENSG00000102786	0.328345	ENSG00000171757
ENSG00000137145	0.328345	ENSG00000185215
ENSG00000111707	0.328344	ENSG00000163913
ENSG00000152207	0.328344	ENSG00000165914
ENSG00000099331	0.328341	ENSG00000136807
ENSG00000117528	0.328341	ENSG00000170634
ENSG00000006047	0.32834	ENSG00000148498
ENSG00000006194	0.32834	ENSG00000180329
ENSG00000072840	0.328339	ENSG00000140443
ENSG00000144535	0.328339	ENSG00000158517
ENSG00000138639	0.328339	ENSG00000172733
ENSG00000101940	0.328338	ENSG00000136709
ENSG00000138798	0.328338	ENSG00000154380
ENSG00000063176	0.328338	ENSG00000183060
ENSG00000005844	0.328338	ENSG00000185304
ENSG00000117475	0.328338	ENSG00000213516
ENSG00000105732	0.328338	ENSG00000275302
ENSG00000104970	0.328336	ENSG00000117477
ENSG00000115607	0.328335	ENSG00000185379
ENSG00000049883	0.328335	ENSG00000187605
ENSG00000127954	0.328334	ENSG00000169230
ENSG00000148337	0.328332	ENSG00000157368
ENSG00000123992	0.328332	ENSG00000160131
ENSG00000073614	0.328331	ENSG00000157315
ENSG00000121417	0.32833	ENSG00000164404
ENSG00000115216	0.32833	ENSG00000197879
ENSG00000113732	0.328329	ENSG00000170310
ENSG00000100258	0.328329	ENSG00000205659
ENSG00000124107	0.328328	ENSG00000134243
ENSG00000135124	0.328328	ENSG00000187815
ENSG00000140057	0.328327	ENSG00000178585
ENSG00000072121	0.328326	ENSG00000164627
ENSG00000153879	0.328326	ENSG00000172889
ENSG00000153006	0.328326	ENSG00000175489
ENSG00000178585	0.328326	ENSG00000186300
ENSG00000077238	0.328325	ENSG00000127415
ENSG00000163697	0.328324	ENSG00000181036
ENSG00000063854	0.328323	ENSG00000137996
ENSG00000130766	0.328323	ENSG00000164338
ENSG00000108556	0.328323	ENSG00000177426
ENSG00000135622	0.328323	ENSG00000183060
ENSG00000112787	0.328322	ENSG00000183172
ENSG00000196420	0.328321	ENSG00000215183
ENSG00000166199	0.32832	ENSG00000186132
ENSG00000197712	0.328319	ENSG00000198556
ENSG00000143420	0.328318	ENSG00000162783
ENSG00000103257	0.328316	ENSG00000132661
ENSG00000146707	0.328315	ENSG00000148606
ENSG00000101425	0.328315	ENSG00000157020
ENSG00000139793	0.328315	ENSG00000173153
ENSG00000049540	0.328314	ENSG00000113851
ENSG00000092871	0.328314	ENSG00000183943
ENSG00000137764	0.328314	ENSG00000197965
ENSG00000127954	0.328312	ENSG00000172794
ENSG00000162039	0.328312	ENSG00000197045
ENSG00000097033	0.328312	ENSG00000197353
ENSG00000133739	0.328311	ENSG00000177239
ENSG00000169194	0.328311	ENSG00000241945
ENSG00000126107	0.32831	ENSG00000139725
ENSG00000144648	0.32831	ENSG00000171735
ENSG00000118922	0.32831	ENSG00000197353
ENSG00000102471	0.328309	ENSG00000115963
ENSG00000005961	0.328308	ENSG00000179943
ENSG00000107175	0.328308	ENSG00000189056
ENSG00000103034	0.328307	ENSG00000134243
ENSG00000133059	0.328307	ENSG00000183323
ENSG00000189227	0.328307	ENSG00000197713
ENSG00000125246	0.328306	ENSG00000127419
ENSG00000150995	0.328306	ENSG00000157106
ENSG00000134504	0.328305	ENSG00000161513
ENSG00000160233	0.328305	ENSG00000167671
ENSG00000005812	0.328304	ENSG00000135124
ENSG00000162222	0.328303	ENSG00000183891
ENSG00000078043	0.328302	ENSG00000138071
ENSG00000162928	0.328301	ENSG00000170382
ENSG00000169299	0.328301	ENSG00000178878
ENSG00000136490	0.3283	ENSG00000141431
ENSG00000164509	0.3283	ENSG00000165682
ENSG00000091592	0.328298	ENSG00000174007
ENSG00000109390	0.328298	ENSG00000196284
ENSG00000089123	0.328296	ENSG00000156127
ENSG00000105245	0.328296	ENSG00000165175
ENSG00000135622	0.328295	ENSG00000169432
ENSG00000119408	0.328294	ENSG00000188760
ENSG00000090238	0.328293	ENSG00000137338
ENSG00000088305	0.32829	ENSG00000146411
ENSG00000150907	0.32829	ENSG00000188886
ENSG00000163395	0.32829	ENSG00000197780
ENSG00000116337	0.328289	ENSG00000137962
ENSG00000130203	0.328289	ENSG00000166887
ENSG00000120868	0.328289	ENSG00000236699
ENSG00000172201	0.328288	ENSG00000174672
ENSG00000004700	0.328288	ENSG00000186638
ENSG00000153147	0.328288	ENSG00000244752
ENSG00000176208	0.328287	ENSG00000185915
ENSG00000105443	0.328287	ENSG00000204516
ENSG00000115145	0.328286	ENSG00000141627
ENSG00000132510	0.328286	ENSG00000169217
ENSG00000118557	0.328285	ENSG00000147119
ENSG00000149418	0.328285	ENSG00000153113
ENSG00000109381	0.328284	ENSG00000130270
ENSG00000114859	0.328284	ENSG00000167604
ENSG00000079134	0.328284	ENSG00000178567
ENSG00000116106	0.328284	ENSG00000255423
ENSG00000101638	0.328283	ENSG00000168264
ENSG00000138777	0.328282	ENSG00000147454
ENSG00000164163	0.328282	ENSG00000173457
ENSG00000095139	0.328282	ENSG00000187840
ENSG00000100299	0.328281	ENSG00000117461
ENSG00000082515	0.32828	ENSG00000143842
ENSG00000119899	0.328279	ENSG00000159692
ENSG00000126705	0.328279	ENSG00000164338
ENSG00000145451	0.328279	ENSG00000232112
ENSG00000086758	0.328278	ENSG00000141556
ENSG00000111087	0.328277	ENSG00000182508
ENSG00000143842	0.328277	ENSG00000183018
ENSG00000141027	0.328277	ENSG00000188612
ENSG00000169926	0.328276	ENSG00000197863
ENSG00000197562	0.328276	ENSG00000211623
ENSG00000048392	0.328276	ENSG00000227057
ENSG00000131373	0.328275	ENSG00000182952
ENSG00000167186	0.328274	ENSG00000168765
ENSG00000132300	0.328274	ENSG00000172292
ENSG00000196455	0.328274	ENSG00000265972
ENSG00000171916	0.328273	ENSG00000258315
ENSG00000100592	0.328272	ENSG00000138964
ENSG00000035141	0.328272	ENSG00000213186
ENSG00000186862	0.328272	ENSG00000275385
ENSG00000108786	0.328271	ENSG00000215252
ENSG00000146411	0.328271	ENSG00000245848
ENSG00000124702	0.32827	ENSG00000145781
ENSG00000147257	0.32827	ENSG00000165972
ENSG00000143184	0.32827	ENSG00000183166
ENSG00000184967	0.328269	ENSG00000211868
ENSG00000103257	0.328268	ENSG00000134256
ENSG00000136908	0.328268	ENSG00000147130
ENSG00000136367	0.328267	ENSG00000145623
ENSG00000146278	0.328266	ENSG00000168748
ENSG00000114405	0.328266	ENSG00000184497
ENSG00000135070	0.328266	ENSG00000215041
ENSG00000095637	0.328265	ENSG00000127249
ENSG00000101213	0.328265	ENSG00000143889
ENSG00000113971	0.328265	ENSG00000156711
ENSG00000146701	0.328265	ENSG00000178449
ENSG00000105671	0.328264	ENSG00000109736
ENSG00000155368	0.328264	ENSG00000196792
ENSG00000136449	0.328263	ENSG00000151320
ENSG00000158435	0.328263	ENSG00000162438
ENSG00000104131	0.328263	ENSG00000176261
ENSG00000127603	0.328261	ENSG00000133392
ENSG00000154856	0.328261	ENSG00000183971
ENSG00000105556	0.328259	ENSG00000117971
ENSG00000112855	0.328258	ENSG00000115310
ENSG00000135336	0.328258	ENSG00000187231
ENSG00000198417	0.328258	ENSG00000243896
ENSG00000101391	0.328257	ENSG00000158555
ENSG00000148824	0.328257	ENSG00000185291
ENSG00000178467	0.328257	ENSG00000186625
ENSG00000117640	0.328257	ENSG00000196792
ENSG00000177646	0.328257	ENSG00000197299
ENSG00000078177	0.328256	ENSG00000111237
ENSG00000008438	0.328256	ENSG00000167634
ENSG00000154914	0.328256	ENSG00000173409
ENSG00000188573	0.328256	ENSG00000239306
ENSG00000110651	0.328255	ENSG00000145388
ENSG00000075303	0.328254	ENSG00000105755
ENSG00000101966	0.328254	ENSG00000137101
ENSG00000141562	0.328254	ENSG00000155287
ENSG00000165959	0.328254	ENSG00000197381
ENSG00000099968	0.328252	ENSG00000170153
ENSG00000176209	0.328252	ENSG00000178057
ENSG00000108733	0.328251	ENSG00000114395
ENSG00000183971	0.328251	ENSG00000275385
ENSG00000100664	0.32825	ENSG00000164989
ENSG00000204516	0.32825	ENSG00000246922
ENSG00000105254	0.328249	ENSG00000113249
ENSG00000073578	0.328249	ENSG00000136492
ENSG00000112249	0.328247	ENSG00000132793
ENSG00000102931	0.328247	ENSG00000224531
ENSG00000005844	0.328246	ENSG00000126458
ENSG00000146411	0.328246	ENSG00000163156
ENSG00000111640	0.328245	ENSG00000169554
ENSG00000100918	0.328244	ENSG00000139433
ENSG00000112855	0.328244	ENSG00000164530
ENSG00000125787	0.328244	ENSG00000211844
ENSG00000105705	0.328243	ENSG00000115649
ENSG00000096401	0.328243	ENSG00000128050
ENSG00000105697	0.328242	ENSG00000139083
ENSG00000126351	0.328242	ENSG00000179331
ENSG00000046651	0.328242	ENSG00000197608
ENSG00000163395	0.328242	ENSG00000213203
ENSG00000113658	0.328241	ENSG00000132017
ENSG00000087470	0.32824	ENSG00000211970
ENSG00000144040	0.328238	ENSG00000167476
ENSG00000096070	0.328238	ENSG00000180185
ENSG00000161594	0.328238	ENSG00000198353
ENSG00000054611	0.328237	ENSG00000066427
ENSG00000143595	0.328237	ENSG00000154678
ENSG00000102786	0.328237	ENSG00000169230
ENSG00000120265	0.328236	ENSG00000151320
ENSG00000174130	0.328236	ENSG00000179862
ENSG00000010310	0.328236	ENSG00000182566
ENSG00000104147	0.328235	ENSG00000169258
ENSG00000136783	0.328234	ENSG00000196152
ENSG00000167969	0.328233	ENSG00000215595
ENSG00000053501	0.328232	ENSG00000175166
ENSG00000069399	0.328231	ENSG00000115963
ENSG00000115963	0.328231	ENSG00000126705
ENSG00000143878	0.328231	ENSG00000145741
ENSG00000095303	0.328231	ENSG00000149483
ENSG00000115816	0.328231	ENSG00000168038
ENSG00000118454	0.328231	ENSG00000184012
ENSG00000102786	0.328229	ENSG00000104973
ENSG00000182179	0.328229	ENSG00000185215
ENSG00000147905	0.328228	ENSG00000160685
ENSG00000079257	0.328228	ENSG00000164649
ENSG00000136908	0.328228	ENSG00000188612
ENSG00000003436	0.328228	ENSG00000196993
ENSG00000106305	0.328228	ENSG00000221909
ENSG00000099800	0.328227	ENSG00000108309
ENSG00000004142	0.328227	ENSG00000115009
ENSG00000127415	0.328227	ENSG00000197579
ENSG00000138663	0.328226	ENSG00000156313
ENSG00000169718	0.328225	ENSG00000237441
ENSG00000122778	0.328224	ENSG00000173230
ENSG00000119661	0.328223	ENSG00000131378
ENSG00000068724	0.328223	ENSG00000139629
ENSG00000111186	0.328222	ENSG00000146904
ENSG00000010318	0.328221	ENSG00000120318
ENSG00000065361	0.328221	ENSG00000151208
ENSG00000188227	0.328221	ENSG00000221887
ENSG00000088756	0.32822	ENSG00000170634
ENSG00000076351	0.32822	ENSG00000174227
ENSG00000065491	0.328219	ENSG00000174130
ENSG00000122877	0.328219	ENSG00000174233
ENSG00000136444	0.328219	ENSG00000224389
ENSG00000134265	0.328218	ENSG00000173230
ENSG00000135164	0.328217	ENSG00000143256
ENSG00000126756	0.328217	ENSG00000187555
ENSG00000120498	0.328216	ENSG00000163947
ENSG00000128298	0.328215	ENSG00000161270
ENSG00000100605	0.328215	ENSG00000274600
ENSG00000090674	0.328214	ENSG00000107968
ENSG00000185379	0.328214	ENSG00000244242
ENSG00000149418	0.328213	ENSG00000186132
ENSG00000130939	0.328212	ENSG00000149806
ENSG00000124490	0.328211	ENSG00000137821
ENSG00000065491	0.328211	ENSG00000165572
ENSG00000171124	0.328211	ENSG00000184486
ENSG00000002586	0.328211	ENSG00000186787
ENSG00000103257	0.328211	ENSG00000188878
ENSG00000171806	0.328211	ENSG00000198088
ENSG00000106049	0.328211	ENSG00000263001
ENSG00000008311	0.32821	ENSG00000130544
ENSG00000006194	0.32821	ENSG00000214193
ENSG00000008311	0.328209	ENSG00000183318
ENSG00000035862	0.328209	ENSG00000187624
ENSG00000197780	0.328208	ENSG00000211611
ENSG00000113732	0.328208	ENSG00000235568
ENSG00000119919	0.328206	ENSG00000131931
ENSG00000081803	0.328205	ENSG00000099917
ENSG00000138101	0.328205	ENSG00000230989
ENSG00000126351	0.328204	ENSG00000183166
ENSG00000005339	0.328203	ENSG00000148219
ENSG00000125618	0.328203	ENSG00000157227
ENSG00000172534	0.328201	ENSG00000179104
ENSG00000007255	0.3282	ENSG00000035862
ENSG00000078177	0.3282	ENSG00000102471
ENSG00000090238	0.328199	ENSG00000125971
ENSG00000116151	0.328199	ENSG00000183318
ENSG00000151208	0.328198	ENSG00000151320
ENSG00000161040	0.328198	ENSG00000177464
ENSG00000136908	0.328197	ENSG00000144711
ENSG00000126432	0.328197	ENSG00000196431
ENSG00000115607	0.328197	ENSG00000196476
ENSG00000010295	0.328196	ENSG00000125611
ENSG00000102786	0.328195	ENSG00000107164
ENSG00000107263	0.328195	ENSG00000128654
ENSG00000124802	0.328195	ENSG00000162437
ENSG00000065000	0.328195	ENSG00000183134
ENSG00000132640	0.328194	ENSG00000143384
ENSG00000081019	0.328193	ENSG00000134504
ENSG00000035403	0.328192	ENSG00000107863
ENSG00000125868	0.328192	ENSG00000211845
ENSG00000136689	0.328192	ENSG00000242472
ENSG00000112599	0.328191	ENSG00000162521
ENSG00000163866	0.328191	ENSG00000170677
ENSG00000178974	0.328191	ENSG00000225830
ENSG00000158850	0.32819	ENSG00000163040
ENSG00000131471	0.32819	ENSG00000172164
ENSG00000047365	0.328189	ENSG00000176769
ENSG00000026297	0.328189	ENSG00000186376
ENSG00000145425	0.328189	ENSG00000187715
ENSG00000026559	0.328188	ENSG00000149609
ENSG00000124107	0.328188	ENSG00000158747
ENSG00000154620	0.328188	ENSG00000180667
ENSG00000179583	0.328188	ENSG00000181061
ENSG00000166582	0.328188	ENSG00000186471
ENSG00000074660	0.328188	ENSG00000211768
ENSG00000178297	0.328187	ENSG00000188603
ENSG00000116871	0.328187	ENSG00000189420
ENSG00000198848	0.328187	ENSG00000269313
ENSG00000106268	0.328186	ENSG00000132819
ENSG00000006534	0.328186	ENSG00000153982
ENSG00000116151	0.328186	ENSG00000197579
ENSG00000125910	0.328186	ENSG00000197961
ENSG00000183401	0.328186	ENSG00000198216
ENSG00000134504	0.328185	ENSG00000135441
ENSG00000152457	0.328184	ENSG00000163110
ENSG00000104671	0.32818	ENSG00000171843
ENSG00000112787	0.32818	ENSG00000172889
ENSG00000101425	0.32818	ENSG00000177409
ENSG00000170549	0.32818	ENSG00000189430
ENSG00000136535	0.328178	ENSG00000138756
ENSG00000105472	0.328178	ENSG00000166199
ENSG00000105438	0.328177	ENSG00000158623
ENSG00000102786	0.328177	ENSG00000162642
ENSG00000120948	0.328177	ENSG00000168040
ENSG00000096872	0.328176	ENSG00000137261
ENSG00000070614	0.328175	ENSG00000146859
ENSG00000073861	0.328174	ENSG00000147454
ENSG00000141627	0.328174	ENSG00000196431
ENSG00000068724	0.328174	ENSG00000198218
ENSG00000128881	0.328173	ENSG00000184787
ENSG00000125912	0.328172	ENSG00000145555
ENSG00000101182	0.328171	ENSG00000137824
ENSG00000134824	0.328171	ENSG00000160917
ENSG00000160789	0.328171	ENSG00000179256
ENSG00000142731	0.32817	ENSG00000175166
ENSG00000143079	0.32817	ENSG00000187741
ENSG00000140057	0.32817	ENSG00000203867
ENSG00000113141	0.328169	ENSG00000126062
ENSG00000064042	0.328167	ENSG00000196628
ENSG00000134256	0.328167	ENSG00000237649
ENSG00000122952	0.328166	ENSG00000164038
ENSG00000153485	0.328166	ENSG00000175727
ENSG00000143157	0.328166	ENSG00000185736
ENSG00000104131	0.328166	ENSG00000239672
ENSG00000079950	0.328165	ENSG00000120314
ENSG00000112110	0.328165	ENSG00000188603
ENSG00000085265	0.328163	ENSG00000102043
ENSG00000033100	0.328163	ENSG00000114062
ENSG00000103266	0.328163	ENSG00000136286
ENSG00000065361	0.328161	ENSG00000167264
ENSG00000113580	0.328161	ENSG00000171492
ENSG00000097046	0.328161	ENSG00000173153
ENSG00000146067	0.328161	ENSG00000204165
ENSG00000211676	0.328161	ENSG00000243896
ENSG00000144909	0.32816	ENSG00000153982
ENSG00000164404	0.32816	ENSG00000170634
ENSG00000081803	0.32816	ENSG00000254997
ENSG00000048991	0.328159	ENSG00000148459
ENSG00000003436	0.328158	ENSG00000086504
ENSG00000119919	0.328158	ENSG00000246922
ENSG00000134243	0.328157	ENSG00000235568
ENSG00000085117	0.328155	ENSG00000211776
ENSG00000189195	0.328155	ENSG00000253293
ENSG00000137504	0.328154	ENSG00000147130
ENSG00000102385	0.328154	ENSG00000170632
ENSG00000142751	0.328154	ENSG00000185262
ENSG00000100221	0.328154	ENSG00000224420
ENSG00000153113	0.328153	ENSG00000162402
ENSG00000100726	0.328153	ENSG00000197599
ENSG00000132405	0.328153	ENSG00000204540
ENSG00000117595	0.328152	ENSG00000138439
ENSG00000125971	0.328152	ENSG00000184508
ENSG00000135299	0.328152	ENSG00000204444
ENSG00000064703	0.328151	ENSG00000167536
ENSG00000134014	0.32815	ENSG00000196417
ENSG00000068724	0.32815	ENSG00000196476
ENSG00000149564	0.32815	ENSG00000215183
ENSG00000116337	0.328149	ENSG00000155090
ENSG00000100336	0.328146	ENSG00000103550
ENSG00000165480	0.328146	ENSG00000167904
ENSG00000166165	0.328146	ENSG00000224531
ENSG00000141098	0.328145	ENSG00000169213
ENSG00000171595	0.328145	ENSG00000176438
ENSG00000162688	0.328143	ENSG00000173153
ENSG00000103257	0.328142	ENSG00000184205
ENSG00000122778	0.328141	ENSG00000170634
ENSG00000105732	0.328141	ENSG00000173992
ENSG00000123562	0.32814	ENSG00000143320
ENSG00000108639	0.32814	ENSG00000147526
ENSG00000089248	0.32814	ENSG00000180881
ENSG00000166033	0.32814	ENSG00000187210
ENSG00000165671	0.328139	ENSG00000178971
ENSG00000102221	0.328139	ENSG00000196663
ENSG00000172572	0.328139	ENSG00000203747
ENSG00000100632	0.328137	ENSG00000128683
ENSG00000117643	0.328137	ENSG00000163661
ENSG00000076356	0.328137	ENSG00000177409
ENSG00000106688	0.328137	ENSG00000198556
ENSG00000064703	0.328137	ENSG00000244752
ENSG00000032219	0.328136	ENSG00000126860
ENSG00000187792	0.328136	ENSG00000197037
ENSG00000049883	0.328135	ENSG00000173992
ENSG00000162729	0.328134	ENSG00000183454
ENSG00000174799	0.328134	ENSG00000213024
ENSG00000128045	0.328133	ENSG00000147889
ENSG00000138593	0.328132	ENSG00000188389
ENSG00000027001	0.328131	ENSG00000167100
ENSG00000139613	0.328131	ENSG00000170634
ENSG00000144036	0.328131	ENSG00000183323
ENSG00000146411	0.328131	ENSG00000256660
ENSG00000067064	0.32813	ENSG00000166535
ENSG00000186132	0.32813	ENSG00000255423
ENSG00000069399	0.328129	ENSG00000109171
ENSG00000179630	0.328129	ENSG00000188493
ENSG00000179761	0.328128	ENSG00000183735
ENSG00000163040	0.328127	ENSG00000176261
ENSG00000127920	0.328126	ENSG00000182508
ENSG00000160917	0.328126	ENSG00000186787
ENSG00000123454	0.328124	ENSG00000165943
ENSG00000100439	0.328123	ENSG00000115423
ENSG00000108107	0.328122	ENSG00000109445
ENSG00000002745	0.328122	ENSG00000159082
ENSG00000134463	0.328122	ENSG00000173992
ENSG00000167476	0.328122	ENSG00000178852
ENSG00000124788	0.328122	ENSG00000185070
ENSG00000167186	0.328121	ENSG00000171444
ENSG00000135605	0.328121	ENSG00000176248
ENSG00000138768	0.32812	ENSG00000144560
ENSG00000085733	0.32812	ENSG00000151208
ENSG00000103740	0.328119	ENSG00000112576
ENSG00000112855	0.328119	ENSG00000197063
ENSG00000107175	0.328118	ENSG00000130638
ENSG00000125249	0.328118	ENSG00000149089
ENSG00000113732	0.328118	ENSG00000165682
ENSG00000167671	0.328118	ENSG00000180263
ENSG00000105146	0.328117	ENSG00000130544
ENSG00000122224	0.328117	ENSG00000149634
ENSG00000055332	0.328117	ENSG00000160588
ENSG00000102078	0.328115	ENSG00000121766
ENSG00000104960	0.328115	ENSG00000172922
ENSG00000104852	0.328115	ENSG00000267534
ENSG00000137497	0.328114	ENSG00000144810
ENSG00000197363	0.328114	ENSG00000215021
ENSG00000070019	0.328113	ENSG00000173517
ENSG00000164576	0.328113	ENSG00000189227
ENSG00000147852	0.328113	ENSG00000241258
ENSG00000189227	0.328111	ENSG00000206418
ENSG00000072840	0.32811	ENSG00000143379
ENSG00000126767	0.32811	ENSG00000168826
ENSG00000005486	0.328109	ENSG00000152778
ENSG00000135622	0.328109	ENSG00000161395
ENSG00000149609	0.328107	ENSG00000161813
ENSG00000113732	0.328107	ENSG00000245848
ENSG00000124802	0.328106	ENSG00000162551
ENSG00000060237	0.328106	ENSG00000165730
ENSG00000130348	0.328106	ENSG00000174013
ENSG00000036054	0.328105	ENSG00000183323
ENSG00000100426	0.328105	ENSG00000223609
ENSG00000126353	0.328105	ENSG00000246922
ENSG00000054611	0.328104	ENSG00000183166
ENSG00000105227	0.328103	ENSG00000117643
ENSG00000049089	0.328103	ENSG00000181904
ENSG00000110801	0.328103	ENSG00000184113
ENSG00000182334	0.328103	ENSG00000197579
ENSG00000132196	0.328101	ENSG00000160233
ENSG00000115963	0.328101	ENSG00000196628
ENSG00000106346	0.3281	ENSG00000153071
ENSG00000096872	0.3281	ENSG00000162438
ENSG00000145494	0.3281	ENSG00000167004
ENSG00000103257	0.328099	ENSG00000137656
ENSG00000069702	0.328099	ENSG00000172889
ENSG00000139433	0.328099	ENSG00000186300
ENSG00000106100	0.328098	ENSG00000132361
ENSG00000140297	0.328098	ENSG00000154309
ENSG00000154678	0.328098	ENSG00000176248
ENSG00000125445	0.328097	ENSG00000129245
ENSG00000064042	0.328097	ENSG00000183166
ENSG00000157315	0.328097	ENSG00000188603
ENSG00000176087	0.328097	ENSG00000255423
ENSG00000125744	0.328095	ENSG00000205784
ENSG00000105011	0.328094	ENSG00000127585
ENSG00000063176	0.328094	ENSG00000143379
ENSG00000133392	0.328094	ENSG00000183735
ENSG00000155846	0.328094	ENSG00000244005
ENSG00000155016	0.328093	ENSG00000167566
ENSG00000068028	0.328093	ENSG00000170962
ENSG00000141905	0.328092	ENSG00000175390
ENSG00000135070	0.328091	ENSG00000147799
ENSG00000063245	0.328091	ENSG00000215218
ENSG00000086288	0.32809	ENSG00000143184
ENSG00000128928	0.32809	ENSG00000148399
ENSG00000177732	0.32809	ENSG00000178585
ENSG00000173875	0.32809	ENSG00000188493
ENSG00000116652	0.328088	ENSG00000197312
ENSG00000133661	0.328088	ENSG00000204577
ENSG00000164638	0.328087	ENSG00000169727
ENSG00000102882	0.328086	ENSG00000171298
ENSG00000100221	0.328085	ENSG00000118263
ENSG00000143127	0.328085	ENSG00000162729
ENSG00000128050	0.328084	ENSG00000134759
ENSG00000100395	0.328084	ENSG00000160271
ENSG00000060642	0.328084	ENSG00000226742
ENSG00000124641	0.328084	ENSG00000253534
ENSG00000135452	0.328083	ENSG00000162378
ENSG00000130427	0.328083	ENSG00000169136
ENSG00000166128	0.328083	ENSG00000196993
ENSG00000197226	0.328083	ENSG00000237441
ENSG00000109332	0.328082	ENSG00000130589
ENSG00000100298	0.328082	ENSG00000141627
ENSG00000168826	0.328082	ENSG00000172006
ENSG00000148219	0.328081	ENSG00000196152
ENSG00000107175	0.328081	ENSG00000197961
ENSG00000107938	0.328081	ENSG00000227124
ENSG00000009954	0.32808	ENSG00000157211
ENSG00000122952	0.32808	ENSG00000167333
ENSG00000082516	0.32808	ENSG00000177409
ENSG00000165678	0.32808	ENSG00000183060
ENSG00000089123	0.328079	ENSG00000090238
ENSG00000112308	0.328079	ENSG00000165566
ENSG00000108107	0.328078	ENSG00000196290
ENSG00000067191	0.328077	ENSG00000133067
ENSG00000108039	0.328077	ENSG00000144791
ENSG00000132640	0.328077	ENSG00000163219
ENSG00000081177	0.328075	ENSG00000119922
ENSG00000079459	0.328075	ENSG00000170684
ENSG00000119541	0.328074	ENSG00000125991
ENSG00000156860	0.328074	ENSG00000171916
ENSG00000163082	0.328074	ENSG00000176177
ENSG00000168522	0.328074	ENSG00000180185
ENSG00000147364	0.328073	ENSG00000177239
ENSG00000136492	0.328073	ENSG00000198182
ENSG00000131747	0.328072	ENSG00000135336
ENSG00000141258	0.32807	ENSG00000166136
ENSG00000053372	0.32807	ENSG00000211900
ENSG00000164576	0.328069	ENSG00000196663
ENSG00000108175	0.328068	ENSG00000153815
ENSG00000239857	0.328068	ENSG00000240505
ENSG00000136205	0.328067	ENSG00000157911
ENSG00000137804	0.328066	ENSG00000256806
ENSG00000070366	0.328065	ENSG00000132549
ENSG00000005844	0.328065	ENSG00000167186
ENSG00000172809	0.328065	ENSG00000180921
ENSG00000178449	0.328064	ENSG00000188493
ENSG00000178057	0.328064	ENSG00000196187
ENSG00000105821	0.328064	ENSG00000232112
ENSG00000106049	0.328063	ENSG00000166800
ENSG00000130312	0.328063	ENSG00000204913
ENSG00000116679	0.32806	ENSG00000147485
ENSG00000101224	0.32806	ENSG00000154001
ENSG00000132313	0.328059	ENSG00000169826
ENSG00000176261	0.328059	ENSG00000204572
ENSG00000197863	0.328059	ENSG00000260027
ENSG00000110801	0.328058	ENSG00000134461
ENSG00000077420	0.328058	ENSG00000180008
ENSG00000151208	0.328058	ENSG00000275111
ENSG00000103044	0.328057	ENSG00000158050
ENSG00000157020	0.328057	ENSG00000204444
ENSG00000170604	0.328055	ENSG00000196154
ENSG00000018189	0.328053	ENSG00000100023
ENSG00000013619	0.328051	ENSG00000121057
ENSG00000161395	0.328051	ENSG00000175449
ENSG00000070019	0.32805	ENSG00000107518
ENSG00000139725	0.32805	ENSG00000196378
ENSG00000105127	0.328049	ENSG00000164136
ENSG00000171155	0.328048	ENSG00000172465
ENSG00000110651	0.328046	ENSG00000184220
ENSG00000119718	0.328045	ENSG00000151276
ENSG00000093009	0.328045	ENSG00000175334
ENSG00000056487	0.328044	ENSG00000243896
ENSG00000101132	0.328042	ENSG00000121417
ENSG00000130985	0.328042	ENSG00000174130
ENSG00000100266	0.328041	ENSG00000159592
ENSG00000114841	0.328041	ENSG00000173457
ENSG00000115904	0.32804	ENSG00000119953
ENSG00000163421	0.32804	ENSG00000177463
ENSG00000136842	0.32804	ENSG00000189127
ENSG00000175166	0.32804	ENSG00000197728
ENSG00000106348	0.328038	ENSG00000135940
ENSG00000187902	0.328037	ENSG00000211660
ENSG00000156983	0.328036	ENSG00000244045
ENSG00000015171	0.328035	ENSG00000132554
ENSG00000132669	0.328035	ENSG00000149346
ENSG00000115598	0.328034	ENSG00000136754
ENSG00000100605	0.328034	ENSG00000151065
ENSG00000035928	0.328033	ENSG00000115607
ENSG00000108039	0.328032	ENSG00000135218
ENSG00000111665	0.328032	ENSG00000136319
ENSG00000169871	0.328032	ENSG00000176438
ENSG00000123352	0.328031	ENSG00000125246
ENSG00000073861	0.328031	ENSG00000168748
ENSG00000140474	0.328031	ENSG00000187792
ENSG00000100234	0.328029	ENSG00000124469
ENSG00000089220	0.328028	ENSG00000100362
ENSG00000105993	0.328028	ENSG00000108091
ENSG00000102893	0.328028	ENSG00000151320
ENSG00000107185	0.328028	ENSG00000154096
ENSG00000119688	0.328028	ENSG00000163638
ENSG00000100034	0.328028	ENSG00000213186
ENSG00000115904	0.328027	ENSG00000164970
ENSG00000004059	0.328025	ENSG00000072182
ENSG00000152433	0.328025	ENSG00000154727
ENSG00000019582	0.328024	ENSG00000129292
ENSG00000145425	0.328024	ENSG00000173992
ENSG00000103591	0.328023	ENSG00000143643
ENSG00000111707	0.328023	ENSG00000155016
ENSG00000153006	0.328023	ENSG00000175455
ENSG00000139514	0.328023	ENSG00000185829
ENSG00000144410	0.328022	ENSG00000183765
ENSG00000008311	0.328022	ENSG00000186376
ENSG00000152207	0.328022	ENSG00000196378
ENSG00000122861	0.328022	ENSG00000246922
ENSG00000120948	0.328021	ENSG00000170442
ENSG00000151208	0.328021	ENSG00000185291
ENSG00000158623	0.328021	ENSG00000221887
ENSG00000124733	0.32802	ENSG00000160131
ENSG00000137497	0.32802	ENSG00000161395
ENSG00000164967	0.32802	ENSG00000183023
ENSG00000046651	0.328019	ENSG00000131747
ENSG00000135776	0.328019	ENSG00000144524
ENSG00000181274	0.328019	ENSG00000196459
ENSG00000095637	0.328018	ENSG00000135211
ENSG00000162191	0.328018	ENSG00000169682
ENSG00000174579	0.328018	ENSG00000240038
ENSG00000100221	0.328016	ENSG00000109171
ENSG00000100883	0.328016	ENSG00000178852
ENSG00000101425	0.328015	ENSG00000132274
ENSG00000121774	0.328014	ENSG00000130751
ENSG00000198576	0.328014	ENSG00000215529
ENSG00000136367	0.328013	ENSG00000241258
ENSG00000137731	0.328012	ENSG00000184867
ENSG00000100558	0.328011	ENSG00000109519
ENSG00000067596	0.328011	ENSG00000211964
ENSG00000005001	0.32801	ENSG00000108405
ENSG00000167969	0.32801	ENSG00000262481
ENSG00000142751	0.328009	ENSG00000185291
ENSG00000135074	0.328009	ENSG00000197381
ENSG00000054523	0.328007	ENSG00000135862
ENSG00000100285	0.328007	ENSG00000140326
ENSG00000135540	0.328006	ENSG00000149927
ENSG00000163519	0.328006	ENSG00000177463
ENSG00000112343	0.328005	ENSG00000141510
ENSG00000103266	0.328005	ENSG00000188112
ENSG00000204574	0.328005	ENSG00000274576
ENSG00000105443	0.328004	ENSG00000146701
ENSG00000102471	0.328004	ENSG00000160588
ENSG00000104671	0.328003	ENSG00000125482
ENSG00000112893	0.328003	ENSG00000152457
ENSG00000047617	0.328002	ENSG00000186132
ENSG00000165914	0.328001	ENSG00000175697
ENSG00000070614	0.328001	ENSG00000186453
ENSG00000154734	0.328001	ENSG00000198919
ENSG00000090487	0.327999	ENSG00000172673
ENSG00000101843	0.327998	ENSG00000144455
ENSG00000132669	0.327998	ENSG00000245848
ENSG00000110031	0.327997	ENSG00000162783
ENSG00000110435	0.327996	ENSG00000167244
ENSG00000088002	0.327995	ENSG00000187815
ENSG00000148411	0.327995	ENSG00000204574
ENSG00000151806	0.327994	ENSG00000175826
ENSG00000138135	0.327994	ENSG00000183137
ENSG00000107625	0.327994	ENSG00000183246
ENSG00000134504	0.327992	ENSG00000143847
ENSG00000075391	0.327992	ENSG00000157578
ENSG00000106688	0.327991	ENSG00000130312
ENSG00000058673	0.327991	ENSG00000137145
ENSG00000149489	0.327991	ENSG00000204388
ENSG00000085382	0.32799	ENSG00000126107
ENSG00000160271	0.327989	ENSG00000170464
ENSG00000162688	0.327989	ENSG00000179941
ENSG00000023287	0.327989	ENSG00000185483
ENSG00000120805	0.327988	ENSG00000143842
ENSG00000109171	0.327987	ENSG00000133067
ENSG00000152207	0.327987	ENSG00000158457
ENSG00000126107	0.327986	ENSG00000197223
ENSG00000006534	0.327985	ENSG00000060237
ENSG00000106804	0.327985	ENSG00000115652
ENSG00000146263	0.327985	ENSG00000164040
ENSG00000124659	0.327985	ENSG00000172292
ENSG00000074660	0.327985	ENSG00000178573
ENSG00000136286	0.327984	ENSG00000144909
ENSG00000134057	0.327984	ENSG00000173868
ENSG00000101425	0.327982	ENSG00000143184
ENSG00000130175	0.327982	ENSG00000143774
ENSG00000126705	0.327982	ENSG00000168038
ENSG00000111678	0.327981	ENSG00000122778
ENSG00000120451	0.327981	ENSG00000143952
ENSG00000140450	0.327981	ENSG00000185608
ENSG00000137338	0.32798	ENSG00000174136
ENSG00000155229	0.32798	ENSG00000174652
ENSG00000105612	0.327979	ENSG00000113569
ENSG00000077235	0.327979	ENSG00000184083
ENSG00000105856	0.327979	ENSG00000198931
ENSG00000063176	0.327978	ENSG00000069345
ENSG00000112514	0.327978	ENSG00000180245
ENSG00000119865	0.327977	ENSG00000129515
ENSG00000167107	0.327976	ENSG00000173890
ENSG00000170043	0.327976	ENSG00000176170
ENSG00000080166	0.327975	ENSG00000105672
ENSG00000110031	0.327975	ENSG00000148468
ENSG00000187210	0.327975	ENSG00000198561
ENSG00000100997	0.327974	ENSG00000109756
ENSG00000102078	0.327974	ENSG00000177150
ENSG00000110721	0.327973	ENSG00000129933
ENSG00000169129	0.327973	ENSG00000183978
ENSG00000114062	0.327972	ENSG00000122026
ENSG00000008311	0.327972	ENSG00000158163
ENSG00000079101	0.327971	ENSG00000205791
ENSG00000155016	0.32797	ENSG00000245848
ENSG00000135916	0.327969	ENSG00000189007
ENSG00000115216	0.327969	ENSG00000196792
ENSG00000111537	0.327968	ENSG00000119392
ENSG00000120616	0.327968	ENSG00000187498
ENSG00000129993	0.327967	ENSG00000134077
ENSG00000103707	0.327967	ENSG00000134461
ENSG00000115844	0.327967	ENSG00000138639
ENSG00000006071	0.327967	ENSG00000146247
ENSG00000103226	0.327967	ENSG00000189306
ENSG00000078177	0.327966	ENSG00000182324
ENSG00000064201	0.327965	ENSG00000132356
ENSG00000118482	0.327965	ENSG00000165935
ENSG00000111641	0.327965	ENSG00000215041
ENSG00000102393	0.327964	ENSG00000146247
ENSG00000204472	0.327964	ENSG00000211654
ENSG00000008441	0.327963	ENSG00000010327
ENSG00000116205	0.327963	ENSG00000144810
ENSG00000173992	0.327963	ENSG00000174238
ENSG00000121417	0.327962	ENSG00000162437
ENSG00000094804	0.327961	ENSG00000100918
ENSG00000135124	0.327956	ENSG00000143157
ENSG00000119688	0.327956	ENSG00000143324
ENSG00000146386	0.327956	ENSG00000160213
ENSG00000103257	0.327956	ENSG00000162704
ENSG00000155189	0.327956	ENSG00000166471
ENSG00000021776	0.327955	ENSG00000128050
ENSG00000048991	0.327954	ENSG00000116106
ENSG00000066044	0.327954	ENSG00000155229
ENSG00000130270	0.327954	ENSG00000155906
ENSG00000156299	0.327954	ENSG00000183943
ENSG00000099889	0.327952	ENSG00000140009
ENSG00000124802	0.327951	ENSG00000167969
ENSG00000101421	0.32795	ENSG00000139354
ENSG00000171492	0.32795	ENSG00000197879
ENSG00000101412	0.327949	ENSG00000108666
ENSG00000105245	0.327949	ENSG00000175334
ENSG00000101746	0.327947	ENSG00000105656
ENSG00000126351	0.327947	ENSG00000197857
ENSG00000130649	0.327947	ENSG00000213625
ENSG00000139793	0.327947	ENSG00000262481
ENSG00000101224	0.327946	ENSG00000164509
ENSG00000109118	0.327946	ENSG00000172354
ENSG00000115607	0.327946	ENSG00000176182
ENSG00000075391	0.327945	ENSG00000173868
ENSG00000132640	0.327944	ENSG00000181418
ENSG00000164308	0.327944	ENSG00000186132
ENSG00000130717	0.327944	ENSG00000204525
ENSG00000100299	0.327943	ENSG00000157617
ENSG00000114455	0.327943	ENSG00000196993
ENSG00000128298	0.327943	ENSG00000198034
ENSG00000107719	0.327942	ENSG00000112175
ENSG00000005844	0.327942	ENSG00000149564
ENSG00000160741	0.327942	ENSG00000165480
ENSG00000021826	0.32794	ENSG00000142675
ENSG00000120942	0.32794	ENSG00000165449
ENSG00000135709	0.32794	ENSG00000183354
ENSG00000106948	0.32794	ENSG00000186132
ENSG00000138796	0.32794	ENSG00000248487
ENSG00000118096	0.327939	ENSG00000171469
ENSG00000140682	0.327939	ENSG00000198746
ENSG00000104219	0.327938	ENSG00000136783
ENSG00000023892	0.327938	ENSG00000154620
ENSG00000124496	0.327938	ENSG00000168653
ENSG00000154620	0.327937	ENSG00000168827
ENSG00000086288	0.327936	ENSG00000139725
ENSG00000142207	0.327936	ENSG00000168754
ENSG00000096093	0.327935	ENSG00000114062
ENSG00000122861	0.327935	ENSG00000183060
ENSG00000157315	0.327935	ENSG00000256660
ENSG00000072778	0.327934	ENSG00000196663
ENSG00000155016	0.327934	ENSG00000215183
ENSG00000075391	0.327933	ENSG00000146282
ENSG00000108349	0.327933	ENSG00000185515
ENSG00000128908	0.327932	ENSG00000214367
ENSG00000095383	0.32793	ENSG00000174456
ENSG00000134109	0.32793	ENSG00000182747
ENSG00000101940	0.327929	ENSG00000120314
ENSG00000123066	0.327929	ENSG00000138663
ENSG00000112742	0.327928	ENSG00000125971
ENSG00000103671	0.327928	ENSG00000140948
ENSG00000009954	0.327928	ENSG00000141401
ENSG00000149346	0.327928	ENSG00000186638
ENSG00000143420	0.327927	ENSG00000187231
ENSG00000129484	0.327927	ENSG00000198824
ENSG00000092820	0.327926	ENSG00000143157
ENSG00000002834	0.327925	ENSG00000145740
ENSG00000144410	0.327925	ENSG00000158864
ENSG00000111537	0.327925	ENSG00000196378
ENSG00000075234	0.327924	ENSG00000158747
ENSG00000046604	0.327923	ENSG00000049089
ENSG00000167671	0.327923	ENSG00000185304
ENSG00000134539	0.327921	ENSG00000136449
ENSG00000187193	0.327921	ENSG00000211746
ENSG00000119203	0.32792	ENSG00000137764
ENSG00000103034	0.32792	ENSG00000166224
ENSG00000122966	0.327919	ENSG00000145002
ENSG00000147123	0.327919	ENSG00000198556
ENSG00000169291	0.327919	ENSG00000198796
ENSG00000153823	0.327918	ENSG00000154146
ENSG00000154734	0.327918	ENSG00000166199
ENSG00000101439	0.327918	ENSG00000173068
ENSG00000160131	0.327918	ENSG00000189227
ENSG00000132274	0.327918	ENSG00000245848
ENSG00000085832	0.327917	ENSG00000214562
ENSG00000107669	0.327916	ENSG00000153147
ENSG00000125846	0.327915	ENSG00000182685
ENSG00000152454	0.327914	ENSG00000166529
ENSG00000111716	0.327914	ENSG00000177301
ENSG00000036054	0.327914	ENSG00000196353
ENSG00000137393	0.327913	ENSG00000174007
ENSG00000130827	0.327913	ENSG00000197019
ENSG00000107175	0.327912	ENSG00000146282
ENSG00000006047	0.327912	ENSG00000270885
ENSG00000122778	0.327911	ENSG00000142961
ENSG00000002745	0.32791	ENSG00000170471
ENSG00000160796	0.32791	ENSG00000214188
ENSG00000144036	0.327909	ENSG00000152969
ENSG00000083099	0.327909	ENSG00000211950
ENSG00000170085	0.327908	ENSG00000211687
ENSG00000119953	0.327907	ENSG00000134539
ENSG00000115963	0.327906	ENSG00000162642
ENSG00000116539	0.327906	ENSG00000174130
ENSG00000107404	0.327905	ENSG00000113712
ENSG00000099331	0.327905	ENSG00000122026
ENSG00000104941	0.327905	ENSG00000133665
ENSG00000067365	0.327905	ENSG00000141756
ENSG00000133739	0.327903	ENSG00000137955
ENSG00000008311	0.327903	ENSG00000144810
ENSG00000115598	0.327903	ENSG00000243896
ENSG00000108784	0.327902	ENSG00000132004
ENSG00000049089	0.327901	ENSG00000110514
ENSG00000102471	0.327901	ENSG00000180190
ENSG00000164308	0.327901	ENSG00000196814
ENSG00000163082	0.327901	ENSG00000211752
ENSG00000076248	0.3279	ENSG00000116649
ENSG00000163040	0.3279	ENSG00000168216
ENSG00000177239	0.3279	ENSG00000187605
ENSG00000102096	0.327896	ENSG00000184047
ENSG00000073350	0.327896	ENSG00000204264
ENSG00000105270	0.327895	ENSG00000110906
ENSG00000133665	0.327895	ENSG00000164638
ENSG00000100558	0.327895	ENSG00000215041
ENSG00000078177	0.327894	ENSG00000181773
ENSG00000163421	0.327894	ENSG00000189430
ENSG00000134824	0.327893	ENSG00000157578
ENSG00000094804	0.327891	ENSG00000115556
ENSG00000008988	0.327891	ENSG00000161031
ENSG00000134758	0.32789	ENSG00000143324
ENSG00000119888	0.32789	ENSG00000148814
ENSG00000101412	0.32789	ENSG00000170275
ENSG00000007255	0.327889	ENSG00000135636
ENSG00000025156	0.327889	ENSG00000155368
ENSG00000106400	0.327889	ENSG00000203867
ENSG00000196993	0.327888	ENSG00000211943
ENSG00000170558	0.327887	ENSG00000254999
ENSG00000111671	0.327886	ENSG00000113597
ENSG00000116539	0.327886	ENSG00000163913
ENSG00000106049	0.327884	ENSG00000161513
ENSG00000068438	0.327884	ENSG00000211734
ENSG00000053918	0.327883	ENSG00000087088
ENSG00000107186	0.327883	ENSG00000155011
ENSG00000106948	0.327882	ENSG00000108591
ENSG00000065491	0.327882	ENSG00000177854
ENSG00000104671	0.327882	ENSG00000196792
ENSG00000055957	0.327881	ENSG00000170456
ENSG00000170634	0.327881	ENSG00000204516
ENSG00000054611	0.32788	ENSG00000155380
ENSG00000155906	0.32788	ENSG00000166704
ENSG00000105856	0.327879	ENSG00000111231
ENSG00000104131	0.327879	ENSG00000140479
ENSG00000143622	0.327879	ENSG00000198894
ENSG00000126458	0.327878	ENSG00000243772
ENSG00000091879	0.327878	ENSG00000262481
ENSG00000091483	0.327877	ENSG00000138468
ENSG00000124641	0.327877	ENSG00000262481
ENSG00000117713	0.327875	ENSG00000127419
ENSG00000168904	0.327875	ENSG00000177464
ENSG00000165682	0.327875	ENSG00000269313
ENSG00000070759	0.327874	ENSG00000121644
ENSG00000105472	0.327873	ENSG00000126458
ENSG00000054967	0.327873	ENSG00000161960
ENSG00000170471	0.327873	ENSG00000175334
ENSG00000125551	0.327872	ENSG00000128609
ENSG00000127954	0.327872	ENSG00000204856
ENSG00000007255	0.32787	ENSG00000164404
ENSG00000148180	0.327869	ENSG00000175550
ENSG00000113580	0.327868	ENSG00000186908
ENSG00000044090	0.327867	ENSG00000167657
ENSG00000116679	0.327867	ENSG00000188315
ENSG00000122026	0.327866	ENSG00000162437
ENSG00000136286	0.327865	ENSG00000144029
ENSG00000126351	0.327865	ENSG00000161513
ENSG00000169255	0.327865	ENSG00000198157
ENSG00000102996	0.327864	ENSG00000165102
ENSG00000063854	0.327863	ENSG00000151923
ENSG00000116679	0.327863	ENSG00000163040
ENSG00000143614	0.327863	ENSG00000176769
ENSG00000006534	0.327861	ENSG00000113580
ENSG00000141349	0.327861	ENSG00000170634
ENSG00000142173	0.32786	ENSG00000154734
ENSG00000131080	0.327859	ENSG00000197045
ENSG00000113580	0.327859	ENSG00000197961
ENSG00000075223	0.327858	ENSG00000137216
ENSG00000075223	0.327858	ENSG00000173175
ENSG00000175602	0.327857	ENSG00000180881
ENSG00000165682	0.327856	ENSG00000198756
ENSG00000010278	0.327853	ENSG00000169371
ENSG00000014641	0.327853	ENSG00000182378
ENSG00000174137	0.327853	ENSG00000236334
ENSG00000137101	0.327852	ENSG00000179761
ENSG00000143199	0.327849	ENSG00000145555
ENSG00000106049	0.327849	ENSG00000162745
ENSG00000026297	0.327849	ENSG00000170634
ENSG00000091140	0.327848	ENSG00000163558
ENSG00000035862	0.327848	ENSG00000183018
ENSG00000196663	0.327848	ENSG00000275111
ENSG00000137075	0.327847	ENSG00000168904
ENSG00000101132	0.327847	ENSG00000203757
ENSG00000006194	0.327846	ENSG00000100342
ENSG00000044090	0.327846	ENSG00000121417
ENSG00000113732	0.327846	ENSG00000125846
ENSG00000119723	0.327846	ENSG00000166924
ENSG00000105323	0.327845	ENSG00000156374
ENSG00000112977	0.327844	ENSG00000112983
ENSG00000160570	0.327843	ENSG00000165078
ENSG00000129245	0.327843	ENSG00000169230
ENSG00000069702	0.327843	ENSG00000172081
ENSG00000111581	0.327843	ENSG00000188611
ENSG00000105270	0.327843	ENSG00000198642
ENSG00000174943	0.327843	ENSG00000211891
ENSG00000156374	0.327843	ENSG00000272031
ENSG00000143977	0.327842	ENSG00000172007
ENSG00000143756	0.32784	ENSG00000163421
ENSG00000145868	0.32784	ENSG00000168280
ENSG00000137821	0.32784	ENSG00000186487
ENSG00000002586	0.327839	ENSG00000075234
ENSG00000163527	0.327839	ENSG00000170128
ENSG00000137338	0.327838	ENSG00000143390
ENSG00000107485	0.327837	ENSG00000188493
ENSG00000102078	0.327836	ENSG00000115598
ENSG00000081760	0.327836	ENSG00000160271
ENSG00000171517	0.327836	ENSG00000235568
ENSG00000167978	0.327836	ENSG00000261115
ENSG00000155849	0.327834	ENSG00000171916
ENSG00000086758	0.327833	ENSG00000153147
ENSG00000134057	0.327833	ENSG00000154217
ENSG00000145388	0.327833	ENSG00000184220
ENSG00000089220	0.327832	ENSG00000196417
ENSG00000114423	0.32783	ENSG00000130312
ENSG00000144668	0.32783	ENSG00000177409
ENSG00000120526	0.32783	ENSG00000223609
ENSG00000145740	0.327829	ENSG00000163421
ENSG00000139372	0.327828	ENSG00000143184
ENSG00000119899	0.327827	ENSG00000140057
ENSG00000158022	0.327827	ENSG00000179761
ENSG00000141627	0.327827	ENSG00000187231
ENSG00000104497	0.327827	ENSG00000188573
ENSG00000142751	0.327827	ENSG00000203867
ENSG00000100883	0.327827	ENSG00000206047
ENSG00000100883	0.327826	ENSG00000112742
ENSG00000107159	0.327826	ENSG00000138439
ENSG00000214562	0.327826	ENSG00000276070
ENSG00000145632	0.327825	ENSG00000171115
ENSG00000047617	0.327823	ENSG00000110906
ENSG00000157211	0.327823	ENSG00000187288
ENSG00000128050	0.327823	ENSG00000204264
ENSG00000174799	0.327823	ENSG00000266472
ENSG00000196152	0.327822	ENSG00000215183
ENSG00000125618	0.327821	ENSG00000141349
ENSG00000035928	0.327821	ENSG00000143157
ENSG00000142606	0.327821	ENSG00000149761
ENSG00000166946	0.327821	ENSG00000205544
ENSG00000067533	0.32782	ENSG00000239732
ENSG00000151092	0.327819	ENSG00000167476
ENSG00000102786	0.327819	ENSG00000173875
ENSG00000054983	0.327818	ENSG00000135002
ENSG00000080644	0.327818	ENSG00000204290
ENSG00000099769	0.327817	ENSG00000099999
ENSG00000174013	0.327817	ENSG00000198353
ENSG00000033800	0.327817	ENSG00000223609
ENSG00000148459	0.327816	ENSG00000169989
ENSG00000081760	0.327815	ENSG00000176697
ENSG00000047617	0.327814	ENSG00000105085
ENSG00000177409	0.327814	ENSG00000197226
ENSG00000126432	0.327814	ENSG00000204516
ENSG00000066468	0.327814	ENSG00000237649
ENSG00000104973	0.327813	ENSG00000130766
ENSG00000122557	0.327813	ENSG00000182580
ENSG00000164638	0.327813	ENSG00000205572
ENSG00000131080	0.327812	ENSG00000141027
ENSG00000077420	0.327812	ENSG00000174607
ENSG00000105523	0.327812	ENSG00000178694
ENSG00000087116	0.327811	ENSG00000133169
ENSG00000127125	0.327811	ENSG00000163879
ENSG00000107771	0.327811	ENSG00000168038
ENSG00000179477	0.327811	ENSG00000260325
ENSG00000106948	0.32781	ENSG00000161265
ENSG00000167716	0.32781	ENSG00000176170
ENSG00000143320	0.32781	ENSG00000225921
ENSG00000008311	0.327809	ENSG00000126351
ENSG00000011405	0.327809	ENSG00000160233
ENSG00000105085	0.327809	ENSG00000182117
ENSG00000111652	0.327808	ENSG00000147614
ENSG00000163872	0.327808	ENSG00000177082
ENSG00000160796	0.327807	ENSG00000164649
ENSG00000133265	0.327807	ENSG00000177150
ENSG00000101695	0.327806	ENSG00000125551
ENSG00000122870	0.327806	ENSG00000168350
ENSG00000182508	0.327806	ENSG00000187824
ENSG00000160185	0.327805	ENSG00000171621
ENSG00000105698	0.327803	ENSG00000152454
ENSG00000133958	0.327803	ENSG00000174130
ENSG00000100626	0.327802	ENSG00000143578
ENSG00000145632	0.327802	ENSG00000177409
ENSG00000108786	0.327801	ENSG00000176715
ENSG00000117713	0.327801	ENSG00000176978
ENSG00000061492	0.3278	ENSG00000064042
ENSG00000169727	0.3278	ENSG00000174943
ENSG00000070371	0.3278	ENSG00000178028
ENSG00000169682	0.3278	ENSG00000189180
ENSG00000149609	0.327799	ENSG00000165115
ENSG00000119965	0.327799	ENSG00000170385
ENSG00000100300	0.327799	ENSG00000196814
ENSG00000079459	0.327798	ENSG00000129484
ENSG00000095637	0.327798	ENSG00000186010
ENSG00000154727	0.327798	ENSG00000187097
ENSG00000140009	0.327798	ENSG00000187492
ENSG00000162191	0.327798	ENSG00000221983
ENSG00000158042	0.327797	ENSG00000204186
ENSG00000185304	0.327797	ENSG00000206190
ENSG00000011600	0.327797	ENSG00000211689
ENSG00000065526	0.327796	ENSG00000132530
ENSG00000175857	0.327796	ENSG00000221887
ENSG00000110344	0.327795	ENSG00000139053
ENSG00000163794	0.327794	ENSG00000166049
ENSG00000159921	0.327794	ENSG00000197479
ENSG00000104529	0.327793	ENSG00000146802
ENSG00000116991	0.327793	ENSG00000155011
ENSG00000021300	0.327791	ENSG00000178585
ENSG00000136897	0.327791	ENSG00000216937
ENSG00000111231	0.32779	ENSG00000151092
ENSG00000124570	0.327789	ENSG00000178226
ENSG00000075790	0.327788	ENSG00000136807
ENSG00000151445	0.327788	ENSG00000198556
ENSG00000083838	0.327787	ENSG00000104133
ENSG00000102996	0.327787	ENSG00000124802
ENSG00000115339	0.327787	ENSG00000179388
ENSG00000186132	0.327787	ENSG00000196353
ENSG00000108984	0.327785	ENSG00000134852
ENSG00000067365	0.327784	ENSG00000069956
ENSG00000051620	0.327784	ENSG00000185483
ENSG00000111321	0.327783	ENSG00000211679
ENSG00000095319	0.327782	ENSG00000137955
ENSG00000087502	0.327782	ENSG00000145375
ENSG00000100362	0.327782	ENSG00000145632
ENSG00000143184	0.327781	ENSG00000156127
ENSG00000091592	0.327781	ENSG00000275385
ENSG00000008838	0.32778	ENSG00000188573
ENSG00000139132	0.327779	ENSG00000157625
ENSG00000075234	0.327779	ENSG00000178038
ENSG00000087365	0.327777	ENSG00000105866
ENSG00000127418	0.327777	ENSG00000147364
ENSG00000103591	0.327777	ENSG00000168824
ENSG00000138759	0.327776	ENSG00000197579
ENSG00000165678	0.327775	ENSG00000173992
ENSG00000167969	0.327775	ENSG00000174799
ENSG00000102996	0.327775	ENSG00000178115
ENSG00000170442	0.327775	ENSG00000255374
ENSG00000036054	0.327774	ENSG00000135632
ENSG00000167670	0.327774	ENSG00000185112
ENSG00000177733	0.327773	ENSG00000242114
ENSG00000112855	0.327772	ENSG00000136122
ENSG00000133392	0.32777	ENSG00000197965
ENSG00000099377	0.327769	ENSG00000142409
ENSG00000141556	0.327768	ENSG00000158163
ENSG00000011454	0.327767	ENSG00000171595
ENSG00000128045	0.327766	ENSG00000184939
ENSG00000151502	0.327766	ENSG00000211689
ENSG00000103707	0.327765	ENSG00000163082
ENSG00000132549	0.327765	ENSG00000168795
ENSG00000116752	0.327765	ENSG00000170921
ENSG00000141741	0.327765	ENSG00000204219
ENSG00000171587	0.327765	ENSG00000256574
ENSG00000069011	0.327764	ENSG00000088035
ENSG00000076248	0.327764	ENSG00000112343
ENSG00000155380	0.327764	ENSG00000160233
ENSG00000125971	0.327763	ENSG00000135299
ENSG00000111802	0.327763	ENSG00000166199
ENSG00000139793	0.327763	ENSG00000173210
ENSG00000196993	0.327763	ENSG00000215218
ENSG00000106823	0.327763	ENSG00000221944
ENSG00000099889	0.327762	ENSG00000215595
ENSG00000089248	0.327761	ENSG00000102882
ENSG00000101224	0.327761	ENSG00000136960
ENSG00000183454	0.327761	ENSG00000196092
ENSG00000163156	0.32776	ENSG00000185043
ENSG00000177542	0.32776	ENSG00000188522
ENSG00000120055	0.32776	ENSG00000196843
ENSG00000131016	0.327759	ENSG00000143368
ENSG00000168280	0.327759	ENSG00000172575
ENSG00000070019	0.327757	ENSG00000144554
ENSG00000134109	0.327756	ENSG00000172005
ENSG00000013374	0.327756	ENSG00000178449
ENSG00000148950	0.327756	ENSG00000188760
ENSG00000033327	0.327755	ENSG00000078177
ENSG00000008311	0.327754	ENSG00000113732
ENSG00000064886	0.327754	ENSG00000126062
ENSG00000078177	0.327754	ENSG00000144036
ENSG00000113456	0.327754	ENSG00000152082
ENSG00000104419	0.327753	ENSG00000120451
ENSG00000099331	0.327753	ENSG00000138336
ENSG00000092051	0.327753	ENSG00000157315
ENSG00000100151	0.327753	ENSG00000164638
ENSG00000079337	0.327753	ENSG00000170425
ENSG00000125971	0.327752	ENSG00000172037
ENSG00000146411	0.327752	ENSG00000177854
ENSG00000100883	0.327751	ENSG00000162642
ENSG00000134243	0.327751	ENSG00000184014
ENSG00000166704	0.327749	ENSG00000187605
ENSG00000124570	0.327748	ENSG00000161082
ENSG00000166529	0.327748	ENSG00000197122
ENSG00000177409	0.327748	ENSG00000261115
ENSG00000088002	0.327745	ENSG00000138604
ENSG00000120805	0.327744	ENSG00000125971
ENSG00000160352	0.327744	ENSG00000213760
ENSG00000134574	0.327743	ENSG00000140470
ENSG00000065457	0.327743	ENSG00000144644
ENSG00000038002	0.327743	ENSG00000197774
ENSG00000105472	0.327742	ENSG00000121417
ENSG00000096088	0.327742	ENSG00000125995
ENSG00000063015	0.327742	ENSG00000141627
ENSG00000087301	0.327742	ENSG00000152454
ENSG00000127415	0.327742	ENSG00000182334
ENSG00000005844	0.32774	ENSG00000105443
ENSG00000102241	0.32774	ENSG00000105612
ENSG00000092820	0.327739	ENSG00000100439
ENSG00000106948	0.327739	ENSG00000110906
ENSG00000080166	0.327739	ENSG00000204256
ENSG00000105612	0.327738	ENSG00000167491
ENSG00000033100	0.327737	ENSG00000137996
ENSG00000138071	0.327737	ENSG00000148730
ENSG00000134574	0.327737	ENSG00000168216
ENSG00000147601	0.327737	ENSG00000172977
ENSG00000120837	0.327735	ENSG00000122359
ENSG00000107140	0.327735	ENSG00000127804
ENSG00000165572	0.327735	ENSG00000184014
ENSG00000101182	0.327733	ENSG00000170921
ENSG00000054523	0.327731	ENSG00000134873
ENSG00000126351	0.327731	ENSG00000166224
ENSG00000133619	0.327731	ENSG00000197063
ENSG00000078043	0.327731	ENSG00000244575
ENSG00000094804	0.32773	ENSG00000155974
ENSG00000144644	0.327729	ENSG00000170085
ENSG00000102043	0.327728	ENSG00000118482
ENSG00000082258	0.327728	ENSG00000186300
ENSG00000162745	0.327728	ENSG00000196152
ENSG00000134897	0.327727	ENSG00000174844
ENSG00000176769	0.327727	ENSG00000179029
ENSG00000033800	0.327726	ENSG00000137497
ENSG00000135164	0.327726	ENSG00000143420
ENSG00000064195	0.327725	ENSG00000137857
ENSG00000022267	0.327724	ENSG00000070808
ENSG00000037757	0.327723	ENSG00000104879
ENSG00000126107	0.327722	ENSG00000174007
ENSG00000172465	0.327722	ENSG00000198034
ENSG00000134759	0.327721	ENSG00000196071
ENSG00000053501	0.32772	ENSG00000154217
ENSG00000135218	0.32772	ENSG00000184205
ENSG00000108786	0.327719	ENSG00000136897
ENSG00000138071	0.327719	ENSG00000154678
ENSG00000159388	0.327717	ENSG00000214216
ENSG00000152527	0.327716	ENSG00000181027
ENSG00000006025	0.327715	ENSG00000196730
ENSG00000107164	0.327714	ENSG00000127920
ENSG00000119392	0.327714	ENSG00000163794
ENSG00000137309	0.327714	ENSG00000169230
ENSG00000069535	0.327713	ENSG00000069849
ENSG00000063180	0.327713	ENSG00000110448
ENSG00000058063	0.327712	ENSG00000139433
ENSG00000087589	0.327712	ENSG00000152969
ENSG00000162994	0.327712	ENSG00000224373
ENSG00000176597	0.327712	ENSG00000244116
ENSG00000071205	0.327711	ENSG00000165526
ENSG00000008441	0.32771	ENSG00000104267
ENSG00000101246	0.32771	ENSG00000134057
ENSG00000096872	0.32771	ENSG00000169213
ENSG00000106299	0.32771	ENSG00000170043
ENSG00000178573	0.32771	ENSG00000204316
ENSG00000102302	0.327709	ENSG00000108010
ENSG00000143862	0.327709	ENSG00000172061
ENSG00000101439	0.327709	ENSG00000178038
ENSG00000043514	0.327709	ENSG00000183665
ENSG00000107164	0.327709	ENSG00000204514
ENSG00000163638	0.327708	ENSG00000168765
ENSG00000100243	0.327707	ENSG00000141219
ENSG00000156374	0.327706	ENSG00000196420
ENSG00000162241	0.327706	ENSG00000243772
ENSG00000143384	0.327705	ENSG00000161610
ENSG00000035862	0.327704	ENSG00000129566
ENSG00000151876	0.327704	ENSG00000152382
ENSG00000152223	0.327704	ENSG00000186862
ENSG00000143256	0.327704	ENSG00000198848
ENSG00000118518	0.327704	ENSG00000273841
ENSG00000005844	0.327703	ENSG00000102996
ENSG00000113240	0.327703	ENSG00000163029
ENSG00000077721	0.327703	ENSG00000163814
ENSG00000149636	0.327703	ENSG00000168275
ENSG00000136492	0.327703	ENSG00000180881
ENSG00000135336	0.327702	ENSG00000139372
ENSG00000115963	0.327702	ENSG00000168824
ENSG00000082515	0.327702	ENSG00000204525
ENSG00000128641	0.327701	ENSG00000160233
ENSG00000006837	0.327701	ENSG00000162073
ENSG00000130005	0.3277	ENSG00000169682
ENSG00000107957	0.327699	ENSG00000177943
ENSG00000211623	0.327699	ENSG00000276644
ENSG00000135605	0.327698	ENSG00000137504
ENSG00000140854	0.327698	ENSG00000147614
ENSG00000155066	0.327697	ENSG00000175489
ENSG00000137720	0.327696	ENSG00000175582
ENSG00000100417	0.327696	ENSG00000183856
ENSG00000181523	0.327696	ENSG00000204913
ENSG00000133059	0.327696	ENSG00000241258
ENSG00000105619	0.327695	ENSG00000144909
ENSG00000091181	0.327694	ENSG00000133216
ENSG00000076650	0.327694	ENSG00000149970
ENSG00000115652	0.327694	ENSG00000176087
ENSG00000138430	0.327693	ENSG00000163389
ENSG00000179331	0.327693	ENSG00000186376
ENSG00000020426	0.327692	ENSG00000106348
ENSG00000126705	0.327692	ENSG00000166557
ENSG00000142549	0.327692	ENSG00000196378
ENSG00000148824	0.327692	ENSG00000272031
ENSG00000104973	0.327691	ENSG00000168216
ENSG00000137491	0.327691	ENSG00000176248
ENSG00000105993	0.32769	ENSG00000112077
ENSG00000116353	0.32769	ENSG00000144426
ENSG00000133026	0.32769	ENSG00000196967
ENSG00000106537	0.327689	ENSG00000169435
ENSG00000143756	0.327689	ENSG00000179172
ENSG00000105085	0.327688	ENSG00000135974
ENSG00000168040	0.327688	ENSG00000174953
ENSG00000149573	0.327688	ENSG00000186376
ENSG00000100034	0.327688	ENSG00000205339
ENSG00000033800	0.327686	ENSG00000121988
ENSG00000132661	0.327686	ENSG00000167526
ENSG00000081870	0.327684	ENSG00000163684
ENSG00000102780	0.327684	ENSG00000165566
ENSG00000115216	0.327682	ENSG00000115993
ENSG00000137216	0.327682	ENSG00000156860
ENSG00000134057	0.327682	ENSG00000165244
ENSG00000152207	0.327682	ENSG00000174137
ENSG00000150995	0.327682	ENSG00000176087
ENSG00000170891	0.327682	ENSG00000177854
ENSG00000146701	0.327682	ENSG00000196152
ENSG00000159658	0.327681	ENSG00000166049
ENSG00000157036	0.327681	ENSG00000181418
ENSG00000135124	0.327681	ENSG00000189337
ENSG00000171115	0.327679	ENSG00000243772
ENSG00000078246	0.327678	ENSG00000128159
ENSG00000171130	0.327677	ENSG00000182325
ENSG00000123552	0.327676	ENSG00000162928
ENSG00000145425	0.327676	ENSG00000184792
ENSG00000183624	0.327675	ENSG00000198740
ENSG00000123405	0.327674	ENSG00000177674
ENSG00000186281	0.327674	ENSG00000186471
ENSG00000138135	0.327673	ENSG00000159588
ENSG00000026559	0.327673	ENSG00000175602
ENSG00000066933	0.327672	ENSG00000122696
ENSG00000124107	0.327672	ENSG00000204525
ENSG00000158296	0.327671	ENSG00000161277
ENSG00000143184	0.327671	ENSG00000198642
ENSG00000064703	0.32767	ENSG00000148814
ENSG00000090238	0.32767	ENSG00000151320
ENSG00000188522	0.32767	ENSG00000196431
ENSG00000129197	0.32767	ENSG00000197498
ENSG00000144504	0.327669	ENSG00000159267
ENSG00000184205	0.327669	ENSG00000196378
ENSG00000069974	0.327668	ENSG00000129315
ENSG00000143776	0.327668	ENSG00000187098
ENSG00000077235	0.327667	ENSG00000166704
ENSG00000137070	0.327667	ENSG00000166965
ENSG00000072609	0.327667	ENSG00000187595
ENSG00000102043	0.327665	ENSG00000152495
ENSG00000127884	0.327665	ENSG00000172757
ENSG00000110693	0.327665	ENSG00000185829
ENSG00000078804	0.327665	ENSG00000244575
ENSG00000066427	0.327664	ENSG00000134759
ENSG00000094804	0.327664	ENSG00000146966
ENSG00000163870	0.327664	ENSG00000171492
ENSG00000169230	0.327663	ENSG00000243896
ENSG00000101052	0.32766	ENSG00000130766
ENSG00000069849	0.32766	ENSG00000173171
ENSG00000130175	0.32766	ENSG00000183735
ENSG00000103707	0.327659	ENSG00000170448
ENSG00000123066	0.327658	ENSG00000148337
ENSG00000160211	0.327658	ENSG00000163683
ENSG00000108556	0.327658	ENSG00000164106
ENSG00000152413	0.327657	ENSG00000176171
ENSG00000103257	0.327656	ENSG00000118620
ENSG00000075151	0.327655	ENSG00000125912
ENSG00000120800	0.327654	ENSG00000129048
ENSG00000060656	0.327653	ENSG00000151923
ENSG00000145425	0.327652	ENSG00000171872
ENSG00000089351	0.327651	ENSG00000111653
ENSG00000079101	0.327649	ENSG00000136492
ENSG00000116584	0.327648	ENSG00000121060
ENSG00000103034	0.327648	ENSG00000122778
ENSG00000117461	0.327648	ENSG00000134121
ENSG00000004534	0.327648	ENSG00000188243
ENSG00000100926	0.327647	ENSG00000183060
ENSG00000125618	0.327647	ENSG00000183943
ENSG00000168890	0.327646	ENSG00000196663
ENSG00000123352	0.327645	ENSG00000130649
ENSG00000105085	0.327645	ENSG00000151876
ENSG00000164181	0.327645	ENSG00000173218
ENSG00000006194	0.327644	ENSG00000164970
ENSG00000177409	0.327643	ENSG00000188573
ENSG00000108381	0.327642	ENSG00000170412
ENSG00000070961	0.327642	ENSG00000170776
ENSG00000154920	0.32764	ENSG00000211860
ENSG00000132005	0.327639	ENSG00000163013
ENSG00000018699	0.327638	ENSG00000100154
ENSG00000109381	0.327636	ENSG00000115828
ENSG00000085224	0.327636	ENSG00000129566
ENSG00000135090	0.327636	ENSG00000143184
ENSG00000105443	0.327636	ENSG00000147364
ENSG00000112175	0.327635	ENSG00000127419
ENSG00000116679	0.327635	ENSG00000159720
ENSG00000157106	0.327635	ENSG00000165209
ENSG00000110583	0.327634	ENSG00000183011
ENSG00000129493	0.327633	ENSG00000136193
ENSG00000135334	0.327633	ENSG00000144749
ENSG00000142669	0.327633	ENSG00000145555
ENSG00000154727	0.327633	ENSG00000160613
ENSG00000137338	0.327633	ENSG00000189056
ENSG00000115750	0.327632	ENSG00000169314
ENSG00000106344	0.327631	ENSG00000184160
ENSG00000092330	0.32763	ENSG00000130726
ENSG00000101132	0.32763	ENSG00000135622
ENSG00000033800	0.327628	ENSG00000135677
ENSG00000091831	0.327628	ENSG00000136960
ENSG00000139505	0.327628	ENSG00000143324
ENSG00000064042	0.327628	ENSG00000157020
ENSG00000100243	0.327628	ENSG00000165338
ENSG00000101182	0.327627	ENSG00000114812
ENSG00000049089	0.327627	ENSG00000121417
ENSG00000102078	0.327627	ENSG00000145632
ENSG00000166278	0.327626	ENSG00000256453
ENSG00000119688	0.327625	ENSG00000170891
ENSG00000086289	0.327625	ENSG00000177732
ENSG00000149923	0.327625	ENSG00000205339
ENSG00000100461	0.327625	ENSG00000214309
ENSG00000120948	0.327624	ENSG00000143420
ENSG00000183971	0.327624	ENSG00000196353
ENSG00000023892	0.327623	ENSG00000169727
ENSG00000125846	0.327623	ENSG00000183323
ENSG00000160588	0.327623	ENSG00000235568
ENSG00000100298	0.327622	ENSG00000180182
ENSG00000035403	0.327622	ENSG00000211878
ENSG00000119242	0.327622	ENSG00000213390
ENSG00000133606	0.327621	ENSG00000142731
ENSG00000007255	0.327621	ENSG00000256660
ENSG00000111652	0.32762	ENSG00000183060
ENSG00000100453	0.327619	ENSG00000102967
ENSG00000143390	0.327619	ENSG00000254788
ENSG00000135094	0.327618	ENSG00000156026
ENSG00000124422	0.327617	ENSG00000143314
ENSG00000116205	0.327617	ENSG00000160131
ENSG00000102471	0.327614	ENSG00000204525
ENSG00000123810	0.327614	ENSG00000241258
ENSG00000102393	0.327613	ENSG00000154620
ENSG00000085274	0.327613	ENSG00000173581
ENSG00000182919	0.327612	ENSG00000196565
ENSG00000103512	0.327611	ENSG00000160446
ENSG00000106665	0.327611	ENSG00000197140
ENSG00000125846	0.32761	ENSG00000160131
ENSG00000013573	0.32761	ENSG00000174130
ENSG00000075151	0.327609	ENSG00000105221
ENSG00000138115	0.327608	ENSG00000151320
ENSG00000157617	0.327608	ENSG00000170430
ENSG00000063854	0.327608	ENSG00000243772
ENSG00000064042	0.327607	ENSG00000132963
ENSG00000100461	0.327606	ENSG00000134057
ENSG00000160917	0.327606	ENSG00000162222
ENSG00000114770	0.327605	ENSG00000167526
ENSG00000116539	0.327605	ENSG00000204525
ENSG00000033100	0.327604	ENSG00000046651
ENSG00000136449	0.327604	ENSG00000170634
ENSG00000168528	0.327603	ENSG00000233927
ENSG00000089050	0.327602	ENSG00000108465
ENSG00000166535	0.327602	ENSG00000184205
ENSG00000111275	0.327602	ENSG00000196431
ENSG00000127249	0.327602	ENSG00000197712
ENSG00000060237	0.327601	ENSG00000094804
ENSG00000120727	0.327601	ENSG00000149798
ENSG00000140009	0.327601	ENSG00000187605
ENSG00000099331	0.3276	ENSG00000104343
ENSG00000113597	0.327598	ENSG00000114127
ENSG00000143420	0.327598	ENSG00000157578
ENSG00000135090	0.327597	ENSG00000163870
ENSG00000114999	0.327597	ENSG00000185262
ENSG00000064703	0.327596	ENSG00000162704
ENSG00000119514	0.327596	ENSG00000173581
ENSG00000102967	0.327595	ENSG00000169682
ENSG00000143184	0.327595	ENSG00000214562
ENSG00000173198	0.327592	ENSG00000185808
ENSG00000116489	0.327591	ENSG00000151806
ENSG00000164008	0.327591	ENSG00000197724
ENSG00000100243	0.32759	ENSG00000121766
ENSG00000059573	0.32759	ENSG00000136449
ENSG00000108091	0.32759	ENSG00000151332
ENSG00000151117	0.32759	ENSG00000205476
ENSG00000008128	0.327589	ENSG00000164136
ENSG00000173406	0.327589	ENSG00000273899
ENSG00000138496	0.327588	ENSG00000174013
ENSG00000037637	0.327588	ENSG00000268043
ENSG00000135722	0.327587	ENSG00000137502
ENSG00000060656	0.327587	ENSG00000178852
ENSG00000048991	0.327586	ENSG00000149923
ENSG00000105127	0.327585	ENSG00000112983
ENSG00000116962	0.327585	ENSG00000142910
ENSG00000131508	0.327585	ENSG00000160799
ENSG00000170456	0.327585	ENSG00000268043
ENSG00000145703	0.327584	ENSG00000152611
ENSG00000118432	0.327584	ENSG00000165175
ENSG00000078369	0.327584	ENSG00000235750
ENSG00000102302	0.327583	ENSG00000160785
ENSG00000078902	0.327581	ENSG00000139725
ENSG00000100342	0.32758	ENSG00000140682
ENSG00000124160	0.32758	ENSG00000197562
ENSG00000119772	0.327579	ENSG00000122861
ENSG00000151893	0.327579	ENSG00000205352
ENSG00000106948	0.327578	ENSG00000111237
ENSG00000160917	0.327578	ENSG00000178573
ENSG00000122884	0.327577	ENSG00000198286
ENSG00000081177	0.327576	ENSG00000135336
ENSG00000123119	0.327576	ENSG00000166073
ENSG00000143256	0.327576	ENSG00000179761
ENSG00000144040	0.327576	ENSG00000197721
ENSG00000099910	0.327575	ENSG00000105438
ENSG00000166557	0.327575	ENSG00000184205
ENSG00000184922	0.327575	ENSG00000185043
ENSG00000063176	0.327574	ENSG00000168101
ENSG00000027697	0.327574	ENSG00000211752
ENSG00000112249	0.327574	ENSG00000245848
ENSG00000136997	0.327573	ENSG00000197885
ENSG00000143420	0.327573	ENSG00000204316
ENSG00000110435	0.327572	ENSG00000135974
ENSG00000102879	0.327571	ENSG00000143079
ENSG00000100221	0.327571	ENSG00000162745
ENSG00000204525	0.327571	ENSG00000211688
ENSG00000100294	0.32757	ENSG00000104671
ENSG00000170049	0.32757	ENSG00000171425
ENSG00000138439	0.32757	ENSG00000184014
ENSG00000123595	0.327569	ENSG00000168490
ENSG00000181418	0.327569	ENSG00000196843
ENSG00000101425	0.327568	ENSG00000177542
ENSG00000106459	0.327568	ENSG00000198876
ENSG00000137449	0.327568	ENSG00000212123
ENSG00000100258	0.327566	ENSG00000184730
ENSG00000163884	0.327565	ENSG00000170458
ENSG00000112339	0.327564	ENSG00000181631
ENSG00000161082	0.327564	ENSG00000184113
ENSG00000006194	0.327564	ENSG00000206199
ENSG00000092199	0.327561	ENSG00000144749
ENSG00000100926	0.327561	ENSG00000196431
ENSG00000126432	0.32756	ENSG00000131981
ENSG00000169727	0.32756	ENSG00000177688
ENSG00000108010	0.327559	ENSG00000113312
ENSG00000089220	0.327559	ENSG00000147454
ENSG00000107186	0.327558	ENSG00000130312
ENSG00000064703	0.327558	ENSG00000138115
ENSG00000092621	0.327558	ENSG00000263001
ENSG00000107719	0.327557	ENSG00000178852
ENSG00000121989	0.327554	ENSG00000198722
ENSG00000115009	0.327553	ENSG00000146282
ENSG00000100294	0.327553	ENSG00000152207
ENSG00000075234	0.327553	ENSG00000158864
ENSG00000130707	0.327553	ENSG00000180245
ENSG00000169193	0.327553	ENSG00000183624
ENSG00000087301	0.327553	ENSG00000184787
ENSG00000108733	0.327553	ENSG00000186010
ENSG00000153767	0.327553	ENSG00000211768
ENSG00000131094	0.327552	ENSG00000131238
ENSG00000100926	0.327552	ENSG00000152684
ENSG00000172057	0.327552	ENSG00000173171
ENSG00000060656	0.327551	ENSG00000068305
ENSG00000106351	0.327551	ENSG00000141295
ENSG00000160588	0.327551	ENSG00000177212
ENSG00000036054	0.32755	ENSG00000086288
ENSG00000131591	0.32755	ENSG00000186010
ENSG00000100142	0.327549	ENSG00000150625
ENSG00000136848	0.327549	ENSG00000156860
ENSG00000102967	0.327549	ENSG00000179172
ENSG00000091879	0.327548	ENSG00000134243
ENSG00000123415	0.327548	ENSG00000173890
ENSG00000117475	0.327548	ENSG00000184983
ENSG00000169255	0.327547	ENSG00000243772
ENSG00000006756	0.327546	ENSG00000126010
ENSG00000148814	0.327546	ENSG00000186787
ENSG00000164124	0.327546	ENSG00000189227
ENSG00000183166	0.327546	ENSG00000204516
ENSG00000068745	0.327545	ENSG00000197405
ENSG00000198642	0.327545	ENSG00000213760
ENSG00000130649	0.327544	ENSG00000138468
ENSG00000146067	0.327544	ENSG00000151806
ENSG00000100591	0.327544	ENSG00000184160
ENSG00000036054	0.327542	ENSG00000152969
ENSG00000107185	0.327542	ENSG00000162928
ENSG00000070366	0.327541	ENSG00000133112
ENSG00000159921	0.327541	ENSG00000164989
ENSG00000035115	0.32754	ENSG00000138798
ENSG00000116679	0.32754	ENSG00000168255
ENSG00000184792	0.32754	ENSG00000215021
ENSG00000089022	0.327539	ENSG00000111321
ENSG00000137494	0.327539	ENSG00000179761
ENSG00000048392	0.327539	ENSG00000197879
ENSG00000186132	0.327539	ENSG00000221909
ENSG00000102221	0.327538	ENSG00000198216
ENSG00000088305	0.327537	ENSG00000105889
ENSG00000172922	0.327537	ENSG00000185379
ENSG00000115904	0.327535	ENSG00000127603
ENSG00000106459	0.327535	ENSG00000175166
ENSG00000115963	0.327534	ENSG00000120948
ENSG00000126458	0.327534	ENSG00000150995
ENSG00000119772	0.327534	ENSG00000155229
ENSG00000141027	0.327534	ENSG00000172057
ENSG00000077238	0.327533	ENSG00000105127
ENSG00000105146	0.327533	ENSG00000188522
ENSG00000157368	0.327532	ENSG00000185760
ENSG00000110013	0.327532	ENSG00000226784
ENSG00000006576	0.327531	ENSG00000115590
ENSG00000108666	0.327531	ENSG00000173068
ENSG00000154930	0.32753	ENSG00000170891
ENSG00000077238	0.327529	ENSG00000138378
ENSG00000158555	0.327529	ENSG00000175229
ENSG00000102221	0.327529	ENSG00000176087
ENSG00000100883	0.327528	ENSG00000135636
ENSG00000142961	0.327528	ENSG00000169989
ENSG00000013374	0.327528	ENSG00000255150
ENSG00000106305	0.327526	ENSG00000160588
ENSG00000166971	0.327526	ENSG00000172673
ENSG00000177854	0.327525	ENSG00000197879
ENSG00000092969	0.327524	ENSG00000101901
ENSG00000096070	0.327524	ENSG00000126775
ENSG00000104671	0.327524	ENSG00000165682
ENSG00000073578	0.327524	ENSG00000180881
ENSG00000198848	0.327523	ENSG00000211933
ENSG00000170500	0.327523	ENSG00000214188
ENSG00000155016	0.327522	ENSG00000183166
ENSG00000073861	0.327522	ENSG00000187091
ENSG00000133739	0.327522	ENSG00000272031
ENSG00000007080	0.327521	ENSG00000062485
ENSG00000177854	0.327521	ENSG00000178852
ENSG00000131981	0.32752	ENSG00000177989
ENSG00000148950	0.32752	ENSG00000258315
ENSG00000109736	0.327519	ENSG00000164136
ENSG00000054611	0.327519	ENSG00000167995
ENSG00000125991	0.327519	ENSG00000176087
ENSG00000106049	0.327518	ENSG00000164050
ENSG00000163040	0.327518	ENSG00000167244
ENSG00000101104	0.327518	ENSG00000196470
ENSG00000115998	0.327518	ENSG00000214357
ENSG00000118454	0.327517	ENSG00000126062
ENSG00000064042	0.327517	ENSG00000137338
ENSG00000069667	0.327517	ENSG00000182149
ENSG00000164674	0.327517	ENSG00000187815
ENSG00000167716	0.327517	ENSG00000204599
ENSG00000100221	0.327515	ENSG00000136492
ENSG00000075303	0.327514	ENSG00000110025
ENSG00000145029	0.327513	ENSG00000173611
ENSG00000166224	0.327513	ENSG00000214562
ENSG00000115216	0.327513	ENSG00000256660
ENSG00000097033	0.327512	ENSG00000197579
ENSG00000197858	0.327512	ENSG00000205339
ENSG00000143774	0.327512	ENSG00000244242
ENSG00000101966	0.327511	ENSG00000155368
ENSG00000130725	0.327511	ENSG00000161031
ENSG00000183765	0.327511	ENSG00000198960
ENSG00000036054	0.32751	ENSG00000126458
ENSG00000136527	0.32751	ENSG00000176463
ENSG00000130766	0.32751	ENSG00000186132
ENSG00000106609	0.327509	ENSG00000166743
ENSG00000121417	0.327509	ENSG00000170128
ENSG00000124942	0.327508	ENSG00000213741
ENSG00000078177	0.327507	ENSG00000106948
ENSG00000101189	0.327507	ENSG00000183856
ENSG00000109654	0.327506	ENSG00000128881
ENSG00000164338	0.327506	ENSG00000174007
ENSG00000143622	0.327506	ENSG00000213741
ENSG00000158786	0.327505	ENSG00000187815
ENSG00000063244	0.327504	ENSG00000144867
ENSG00000043143	0.327503	ENSG00000118242
ENSG00000133606	0.327503	ENSG00000196152
ENSG00000071994	0.327502	ENSG00000138468
ENSG00000006634	0.327501	ENSG00000133216
ENSG00000138639	0.327501	ENSG00000147485
ENSG00000069399	0.3275	ENSG00000134463
ENSG00000161513	0.3275	ENSG00000177854
ENSG00000119688	0.327499	ENSG00000166924
ENSG00000120265	0.327499	ENSG00000173868
ENSG00000092607	0.327498	ENSG00000112308
ENSG00000126062	0.327498	ENSG00000163528
ENSG00000173153	0.327497	ENSG00000176771
ENSG00000124570	0.327496	ENSG00000156299
ENSG00000060237	0.327495	ENSG00000147601
ENSG00000143420	0.327495	ENSG00000147601
ENSG00000122026	0.327495	ENSG00000156299
ENSG00000188493	0.327495	ENSG00000198642
ENSG00000170989	0.327495	ENSG00000205791
ENSG00000077514	0.327494	ENSG00000166557
ENSG00000004700	0.327494	ENSG00000278259
ENSG00000171714	0.327493	ENSG00000211623
ENSG00000049089	0.327492	ENSG00000089472
ENSG00000089091	0.327492	ENSG00000101955
ENSG00000123485	0.32749	ENSG00000164164
ENSG00000198399	0.32749	ENSG00000198818
ENSG00000145734	0.327489	ENSG00000168646
ENSG00000103671	0.327489	ENSG00000174173
ENSG00000183735	0.327489	ENSG00000186908
ENSG00000023287	0.327488	ENSG00000129484
ENSG00000196993	0.327488	ENSG00000224373
ENSG00000204954	0.327488	ENSG00000278857
ENSG00000074660	0.327487	ENSG00000126709
ENSG00000138459	0.327487	ENSG00000178607
ENSG00000176732	0.327487	ENSG00000211844
ENSG00000113593	0.327486	ENSG00000261150
ENSG00000100362	0.327485	ENSG00000152684
ENSG00000005486	0.327484	ENSG00000142065
ENSG00000127870	0.327484	ENSG00000144468
ENSG00000120217	0.327483	ENSG00000149418
ENSG00000122026	0.327482	ENSG00000147454
ENSG00000008128	0.327482	ENSG00000226742
ENSG00000015285	0.327481	ENSG00000174780
ENSG00000125246	0.32748	ENSG00000145214
ENSG00000117543	0.32748	ENSG00000239732
ENSG00000108666	0.327479	ENSG00000114062
ENSG00000087589	0.327478	ENSG00000088992
ENSG00000099822	0.327478	ENSG00000134057
ENSG00000138604	0.327478	ENSG00000168096
ENSG00000131471	0.327478	ENSG00000197223
ENSG00000002834	0.327478	ENSG00000205791
ENSG00000089220	0.327478	ENSG00000211769
ENSG00000126107	0.327477	ENSG00000153879
ENSG00000111602	0.327477	ENSG00000158321
ENSG00000005339	0.327477	ENSG00000183960
ENSG00000154920	0.327477	ENSG00000211804
ENSG00000101347	0.327476	ENSG00000137101
ENSG00000102078	0.327476	ENSG00000172878
ENSG00000178177	0.327473	ENSG00000189306
ENSG00000069702	0.327472	ENSG00000105085
ENSG00000127914	0.327472	ENSG00000139410
ENSG00000111237	0.327472	ENSG00000158711
ENSG00000101425	0.327471	ENSG00000136891
ENSG00000203757	0.327471	ENSG00000213024
ENSG00000135164	0.327471	ENSG00000237649
ENSG00000117595	0.327468	ENSG00000153485
ENSG00000015133	0.327467	ENSG00000068308
ENSG00000087191	0.327467	ENSG00000137075
ENSG00000095319	0.327467	ENSG00000138399
ENSG00000101413	0.327467	ENSG00000147669
ENSG00000132471	0.327467	ENSG00000168538
ENSG00000118620	0.327467	ENSG00000186132
ENSG00000129933	0.327466	ENSG00000136286
ENSG00000153936	0.327466	ENSG00000171735
ENSG00000103044	0.327464	ENSG00000119865
ENSG00000133665	0.327464	ENSG00000187790
ENSG00000105738	0.327464	ENSG00000226763
ENSG00000107485	0.327463	ENSG00000171462
ENSG00000152670	0.327463	ENSG00000181904
ENSG00000049883	0.327463	ENSG00000255423
ENSG00000007080	0.327461	ENSG00000151882
ENSG00000099822	0.327459	ENSG00000175334
ENSG00000069345	0.327458	ENSG00000143420
ENSG00000092148	0.327457	ENSG00000169762
ENSG00000107897	0.327456	ENSG00000168748
ENSG00000101246	0.327456	ENSG00000178573
ENSG00000060656	0.327455	ENSG00000185332
ENSG00000088305	0.327454	ENSG00000112308
ENSG00000106991	0.327454	ENSG00000132254
ENSG00000092199	0.327454	ENSG00000162783
ENSG00000105851	0.327453	ENSG00000116539
ENSG00000005486	0.327453	ENSG00000146350
ENSG00000144410	0.327453	ENSG00000149609
ENSG00000089220	0.327453	ENSG00000154930
ENSG00000108961	0.327452	ENSG00000146376
ENSG00000151117	0.327452	ENSG00000178035
ENSG00000110721	0.32745	ENSG00000134853
ENSG00000147251	0.32745	ENSG00000152223
ENSG00000173992	0.32745	ENSG00000204856
ENSG00000099985	0.327449	ENSG00000165169
ENSG00000100196	0.327448	ENSG00000163794
ENSG00000155760	0.327448	ENSG00000203943
ENSG00000088356	0.327447	ENSG00000170430
ENSG00000117643	0.327447	ENSG00000179862
ENSG00000078596	0.327447	ENSG00000183401
ENSG00000075223	0.327446	ENSG00000140279
ENSG00000033011	0.327444	ENSG00000183734
ENSG00000042753	0.327443	ENSG00000174446
ENSG00000130725	0.327443	ENSG00000177409
ENSG00000100883	0.327442	ENSG00000164509
ENSG00000169575	0.327442	ENSG00000183044
ENSG00000099822	0.327442	ENSG00000188493
ENSG00000158497	0.327442	ENSG00000189180
ENSG00000117595	0.327441	ENSG00000163746
ENSG00000156052	0.327441	ENSG00000188342
ENSG00000137070	0.327441	ENSG00000198918
ENSG00000110321	0.32744	ENSG00000159322
ENSG00000105889	0.32744	ENSG00000173210
ENSG00000130725	0.327439	ENSG00000175455
ENSG00000156299	0.327439	ENSG00000183137
ENSG00000102032	0.327438	ENSG00000168476
ENSG00000169682	0.327438	ENSG00000171492
ENSG00000100221	0.327438	ENSG00000206418
ENSG00000151320	0.327438	ENSG00000246922
ENSG00000007264	0.327436	ENSG00000182325
ENSG00000124496	0.327435	ENSG00000173230
ENSG00000136718	0.327435	ENSG00000214944
ENSG00000108786	0.327434	ENSG00000182325
ENSG00000051620	0.327433	ENSG00000133619
ENSG00000123358	0.327433	ENSG00000158296
ENSG00000036054	0.327432	ENSG00000056487
ENSG00000101407	0.327432	ENSG00000163932
ENSG00000102967	0.327431	ENSG00000203867
ENSG00000103591	0.32743	ENSG00000174130
ENSG00000132463	0.327428	ENSG00000179832
ENSG00000065526	0.327425	ENSG00000166529
ENSG00000102755	0.327424	ENSG00000166225
ENSG00000130311	0.327424	ENSG00000169223
ENSG00000169223	0.327424	ENSG00000170264
ENSG00000084754	0.327423	ENSG00000101745
ENSG00000144040	0.327422	ENSG00000197863
ENSG00000118242	0.327421	ENSG00000128298
ENSG00000108262	0.327421	ENSG00000132017
ENSG00000130544	0.327421	ENSG00000275385
ENSG00000093009	0.32742	ENSG00000144668
ENSG00000079459	0.32742	ENSG00000168038
ENSG00000160209	0.327419	ENSG00000174130
ENSG00000151208	0.327419	ENSG00000187231
ENSG00000159658	0.327418	ENSG00000269313
ENSG00000118113	0.327417	ENSG00000134824
ENSG00000180329	0.327417	ENSG00000273899
ENSG00000149403	0.327416	ENSG00000174428
ENSG00000101638	0.327416	ENSG00000180767
ENSG00000130487	0.327416	ENSG00000185015
ENSG00000140749	0.327415	ENSG00000171155
ENSG00000142731	0.327415	ENSG00000180871
ENSG00000122565	0.327415	ENSG00000198692
ENSG00000105438	0.327415	ENSG00000242028
ENSG00000108010	0.327412	ENSG00000119392
ENSG00000095303	0.327412	ENSG00000179218
ENSG00000132199	0.327411	ENSG00000143878
ENSG00000100300	0.32741	ENSG00000133739
ENSG00000033327	0.327409	ENSG00000133665
ENSG00000133878	0.327408	ENSG00000135407
ENSG00000177150	0.327408	ENSG00000198467
ENSG00000097021	0.327406	ENSG00000113716
ENSG00000112110	0.327406	ENSG00000240505
ENSG00000143847	0.327404	ENSG00000160588
ENSG00000134243	0.327404	ENSG00000160957
ENSG00000102879	0.327403	ENSG00000169223
ENSG00000095585	0.327403	ENSG00000173200
ENSG00000063854	0.327402	ENSG00000125445
ENSG00000144224	0.327402	ENSG00000175634
ENSG00000158864	0.327402	ENSG00000185262
ENSG00000005844	0.327401	ENSG00000152822
ENSG00000104408	0.3274	ENSG00000146966
ENSG00000183023	0.3274	ENSG00000198807
ENSG00000042832	0.327399	ENSG00000149131
ENSG00000125551	0.327398	ENSG00000135205
ENSG00000134014	0.327398	ENSG00000156374
ENSG00000144029	0.327397	ENSG00000159259
ENSG00000119688	0.327397	ENSG00000160789
ENSG00000102221	0.327397	ENSG00000198919
ENSG00000149328	0.327396	ENSG00000164638
ENSG00000149809	0.327395	ENSG00000175970
ENSG00000117643	0.327395	ENSG00000196476
ENSG00000136305	0.327394	ENSG00000242028
ENSG00000108309	0.327393	ENSG00000169223
ENSG00000137656	0.327392	ENSG00000160233
ENSG00000144040	0.327392	ENSG00000196967
ENSG00000100100	0.327389	ENSG00000106123
ENSG00000105523	0.327387	ENSG00000131023
ENSG00000157315	0.327387	ENSG00000162928
ENSG00000141505	0.327387	ENSG00000167550
ENSG00000073578	0.327385	ENSG00000122026
ENSG00000113595	0.327385	ENSG00000172977
ENSG00000082898	0.327384	ENSG00000158865
ENSG00000105472	0.327383	ENSG00000147601
ENSG00000160075	0.327383	ENSG00000168538
ENSG00000124212	0.327383	ENSG00000168748
ENSG00000167476	0.327383	ENSG00000171757
ENSG00000131747	0.327383	ENSG00000172375
ENSG00000187624	0.327381	ENSG00000205277
ENSG00000177731	0.327381	ENSG00000211868
ENSG00000075234	0.32738	ENSG00000182670
ENSG00000097033	0.32738	ENSG00000188037
ENSG00000125458	0.327379	ENSG00000141098
ENSG00000111832	0.327379	ENSG00000161281
ENSG00000133392	0.327378	ENSG00000136888
ENSG00000102241	0.327378	ENSG00000163519
ENSG00000141756	0.327378	ENSG00000167671
ENSG00000139117	0.327378	ENSG00000188315
ENSG00000121104	0.327377	ENSG00000124659
ENSG00000132549	0.327377	ENSG00000164038
ENSG00000152207	0.327377	ENSG00000180245
ENSG00000107164	0.327376	ENSG00000167768
ENSG00000104723	0.327376	ENSG00000175155
ENSG00000155016	0.327376	ENSG00000183735
ENSG00000107897	0.327376	ENSG00000221887
ENSG00000096872	0.327375	ENSG00000100142
ENSG00000115677	0.327375	ENSG00000120159
ENSG00000089916	0.327375	ENSG00000157368
ENSG00000154914	0.327375	ENSG00000163939
ENSG00000143420	0.327374	ENSG00000179761
ENSG00000119929	0.327374	ENSG00000197594
ENSG00000074211	0.327373	ENSG00000076356
ENSG00000101445	0.327373	ENSG00000163389
ENSG00000133661	0.327372	ENSG00000170234
ENSG00000153485	0.327372	ENSG00000179242
ENSG00000061492	0.327371	ENSG00000069345
ENSG00000145734	0.327371	ENSG00000180767
ENSG00000107643	0.32737	ENSG00000121067
ENSG00000143157	0.327368	ENSG00000183166
ENSG00000048392	0.327367	ENSG00000166557
ENSG00000100626	0.327367	ENSG00000179921
ENSG00000164062	0.327367	ENSG00000213213
ENSG00000088756	0.327366	ENSG00000133739
ENSG00000120896	0.327366	ENSG00000152454
ENSG00000147905	0.327366	ENSG00000198081
ENSG00000126705	0.327366	ENSG00000245848
ENSG00000111231	0.327365	ENSG00000137309
ENSG00000113580	0.327364	ENSG00000119899
ENSG00000120159	0.327364	ENSG00000142669
ENSG00000074071	0.327364	ENSG00000166049
ENSG00000119541	0.327364	ENSG00000167476
ENSG00000188710	0.327364	ENSG00000197579
ENSG00000139725	0.327364	ENSG00000206047
ENSG00000100902	0.327363	ENSG00000116685
ENSG00000196459	0.327363	ENSG00000213741
ENSG00000007255	0.327362	ENSG00000102967
ENSG00000141349	0.32736	ENSG00000163013
ENSG00000170500	0.32736	ENSG00000198807
ENSG00000121774	0.327359	ENSG00000161031
ENSG00000132300	0.327359	ENSG00000169989
ENSG00000101182	0.327359	ENSG00000170962
ENSG00000078596	0.327357	ENSG00000105612
ENSG00000101132	0.327355	ENSG00000160131
ENSG00000164576	0.327355	ENSG00000172534
ENSG00000131467	0.327355	ENSG00000186141
ENSG00000136783	0.327354	ENSG00000159450
ENSG00000143643	0.327353	ENSG00000168040
ENSG00000166033	0.327353	ENSG00000182899
ENSG00000178852	0.327353	ENSG00000187097
ENSG00000033100	0.327352	ENSG00000119326
ENSG00000126458	0.327352	ENSG00000132669
ENSG00000103061	0.327351	ENSG00000158941
ENSG00000114770	0.327351	ENSG00000171757
ENSG00000099812	0.327349	ENSG00000163319
ENSG00000115970	0.327349	ENSG00000167778
ENSG00000165244	0.327349	ENSG00000205339
ENSG00000108064	0.327348	ENSG00000130544
ENSG00000144867	0.327348	ENSG00000168795
ENSG00000144810	0.327348	ENSG00000183060
ENSG00000137714	0.327346	ENSG00000146376
ENSG00000082516	0.327346	ENSG00000180881
ENSG00000088205	0.327346	ENSG00000224420
ENSG00000089127	0.327345	ENSG00000173805
ENSG00000105738	0.327344	ENSG00000141258
ENSG00000073350	0.327344	ENSG00000149781
ENSG00000100883	0.327344	ENSG00000173868
ENSG00000139437	0.327341	ENSG00000143727
ENSG00000144935	0.327341	ENSG00000198680
ENSG00000100362	0.32734	ENSG00000105146
ENSG00000125246	0.32734	ENSG00000144468
ENSG00000135336	0.32734	ENSG00000166557
ENSG00000204822	0.327339	ENSG00000214216
ENSG00000130175	0.327337	ENSG00000132274
ENSG00000100345	0.327337	ENSG00000164010
ENSG00000144749	0.327337	ENSG00000245848
ENSG00000170891	0.327336	ENSG00000175602
ENSG00000125868	0.327336	ENSG00000214357
ENSG00000102471	0.327336	ENSG00000245848
ENSG00000115827	0.327335	ENSG00000174807
ENSG00000149131	0.327335	ENSG00000183401
ENSG00000143420	0.327335	ENSG00000198561
ENSG00000079101	0.327334	ENSG00000138135
ENSG00000139372	0.327334	ENSG00000142961
ENSG00000130508	0.327334	ENSG00000247626
ENSG00000103707	0.327332	ENSG00000137309
ENSG00000141027	0.327332	ENSG00000144445
ENSG00000106178	0.327331	ENSG00000113448
ENSG00000115607	0.327331	ENSG00000177239
ENSG00000081803	0.32733	ENSG00000175582
ENSG00000157680	0.32733	ENSG00000278535
ENSG00000130487	0.327329	ENSG00000224531
ENSG00000069702	0.327328	ENSG00000170390
ENSG00000085117	0.327328	ENSG00000196378
ENSG00000104973	0.327327	ENSG00000122674
ENSG00000049883	0.327327	ENSG00000170128
ENSG00000127870	0.327326	ENSG00000154856
ENSG00000134256	0.327326	ENSG00000187231
ENSG00000120055	0.327325	ENSG00000146247
ENSG00000110367	0.327325	ENSG00000170989
ENSG00000101132	0.327324	ENSG00000135334
ENSG00000154545	0.327324	ENSG00000163013
ENSG00000067064	0.327324	ENSG00000165115
ENSG00000129493	0.327324	ENSG00000184205
ENSG00000108666	0.327324	ENSG00000245848
ENSG00000141542	0.327323	ENSG00000162437
ENSG00000123119	0.327323	ENSG00000171552
ENSG00000137094	0.327323	ENSG00000175294
ENSG00000117713	0.327323	ENSG00000187605
ENSG00000101337	0.327322	ENSG00000130382
ENSG00000100453	0.327322	ENSG00000173868
ENSG00000065882	0.32732	ENSG00000167264
ENSG00000148459	0.327319	ENSG00000188677
ENSG00000170956	0.327319	ENSG00000214046
ENSG00000176720	0.327319	ENSG00000266472
ENSG00000068745	0.327318	ENSG00000104408
ENSG00000008394	0.327318	ENSG00000173805
ENSG00000135622	0.327318	ENSG00000176087
ENSG00000005001	0.327317	ENSG00000125863
ENSG00000148204	0.327317	ENSG00000197372
ENSG00000091513	0.327316	ENSG00000134780
ENSG00000144230	0.327316	ENSG00000144674
ENSG00000105254	0.327316	ENSG00000158109
ENSG00000046653	0.327314	ENSG00000124496
ENSG00000158555	0.327314	ENSG00000164512
ENSG00000114062	0.327314	ENSG00000183971
ENSG00000021826	0.327313	ENSG00000142549
ENSG00000183401	0.327313	ENSG00000196353
ENSG00000164106	0.327312	ENSG00000211933
ENSG00000140749	0.327311	ENSG00000197405
ENSG00000007402	0.32731	ENSG00000064703
ENSG00000198440	0.32731	ENSG00000204427
ENSG00000004700	0.327309	ENSG00000135999
ENSG00000075151	0.327309	ENSG00000162572
ENSG00000144057	0.327309	ENSG00000165669
ENSG00000135336	0.327309	ENSG00000203867
ENSG00000124406	0.327308	ENSG00000136819
ENSG00000104671	0.327308	ENSG00000144410
ENSG00000150995	0.327308	ENSG00000162745
ENSG00000137764	0.327306	ENSG00000172322
ENSG00000153113	0.327306	ENSG00000198807
ENSG00000104343	0.327305	ENSG00000143977
ENSG00000180340	0.327305	ENSG00000224531
ENSG00000107669	0.327305	ENSG00000236334
ENSG00000121417	0.327304	ENSG00000133665
ENSG00000118985	0.327304	ENSG00000170293
ENSG00000119772	0.327303	ENSG00000124802
ENSG00000127418	0.327303	ENSG00000132017
ENSG00000103257	0.327303	ENSG00000163820
ENSG00000143543	0.327303	ENSG00000169727
ENSG00000127954	0.327302	ENSG00000166199
ENSG00000003147	0.3273	ENSG00000091527
ENSG00000102302	0.3273	ENSG00000130487
ENSG00000122026	0.3273	ENSG00000138399
ENSG00000160185	0.3273	ENSG00000167716
ENSG00000140326	0.3273	ENSG00000175463
ENSG00000235568	0.3273	ENSG00000245848
ENSG00000069702	0.327299	ENSG00000106305
ENSG00000090376	0.327299	ENSG00000138594
ENSG00000102786	0.327299	ENSG00000152822
ENSG00000137955	0.327299	ENSG00000163870
ENSG00000102879	0.327297	ENSG00000144057
ENSG00000115145	0.327297	ENSG00000187715
ENSG00000125551	0.327297	ENSG00000187730
ENSG00000142669	0.327296	ENSG00000148824
ENSG00000120318	0.327295	ENSG00000132965
ENSG00000142233	0.327295	ENSG00000197057
ENSG00000089220	0.327294	ENSG00000163584
ENSG00000169692	0.327294	ENSG00000204388
ENSG00000128272	0.327293	ENSG00000170745
ENSG00000123066	0.327293	ENSG00000183166
ENSG00000051620	0.327292	ENSG00000104408
ENSG00000120451	0.327292	ENSG00000169738
ENSG00000164576	0.327292	ENSG00000179331
ENSG00000141756	0.327292	ENSG00000262246
ENSG00000185043	0.327291	ENSG00000241258
ENSG00000145777	0.32729	ENSG00000158296
ENSG00000158497	0.327289	ENSG00000174579
ENSG00000112742	0.327288	ENSG00000213930
ENSG00000097033	0.327287	ENSG00000116151
ENSG00000143977	0.327287	ENSG00000178057
ENSG00000110435	0.327287	ENSG00000197863
ENSG00000130713	0.327286	ENSG00000139182
ENSG00000173992	0.327286	ENSG00000179855
ENSG00000157036	0.327285	ENSG00000167548
ENSG00000166024	0.327285	ENSG00000260027
ENSG00000119541	0.327284	ENSG00000166199
ENSG00000169375	0.327284	ENSG00000177854
ENSG00000185262	0.327284	ENSG00000206047
ENSG00000120725	0.327283	ENSG00000138459
ENSG00000132313	0.327283	ENSG00000178789
ENSG00000103423	0.327281	ENSG00000132963
ENSG00000178694	0.327281	ENSG00000198231
ENSG00000134363	0.32728	ENSG00000165338
ENSG00000144231	0.32728	ENSG00000212123
ENSG00000112212	0.327279	ENSG00000139644
ENSG00000131373	0.327278	ENSG00000163638
ENSG00000079263	0.327278	ENSG00000166529
ENSG00000154310	0.327278	ENSG00000170638
ENSG00000126432	0.327277	ENSG00000174007
ENSG00000065361	0.327277	ENSG00000178053
ENSG00000112964	0.327275	ENSG00000129673
ENSG00000166173	0.327275	ENSG00000185915
ENSG00000111231	0.327274	ENSG00000126861
ENSG00000135838	0.327274	ENSG00000160131
ENSG00000102078	0.327274	ENSG00000168824
ENSG00000143776	0.327274	ENSG00000173805
ENSG00000163378	0.327274	ENSG00000214022
ENSG00000091879	0.327273	ENSG00000127603
ENSG00000022267	0.327271	ENSG00000262481
ENSG00000091879	0.32727	ENSG00000105855
ENSG00000182508	0.32727	ENSG00000211782
ENSG00000122861	0.327269	ENSG00000166224
ENSG00000167748	0.327269	ENSG00000172936
ENSG00000142606	0.327269	ENSG00000183161
ENSG00000112576	0.327267	ENSG00000172530
ENSG00000115310	0.327267	ENSG00000186453
ENSG00000108666	0.327266	ENSG00000115828
ENSG00000119514	0.327266	ENSG00000125630
ENSG00000112419	0.327265	ENSG00000134627
ENSG00000005001	0.327265	ENSG00000151164
ENSG00000145425	0.327265	ENSG00000204952
ENSG00000158296	0.327265	ENSG00000243290
ENSG00000166033	0.327264	ENSG00000173875
ENSG00000091879	0.327263	ENSG00000107185
ENSG00000058729	0.327263	ENSG00000129673
ENSG00000097033	0.327262	ENSG00000152611
ENSG00000105738	0.327262	ENSG00000154620
ENSG00000133265	0.327262	ENSG00000169432
ENSG00000124160	0.327261	ENSG00000164053
ENSG00000080644	0.327261	ENSG00000179477
ENSG00000067064	0.32726	ENSG00000134243
ENSG00000107872	0.32726	ENSG00000152495
ENSG00000119541	0.32726	ENSG00000178449
ENSG00000180182	0.32726	ENSG00000203896
ENSG00000116918	0.327259	ENSG00000139433
ENSG00000099203	0.327259	ENSG00000198440
ENSG00000115145	0.327257	ENSG00000184508
ENSG00000073614	0.327256	ENSG00000130508
ENSG00000139263	0.327256	ENSG00000183318
ENSG00000106100	0.327255	ENSG00000126215
ENSG00000107175	0.327255	ENSG00000136888
ENSG00000127603	0.327255	ENSG00000170310
ENSG00000183246	0.327255	ENSG00000186487
ENSG00000102078	0.327253	ENSG00000104343
ENSG00000085832	0.327253	ENSG00000115216
ENSG00000100997	0.327253	ENSG00000117640
ENSG00000100307	0.327253	ENSG00000124659
ENSG00000078177	0.327253	ENSG00000149557
ENSG00000148399	0.327253	ENSG00000170006
ENSG00000116106	0.327253	ENSG00000196814
ENSG00000141542	0.327252	ENSG00000147852
ENSG00000144749	0.327252	ENSG00000163808
ENSG00000005483	0.327251	ENSG00000140057
ENSG00000136492	0.327251	ENSG00000173992
ENSG00000132394	0.327251	ENSG00000184005
ENSG00000136807	0.327251	ENSG00000204764
ENSG00000020426	0.32725	ENSG00000175309
ENSG00000105254	0.327249	ENSG00000111707
ENSG00000142910	0.327249	ENSG00000159692
ENSG00000085733	0.327248	ENSG00000130175
ENSG00000173226	0.327248	ENSG00000236699
ENSG00000102882	0.327247	ENSG00000111676
ENSG00000100417	0.327247	ENSG00000161082
ENSG00000101442	0.327246	ENSG00000173706
ENSG00000068438	0.327245	ENSG00000145029
ENSG00000007384	0.327245	ENSG00000196371
ENSG00000144843	0.327244	ENSG00000158321
ENSG00000135045	0.327244	ENSG00000165175
ENSG00000132199	0.327243	ENSG00000167748
ENSG00000141376	0.327243	ENSG00000198034
ENSG00000167566	0.327243	ENSG00000214562
ENSG00000102078	0.327242	ENSG00000137497
ENSG00000101439	0.327242	ENSG00000158711
ENSG00000035928	0.327241	ENSG00000110906
ENSG00000086288	0.327241	ENSG00000117528
ENSG00000115963	0.327241	ENSG00000130175
ENSG00000088247	0.327241	ENSG00000205302
ENSG00000124074	0.327239	ENSG00000134183
ENSG00000102078	0.327239	ENSG00000239857
ENSG00000078596	0.327238	ENSG00000137996
ENSG00000167186	0.327238	ENSG00000174799
ENSG00000136783	0.327238	ENSG00000198642
ENSG00000178852	0.327238	ENSG00000198919
ENSG00000103932	0.327237	ENSG00000123843
ENSG00000108666	0.327237	ENSG00000161395
ENSG00000111875	0.327237	ENSG00000183155
ENSG00000106018	0.327236	ENSG00000113013
ENSG00000064703	0.327236	ENSG00000162729
ENSG00000134256	0.327236	ENSG00000166197
ENSG00000139354	0.327236	ENSG00000170310
ENSG00000135407	0.327235	ENSG00000143393
ENSG00000130766	0.327235	ENSG00000196152
ENSG00000072840	0.327234	ENSG00000123119
ENSG00000129214	0.327234	ENSG00000137824
ENSG00000108039	0.327234	ENSG00000163913
ENSG00000165566	0.327234	ENSG00000168477
ENSG00000136842	0.327234	ENSG00000173218
ENSG00000103257	0.327233	ENSG00000163082
ENSG00000113141	0.327233	ENSG00000165091
ENSG00000143622	0.327233	ENSG00000178307
ENSG00000100883	0.327232	ENSG00000127419
ENSG00000100034	0.327232	ENSG00000134504
ENSG00000138336	0.327232	ENSG00000141556
ENSG00000005844	0.327232	ENSG00000143184
ENSG00000142910	0.327232	ENSG00000165115
ENSG00000166446	0.327232	ENSG00000172292
ENSG00000121774	0.327232	ENSG00000198856
ENSG00000080854	0.327231	ENSG00000130487
ENSG00000077238	0.327231	ENSG00000164163
ENSG00000162745	0.327231	ENSG00000173875
ENSG00000085832	0.32723	ENSG00000100362
ENSG00000101337	0.32723	ENSG00000133055
ENSG00000127993	0.32723	ENSG00000143420
ENSG00000119471	0.32723	ENSG00000181523
ENSG00000115009	0.32723	ENSG00000211976
ENSG00000126062	0.327229	ENSG00000151690
ENSG00000120265	0.327229	ENSG00000183166
ENSG00000112294	0.327228	ENSG00000116962
ENSG00000114423	0.327228	ENSG00000178585
ENSG00000095139	0.327228	ENSG00000187815
ENSG00000083168	0.327227	ENSG00000100243
ENSG00000111231	0.327227	ENSG00000141560
ENSG00000187860	0.327227	ENSG00000196814
ENSG00000176438	0.327227	ENSG00000261115
ENSG00000111344	0.327226	ENSG00000128944
ENSG00000110719	0.327224	ENSG00000134313
ENSG00000106538	0.327223	ENSG00000107223
ENSG00000023191	0.327223	ENSG00000114861
ENSG00000053501	0.327223	ENSG00000133606
ENSG00000119471	0.327223	ENSG00000169371
ENSG00000176248	0.327223	ENSG00000176386
ENSG00000053770	0.327223	ENSG00000235568
ENSG00000169288	0.327222	ENSG00000170006
ENSG00000137955	0.327222	ENSG00000197798
ENSG00000129450	0.327221	ENSG00000171735
ENSG00000166446	0.327221	ENSG00000198807
ENSG00000087237	0.327221	ENSG00000198919
ENSG00000117971	0.327221	ENSG00000213741
ENSG00000161265	0.327221	ENSG00000255423
ENSG00000107175	0.32722	ENSG00000121104
ENSG00000152969	0.32722	ENSG00000171757
ENSG00000093009	0.32722	ENSG00000196152
ENSG00000002834	0.327218	ENSG00000163464
ENSG00000119711	0.327217	ENSG00000124160
ENSG00000152684	0.327217	ENSG00000169230
ENSG00000082898	0.327216	ENSG00000133401
ENSG00000002745	0.327214	ENSG00000169375
ENSG00000151923	0.327214	ENSG00000205339
ENSG00000136319	0.327213	ENSG00000167186
ENSG00000197381	0.327213	ENSG00000215021
ENSG00000130544	0.327212	ENSG00000165030
ENSG00000178562	0.327212	ENSG00000198088
ENSG00000110514	0.327211	ENSG00000161031
ENSG00000121766	0.327211	ENSG00000169230
ENSG00000128944	0.32721	ENSG00000151693
ENSG00000143110	0.32721	ENSG00000170006
ENSG00000125971	0.327209	ENSG00000130717
ENSG00000126934	0.327209	ENSG00000143321
ENSG00000049883	0.327209	ENSG00000262481
ENSG00000006016	0.327209	ENSG00000274600
ENSG00000113580	0.327208	ENSG00000185915
ENSG00000171757	0.327206	ENSG00000172889
ENSG00000126953	0.327206	ENSG00000180008
ENSG00000053501	0.327206	ENSG00000241258
ENSG00000137101	0.327204	ENSG00000160131
ENSG00000133619	0.327204	ENSG00000275302
ENSG00000164970	0.327203	ENSG00000170442
ENSG00000145945	0.327202	ENSG00000165102
ENSG00000126062	0.327201	ENSG00000140092
ENSG00000167476	0.327201	ENSG00000167969
ENSG00000069702	0.3272	ENSG00000132661
ENSG00000135002	0.3272	ENSG00000163395
ENSG00000113580	0.327199	ENSG00000130985
ENSG00000155016	0.327199	ENSG00000185043
ENSG00000096093	0.327199	ENSG00000196152
ENSG00000165338	0.327198	ENSG00000167535
ENSG00000138336	0.327198	ENSG00000175334
ENSG00000067064	0.327198	ENSG00000177542
ENSG00000176108	0.327198	ENSG00000253719
ENSG00000079999	0.327197	ENSG00000158806
ENSG00000140474	0.327197	ENSG00000166326
ENSG00000172915	0.327197	ENSG00000227124
ENSG00000023191	0.327195	ENSG00000153214
ENSG00000126767	0.327195	ENSG00000160818
ENSG00000113580	0.327195	ENSG00000197879
ENSG00000110435	0.327194	ENSG00000183943
ENSG00000087365	0.327193	ENSG00000102302
ENSG00000164733	0.327193	ENSG00000170632
ENSG00000004897	0.327192	ENSG00000119778
ENSG00000106211	0.327192	ENSG00000143498
ENSG00000173611	0.327192	ENSG00000214357
ENSG00000133313	0.32719	ENSG00000158296
ENSG00000176087	0.32719	ENSG00000187498
ENSG00000026559	0.327189	ENSG00000148399
ENSG00000085719	0.327189	ENSG00000164054
ENSG00000134539	0.327189	ENSG00000173992
ENSG00000050555	0.327187	ENSG00000101181
ENSG00000169136	0.327187	ENSG00000187479
ENSG00000101473	0.327187	ENSG00000211688
ENSG00000117528	0.327186	ENSG00000163219
ENSG00000105698	0.327186	ENSG00000164897
ENSG00000107175	0.327185	ENSG00000142549
ENSG00000101266	0.327184	ENSG00000110711
ENSG00000124802	0.327184	ENSG00000136193
ENSG00000120314	0.327184	ENSG00000161996
ENSG00000117697	0.327184	ENSG00000173535
ENSG00000119004	0.327184	ENSG00000215041
ENSG00000106852	0.327183	ENSG00000134852
ENSG00000144455	0.327183	ENSG00000175970
ENSG00000105131	0.327183	ENSG00000184160
ENSG00000065491	0.327182	ENSG00000115963
ENSG00000111275	0.327182	ENSG00000135912
ENSG00000089289	0.327182	ENSG00000137764
ENSG00000165682	0.327181	ENSG00000197361
ENSG00000138433	0.327181	ENSG00000206199
ENSG00000005844	0.32718	ENSG00000138468
ENSG00000114455	0.32718	ENSG00000149806
ENSG00000141098	0.327179	ENSG00000164627
ENSG00000134954	0.327179	ENSG00000182687
ENSG00000102780	0.327178	ENSG00000155368
ENSG00000076685	0.327177	ENSG00000099800
ENSG00000163156	0.327177	ENSG00000176160
ENSG00000011600	0.327176	ENSG00000167208
ENSG00000104973	0.327176	ENSG00000272031
ENSG00000157911	0.327174	ENSG00000211868
ENSG00000007255	0.327173	ENSG00000075391
ENSG00000169194	0.327172	ENSG00000179477
ENSG00000104419	0.32717	ENSG00000113569
ENSG00000111802	0.32717	ENSG00000144231
ENSG00000065361	0.327168	ENSG00000185736
ENSG00000118096	0.327166	ENSG00000136827
ENSG00000125246	0.327166	ENSG00000163527
ENSG00000022267	0.327166	ENSG00000172954
ENSG00000099769	0.327165	ENSG00000100362
ENSG00000105270	0.327165	ENSG00000132017
ENSG00000121022	0.327165	ENSG00000162729
ENSG00000091483	0.327165	ENSG00000177463
ENSG00000122862	0.327165	ENSG00000270647
ENSG00000104133	0.327164	ENSG00000154310
ENSG00000134824	0.327164	ENSG00000180902
ENSG00000155368	0.327164	ENSG00000184402
ENSG00000049089	0.327163	ENSG00000068305
ENSG00000101955	0.327163	ENSG00000163219
ENSG00000135424	0.327163	ENSG00000167549
ENSG00000122042	0.327162	ENSG00000124535
ENSG00000128050	0.327162	ENSG00000205339
ENSG00000079101	0.327161	ENSG00000162241
ENSG00000137094	0.327161	ENSG00000197363
ENSG00000132196	0.32716	ENSG00000188315
ENSG00000174238	0.32716	ENSG00000243772
ENSG00000086102	0.327159	ENSG00000139410
ENSG00000108556	0.327158	ENSG00000175471
ENSG00000165449	0.327158	ENSG00000198034
ENSG00000064042	0.327157	ENSG00000165030
ENSG00000100362	0.327155	ENSG00000105472
ENSG00000076351	0.327155	ENSG00000148399
ENSG00000161091	0.327155	ENSG00000172260
ENSG00000058063	0.327155	ENSG00000278857
ENSG00000125611	0.327154	ENSG00000128298
ENSG00000006534	0.327153	ENSG00000119688
ENSG00000089091	0.327153	ENSG00000197324
ENSG00000099203	0.327152	ENSG00000198898
ENSG00000089123	0.327151	ENSG00000125482
ENSG00000101425	0.327151	ENSG00000156299
ENSG00000148824	0.32715	ENSG00000156299
ENSG00000123454	0.32715	ENSG00000158806
ENSG00000104219	0.32715	ENSG00000174238
ENSG00000168765	0.32715	ENSG00000181284
ENSG00000011600	0.327149	ENSG00000166479
ENSG00000109171	0.327149	ENSG00000169230
ENSG00000166471	0.327149	ENSG00000196365
ENSG00000091986	0.327149	ENSG00000254997
ENSG00000176720	0.327147	ENSG00000183323
ENSG00000126107	0.327146	ENSG00000146701
ENSG00000224650	0.327146	ENSG00000268043
ENSG00000101412	0.327145	ENSG00000122861
ENSG00000105889	0.327144	ENSG00000179331
ENSG00000145901	0.327143	ENSG00000167208
ENSG00000177981	0.327142	ENSG00000178726
ENSG00000176087	0.327142	ENSG00000197728
ENSG00000055332	0.327141	ENSG00000132004
ENSG00000074660	0.327141	ENSG00000137338
ENSG00000137824	0.32714	ENSG00000138061
ENSG00000048991	0.32714	ENSG00000184113
ENSG00000156253	0.327139	ENSG00000196365
ENSG00000109171	0.327138	ENSG00000156374
ENSG00000064042	0.327138	ENSG00000166225
ENSG00000085733	0.327137	ENSG00000162241
ENSG00000103707	0.327137	ENSG00000188389
ENSG00000073578	0.327136	ENSG00000116106
ENSG00000102218	0.327136	ENSG00000120733
ENSG00000167671	0.327136	ENSG00000205791
ENSG00000102078	0.327136	ENSG00000235568
ENSG00000105254	0.327135	ENSG00000132669
ENSG00000131408	0.327135	ENSG00000170442
ENSG00000163083	0.327135	ENSG00000176208
ENSG00000146376	0.327135	ENSG00000186300
ENSG00000167716	0.327134	ENSG00000184787
ENSG00000157020	0.327133	ENSG00000189056
ENSG00000160439	0.327132	ENSG00000242689
ENSG00000122026	0.327131	ENSG00000212123
ENSG00000115966	0.32713	ENSG00000157259
ENSG00000126698	0.327129	ENSG00000167972
ENSG00000154358	0.327129	ENSG00000185829
ENSG00000186453	0.327129	ENSG00000189127
ENSG00000112308	0.327129	ENSG00000262481
ENSG00000135517	0.327128	ENSG00000188603
ENSG00000042980	0.327127	ENSG00000163468
ENSG00000144040	0.327127	ENSG00000204514
ENSG00000129245	0.327126	ENSG00000178115
ENSG00000102524	0.327125	ENSG00000111665
ENSG00000095319	0.327125	ENSG00000125246
ENSG00000173517	0.327125	ENSG00000224531
ENSG00000117528	0.327124	ENSG00000118113
ENSG00000111676	0.327124	ENSG00000119326
ENSG00000104852	0.327123	ENSG00000116667
ENSG00000119203	0.327123	ENSG00000136378
ENSG00000166225	0.327123	ENSG00000170412
ENSG00000157227	0.327123	ENSG00000173517
ENSG00000138468	0.327123	ENSG00000198838
ENSG00000197728	0.327123	ENSG00000214309
ENSG00000102043	0.327122	ENSG00000196092
ENSG00000102178	0.327122	ENSG00000255150
ENSG00000145022	0.327121	ENSG00000198919
ENSG00000105270	0.32712	ENSG00000112110
ENSG00000137764	0.32712	ENSG00000149609
ENSG00000141510	0.32712	ENSG00000170043
ENSG00000102879	0.32712	ENSG00000213741
ENSG00000114737	0.327119	ENSG00000197721
ENSG00000035862	0.327118	ENSG00000130208
ENSG00000183971	0.327117	ENSG00000211752
ENSG00000118985	0.327117	ENSG00000259494
ENSG00000073350	0.327116	ENSG00000108509
ENSG00000134873	0.327116	ENSG00000166135
ENSG00000155846	0.327116	ENSG00000183166
ENSG00000178573	0.327116	ENSG00000196152
ENSG00000129450	0.327114	ENSG00000134183
ENSG00000079462	0.327112	ENSG00000102043
ENSG00000152454	0.327112	ENSG00000162623
ENSG00000181274	0.327112	ENSG00000189079
ENSG00000172794	0.327112	ENSG00000213465
ENSG00000120129	0.327112	ENSG00000263001
ENSG00000108010	0.327111	ENSG00000141756
ENSG00000123405	0.327111	ENSG00000143107
ENSG00000035664	0.327111	ENSG00000145555
ENSG00000144810	0.327111	ENSG00000196431
ENSG00000117640	0.327109	ENSG00000165338
ENSG00000094914	0.327109	ENSG00000168040
ENSG00000104343	0.327109	ENSG00000185304
ENSG00000033800	0.327108	ENSG00000152207
ENSG00000091879	0.327108	ENSG00000160957
ENSG00000075391	0.327108	ENSG00000198848
ENSG00000147050	0.327108	ENSG00000212124
ENSG00000036054	0.327107	ENSG00000112110
ENSG00000168491	0.327107	ENSG00000183318
ENSG00000107897	0.327106	ENSG00000184402
ENSG00000166197	0.327106	ENSG00000188493
ENSG00000116649	0.327105	ENSG00000135250
ENSG00000102241	0.327105	ENSG00000161082
ENSG00000152969	0.327105	ENSG00000185515
ENSG00000035928	0.327104	ENSG00000144040
ENSG00000089220	0.327104	ENSG00000152778
ENSG00000067533	0.327102	ENSG00000118242
ENSG00000110876	0.327102	ENSG00000187210
ENSG00000142684	0.327101	ENSG00000143369
ENSG00000129696	0.327101	ENSG00000143977
ENSG00000159403	0.327101	ENSG00000165185
ENSG00000105135	0.3271	ENSG00000115297
ENSG00000142675	0.3271	ENSG00000214309
ENSG00000152495	0.327099	ENSG00000186132
ENSG00000006534	0.327098	ENSG00000130939
ENSG00000163558	0.327098	ENSG00000178585
ENSG00000154016	0.327098	ENSG00000185608
ENSG00000197223	0.327097	ENSG00000255423
ENSG00000135974	0.327096	ENSG00000154545
ENSG00000089472	0.327096	ENSG00000167978
ENSG00000126351	0.327096	ENSG00000174007
ENSG00000105443	0.327095	ENSG00000169432
ENSG00000009335	0.327094	ENSG00000165943
ENSG00000158497	0.327094	ENSG00000169432
ENSG00000136527	0.327094	ENSG00000170043
ENSG00000137575	0.327094	ENSG00000185518
ENSG00000106348	0.327093	ENSG00000130717
ENSG00000132793	0.327093	ENSG00000167900
ENSG00000132554	0.327093	ENSG00000169432
ENSG00000110048	0.327092	ENSG00000111490
ENSG00000153130	0.327092	ENSG00000164181
ENSG00000124107	0.327091	ENSG00000124469
ENSG00000115904	0.327091	ENSG00000237649
ENSG00000123066	0.32709	ENSG00000171462
ENSG00000065457	0.327089	ENSG00000167634
ENSG00000142751	0.327089	ENSG00000184113
ENSG00000172977	0.327089	ENSG00000196152
ENSG00000020426	0.327088	ENSG00000100234
ENSG00000100726	0.327088	ENSG00000133059
ENSG00000137075	0.327088	ENSG00000150977
ENSG00000122778	0.327086	ENSG00000130725
ENSG00000130005	0.327086	ENSG00000162222
ENSG00000159450	0.327086	ENSG00000197961
ENSG00000117528	0.327085	ENSG00000137309
ENSG00000148337	0.327084	ENSG00000162783
ENSG00000100614	0.327084	ENSG00000168491
ENSG00000133401	0.327084	ENSG00000172322
ENSG00000158865	0.327084	ENSG00000204822
ENSG00000144426	0.327083	ENSG00000170921
ENSG00000043093	0.327082	ENSG00000168917
ENSG00000138135	0.327081	ENSG00000178852
ENSG00000163156	0.327081	ENSG00000178852
ENSG00000100221	0.32708	ENSG00000107159
ENSG00000138593	0.32708	ENSG00000162669
ENSG00000092969	0.32708	ENSG00000185304
ENSG00000111671	0.32708	ENSG00000196642
ENSG00000138069	0.32708	ENSG00000261150
ENSG00000169727	0.327079	ENSG00000183691
ENSG00000143578	0.327079	ENSG00000183844
ENSG00000112234	0.327078	ENSG00000138430
ENSG00000138468	0.327078	ENSG00000149212
ENSG00000116455	0.327078	ENSG00000155366
ENSG00000013288	0.327078	ENSG00000164512
ENSG00000160131	0.327078	ENSG00000179242
ENSG00000026950	0.327078	ENSG00000186453
ENSG00000135862	0.327076	ENSG00000162032
ENSG00000122861	0.327076	ENSG00000214309
ENSG00000114455	0.327075	ENSG00000158711
ENSG00000079101	0.327075	ENSG00000188612
ENSG00000114346	0.327073	ENSG00000124098
ENSG00000125618	0.327073	ENSG00000143924
ENSG00000145734	0.327073	ENSG00000178035
ENSG00000071205	0.327072	ENSG00000088035
ENSG00000168393	0.327072	ENSG00000204577
ENSG00000126500	0.327069	ENSG00000167664
ENSG00000087301	0.327069	ENSG00000170677
ENSG00000112249	0.327069	ENSG00000184956
ENSG00000092820	0.327069	ENSG00000188611
ENSG00000148468	0.327067	ENSG00000186376
ENSG00000176978	0.327067	ENSG00000187097
ENSG00000125611	0.327065	ENSG00000131016
ENSG00000087274	0.327065	ENSG00000183978
ENSG00000105732	0.327065	ENSG00000189306
ENSG00000008394	0.327064	ENSG00000184378
ENSG00000138593	0.327064	ENSG00000196792
ENSG00000107521	0.327063	ENSG00000198740
ENSG00000165632	0.327062	ENSG00000170006
ENSG00000146955	0.327062	ENSG00000188037
ENSG00000109062	0.327061	ENSG00000197965
ENSG00000025156	0.327059	ENSG00000121022
ENSG00000115942	0.327059	ENSG00000128050
ENSG00000136271	0.327057	ENSG00000169230
ENSG00000167797	0.327056	ENSG00000171735
ENSG00000127585	0.327055	ENSG00000211877
ENSG00000135124	0.327055	ENSG00000255374
ENSG00000063015	0.327054	ENSG00000137124
ENSG00000060642	0.327054	ENSG00000153443
ENSG00000142409	0.327054	ENSG00000166199
ENSG00000185915	0.327054	ENSG00000186132
ENSG00000160211	0.327053	ENSG00000165092
ENSG00000132842	0.327053	ENSG00000165185
ENSG00000173418	0.32705	ENSG00000183023
ENSG00000144810	0.327049	ENSG00000162642
ENSG00000007376	0.327049	ENSG00000172889
ENSG00000067829	0.327048	ENSG00000150510
ENSG00000133065	0.327048	ENSG00000155330
ENSG00000105245	0.327048	ENSG00000164733
ENSG00000130487	0.327048	ENSG00000175602
ENSG00000167657	0.327048	ENSG00000185291
ENSG00000107771	0.327046	ENSG00000140326
ENSG00000130758	0.327046	ENSG00000152207
ENSG00000065675	0.327045	ENSG00000085224
ENSG00000112406	0.327045	ENSG00000139192
ENSG00000096093	0.327044	ENSG00000132669
ENSG00000066427	0.327044	ENSG00000198918
ENSG00000204220	0.327044	ENSG00000212123
ENSG00000110719	0.327043	ENSG00000133138
ENSG00000108556	0.327043	ENSG00000184508
ENSG00000102967	0.327043	ENSG00000237649
ENSG00000149809	0.327043	ENSG00000269313
ENSG00000100626	0.327042	ENSG00000114062
ENSG00000049089	0.327042	ENSG00000135517
ENSG00000112110	0.327042	ENSG00000139372
ENSG00000092607	0.327041	ENSG00000157578
ENSG00000179915	0.327041	ENSG00000246922
ENSG00000137075	0.32704	ENSG00000142669
ENSG00000074621	0.32704	ENSG00000176994
ENSG00000144843	0.32704	ENSG00000197921
ENSG00000113272	0.327038	ENSG00000140279
ENSG00000106636	0.327038	ENSG00000155090
ENSG00000111087	0.327038	ENSG00000164104
ENSG00000126767	0.327038	ENSG00000164638
ENSG00000167112	0.327038	ENSG00000171517
ENSG00000180104	0.327038	ENSG00000214106
ENSG00000139793	0.327037	ENSG00000142731
ENSG00000006756	0.327036	ENSG00000136522
ENSG00000100883	0.327036	ENSG00000143256
ENSG00000137656	0.327036	ENSG00000156973
ENSG00000130766	0.327036	ENSG00000173068
ENSG00000112964	0.327035	ENSG00000135045
ENSG00000089289	0.327035	ENSG00000157227
ENSG00000074266	0.327035	ENSG00000170801
ENSG00000132017	0.327035	ENSG00000176978
ENSG00000100926	0.327035	ENSG00000188603
ENSG00000117475	0.327033	ENSG00000135457
ENSG00000143256	0.327032	ENSG00000167978
ENSG00000119772	0.327032	ENSG00000211752
ENSG00000181284	0.327032	ENSG00000211930
ENSG00000066651	0.327031	ENSG00000133858
ENSG00000005844	0.327031	ENSG00000171757
ENSG00000113716	0.32703	ENSG00000118454
ENSG00000133026	0.32703	ENSG00000134574
ENSG00000104973	0.327029	ENSG00000124802
ENSG00000006756	0.327029	ENSG00000125534
ENSG00000102471	0.327029	ENSG00000130175
ENSG00000076356	0.327029	ENSG00000132793
ENSG00000125618	0.327029	ENSG00000136261
ENSG00000155229	0.327029	ENSG00000171105
ENSG00000171916	0.327029	ENSG00000275302
ENSG00000091879	0.327028	ENSG00000099822
ENSG00000077942	0.327028	ENSG00000167670
ENSG00000003436	0.327028	ENSG00000172007
ENSG00000196154	0.327028	ENSG00000198088
ENSG00000134504	0.327027	ENSG00000166199
ENSG00000002745	0.327026	ENSG00000164338
ENSG00000166471	0.327026	ENSG00000176410
ENSG00000109445	0.327024	ENSG00000118407
ENSG00000117266	0.327024	ENSG00000164946
ENSG00000070808	0.327024	ENSG00000178449
ENSG00000126895	0.327023	ENSG00000168216
ENSG00000122026	0.327022	ENSG00000145945
ENSG00000130544	0.327022	ENSG00000163156
ENSG00000126432	0.327022	ENSG00000167566
ENSG00000105738	0.327022	ENSG00000171747
ENSG00000106348	0.327022	ENSG00000211688
ENSG00000123352	0.327021	ENSG00000139372
ENSG00000162783	0.327021	ENSG00000174844
ENSG00000133392	0.32702	ENSG00000134057
ENSG00000127603	0.32702	ENSG00000183960
ENSG00000161082	0.32702	ENSG00000196504
ENSG00000006468	0.327019	ENSG00000138071
ENSG00000175224	0.327019	ENSG00000197951
ENSG00000162614	0.327019	ENSG00000253534
ENSG00000165678	0.327018	ENSG00000184508
ENSG00000143420	0.327018	ENSG00000185379
ENSG00000130311	0.327017	ENSG00000139211
ENSG00000167969	0.327016	ENSG00000170891
ENSG00000114737	0.327015	ENSG00000152242
ENSG00000170043	0.327015	ENSG00000187792
ENSG00000198182	0.327015	ENSG00000205339
ENSG00000102967	0.327015	ENSG00000205791
ENSG00000013374	0.327013	ENSG00000104671
ENSG00000139292	0.327012	ENSG00000142606
ENSG00000163297	0.327012	ENSG00000164949
ENSG00000100362	0.327011	ENSG00000113580
ENSG00000167315	0.327011	ENSG00000174231
ENSG00000173068	0.327011	ENSG00000184113
ENSG00000135622	0.327011	ENSG00000223609
ENSG00000089220	0.32701	ENSG00000129484
ENSG00000116731	0.32701	ENSG00000136824
ENSG00000165959	0.32701	ENSG00000174233
ENSG00000105329	0.32701	ENSG00000183401
ENSG00000112343	0.327009	ENSG00000141499
ENSG00000119471	0.327009	ENSG00000182325
ENSG00000113384	0.327008	ENSG00000163702
ENSG00000008838	0.327008	ENSG00000165338
ENSG00000140009	0.327007	ENSG00000275111
ENSG00000157680	0.327006	ENSG00000165338
ENSG00000139117	0.327006	ENSG00000185262
ENSG00000120733	0.327005	ENSG00000126767
ENSG00000115317	0.327004	ENSG00000131591
ENSG00000123545	0.327004	ENSG00000134463
ENSG00000094914	0.327004	ENSG00000134824
ENSG00000139354	0.327004	ENSG00000184956
ENSG00000049089	0.327004	ENSG00000187790
ENSG00000132017	0.327004	ENSG00000243264
ENSG00000022267	0.327003	ENSG00000104671
ENSG00000139505	0.327003	ENSG00000153064
ENSG00000169727	0.327003	ENSG00000177301
ENSG00000130175	0.327003	ENSG00000179331
ENSG00000176697	0.327003	ENSG00000196562
ENSG00000078596	0.327002	ENSG00000134909
ENSG00000131747	0.327002	ENSG00000173068
ENSG00000116151	0.327001	ENSG00000131711
ENSG00000086300	0.327001	ENSG00000164338
ENSG00000203930	0.327001	ENSG00000211844
ENSG00000174842	0.327001	ENSG00000262481
ENSG00000047932	0.327	ENSG00000129315
ENSG00000116014	0.327	ENSG00000133243
ENSG00000007255	0.327	ENSG00000173868
ENSG00000080603	0.327	ENSG00000187479
ENSG00000114737	0.326999	ENSG00000130545
ENSG00000141576	0.326999	ENSG00000165914
ENSG00000100605	0.326998	ENSG00000125551
ENSG00000135090	0.326998	ENSG00000156313
ENSG00000164663	0.326998	ENSG00000166526
ENSG00000154545	0.326998	ENSG00000167244
ENSG00000151208	0.326998	ENSG00000171492
ENSG00000101152	0.326997	ENSG00000118985
ENSG00000026297	0.326997	ENSG00000148156
ENSG00000042980	0.326997	ENSG00000184384
ENSG00000149089	0.326997	ENSG00000184508
ENSG00000131981	0.326997	ENSG00000205339
ENSG00000066044	0.326995	ENSG00000131747
ENSG00000143184	0.326995	ENSG00000159063
ENSG00000152904	0.326995	ENSG00000198830
ENSG00000146859	0.326994	ENSG00000161960
ENSG00000096088	0.326994	ENSG00000172006
ENSG00000130270	0.326993	ENSG00000144843
ENSG00000130985	0.326992	ENSG00000163527
ENSG00000167550	0.326992	ENSG00000168748
ENSG00000148814	0.326991	ENSG00000185518
ENSG00000136754	0.326989	ENSG00000159588
ENSG00000120899	0.326989	ENSG00000168653
ENSG00000111707	0.326989	ENSG00000183318
ENSG00000088992	0.326988	ENSG00000171105
ENSG00000125910	0.326987	ENSG00000137656
ENSG00000138496	0.326987	ENSG00000141562
ENSG00000173369	0.326987	ENSG00000176208
ENSG00000143256	0.326986	ENSG00000171843
ENSG00000116983	0.326986	ENSG00000172232
ENSG00000158786	0.326985	ENSG00000162413
ENSG00000111678	0.326984	ENSG00000136842
ENSG00000080166	0.326984	ENSG00000206562
ENSG00000106948	0.326984	ENSG00000246922
ENSG00000183155	0.326983	ENSG00000184451
ENSG00000106546	0.326982	ENSG00000141646
ENSG00000144560	0.326982	ENSG00000166479
ENSG00000182481	0.326982	ENSG00000185483
ENSG00000173992	0.326982	ENSG00000188603
ENSG00000099910	0.326979	ENSG00000108591
ENSG00000100362	0.326978	ENSG00000125991
ENSG00000123066	0.326978	ENSG00000153214
ENSG00000082516	0.326977	ENSG00000137656
ENSG00000144644	0.326977	ENSG00000162337
ENSG00000008311	0.326977	ENSG00000166924
ENSG00000186532	0.326977	ENSG00000196663
ENSG00000002586	0.326976	ENSG00000104131
ENSG00000137968	0.326976	ENSG00000164120
ENSG00000170430	0.326976	ENSG00000186575
ENSG00000113272	0.326976	ENSG00000224650
ENSG00000108984	0.326975	ENSG00000137764
ENSG00000146411	0.326974	ENSG00000167969
ENSG00000158711	0.326974	ENSG00000173868
ENSG00000113732	0.326974	ENSG00000181904
ENSG00000198001	0.326974	ENSG00000198919
ENSG00000205784	0.326974	ENSG00000213397
ENSG00000135763	0.326973	ENSG00000139722
ENSG00000120899	0.326973	ENSG00000148634
ENSG00000149311	0.326972	ENSG00000162378
ENSG00000100605	0.326972	ENSG00000162402
ENSG00000169248	0.326972	ENSG00000169258
ENSG00000089123	0.326971	ENSG00000114062
ENSG00000116353	0.326971	ENSG00000135119
ENSG00000168785	0.326971	ENSG00000181904
ENSG00000167523	0.326971	ENSG00000198088
ENSG00000105146	0.32697	ENSG00000266472
ENSG00000108733	0.326969	ENSG00000111249
ENSG00000064042	0.326969	ENSG00000123066
ENSG00000108984	0.326968	ENSG00000137216
ENSG00000125246	0.326968	ENSG00000161395
ENSG00000152822	0.326967	ENSG00000171843
ENSG00000110514	0.326967	ENSG00000173868
ENSG00000133731	0.326967	ENSG00000214022
ENSG00000164010	0.326966	ENSG00000172262
ENSG00000102265	0.326965	ENSG00000126934
ENSG00000188269	0.326965	ENSG00000239855
ENSG00000183454	0.326965	ENSG00000277791
ENSG00000163219	0.326964	ENSG00000174137
ENSG00000117461	0.326963	ENSG00000187024
ENSG00000149091	0.326963	ENSG00000189167
ENSG00000126070	0.326962	ENSG00000178567
ENSG00000106948	0.326961	ENSG00000130487
ENSG00000171115	0.32696	ENSG00000183323
ENSG00000110048	0.32696	ENSG00000211623
ENSG00000120549	0.32696	ENSG00000248487
ENSG00000135900	0.326959	ENSG00000138496
ENSG00000131467	0.326959	ENSG00000143751
ENSG00000144848	0.326959	ENSG00000149809
ENSG00000144791	0.326959	ENSG00000162551
ENSG00000102078	0.326957	ENSG00000171757
ENSG00000168765	0.326957	ENSG00000186376
ENSG00000126458	0.326956	ENSG00000132017
ENSG00000128272	0.326956	ENSG00000132965
ENSG00000255423	0.326956	ENSG00000261115
ENSG00000094804	0.326955	ENSG00000167470
ENSG00000136492	0.326955	ENSG00000172878
ENSG00000065413	0.326954	ENSG00000078177
ENSG00000099910	0.326953	ENSG00000163468
ENSG00000077713	0.326953	ENSG00000204344
ENSG00000105472	0.326952	ENSG00000149923
ENSG00000135622	0.326952	ENSG00000153879
ENSG00000112419	0.326952	ENSG00000163395
ENSG00000164967	0.326952	ENSG00000198879
ENSG00000115649	0.326949	ENSG00000180155
ENSG00000104973	0.326949	ENSG00000274600
ENSG00000126215	0.326948	ENSG00000181523
ENSG00000087338	0.326947	ENSG00000112029
ENSG00000010295	0.326947	ENSG00000167635
ENSG00000166165	0.326947	ENSG00000170312
ENSG00000102967	0.326946	ENSG00000104131
ENSG00000184956	0.326946	ENSG00000189056
ENSG00000113732	0.326945	ENSG00000130158
ENSG00000014123	0.326945	ENSG00000144410
ENSG00000135205	0.326945	ENSG00000148824
ENSG00000102755	0.326944	ENSG00000155846
ENSG00000196628	0.326942	ENSG00000215183
ENSG00000135297	0.326941	ENSG00000167604
ENSG00000110906	0.326941	ENSG00000179331
ENSG00000114062	0.32694	ENSG00000173846
ENSG00000100347	0.32694	ENSG00000174564
ENSG00000089248	0.326939	ENSG00000102241
ENSG00000115504	0.326939	ENSG00000145781
ENSG00000065675	0.326939	ENSG00000149564
ENSG00000076321	0.326938	ENSG00000132002
ENSG00000122696	0.326938	ENSG00000173068
ENSG00000087365	0.326937	ENSG00000106344
ENSG00000106144	0.326937	ENSG00000172809
ENSG00000116353	0.326936	ENSG00000157045
ENSG00000149418	0.326936	ENSG00000196814
ENSG00000165678	0.326934	ENSG00000203943
ENSG00000100298	0.326933	ENSG00000100883
ENSG00000135002	0.326933	ENSG00000161267
ENSG00000133392	0.326932	ENSG00000138439
ENSG00000100294	0.326932	ENSG00000166535
ENSG00000162337	0.326932	ENSG00000170464
ENSG00000171823	0.326932	ENSG00000196371
ENSG00000115282	0.326931	ENSG00000136319
ENSG00000002745	0.326931	ENSG00000166557
ENSG00000132635	0.32693	ENSG00000137145
ENSG00000105329	0.32693	ENSG00000196152
ENSG00000088992	0.32693	ENSG00000275385
ENSG00000108405	0.326928	ENSG00000112893
ENSG00000005844	0.326928	ENSG00000163870
ENSG00000119772	0.326927	ENSG00000165730
ENSG00000133392	0.326926	ENSG00000178038
ENSG00000111860	0.326926	ENSG00000196371
ENSG00000124802	0.326925	ENSG00000143184
ENSG00000083544	0.326924	ENSG00000177150
ENSG00000088256	0.326923	ENSG00000112964
ENSG00000124942	0.326923	ENSG00000152147
ENSG00000112659	0.326923	ENSG00000156299
ENSG00000143184	0.326923	ENSG00000156299
ENSG00000137449	0.326922	ENSG00000144810
ENSG00000088002	0.326922	ENSG00000158786
ENSG00000105612	0.326922	ENSG00000213934
ENSG00000106560	0.32692	ENSG00000155111
ENSG00000133059	0.32692	ENSG00000179242
ENSG00000165118	0.32692	ENSG00000236334
ENSG00000049540	0.326919	ENSG00000125755
ENSG00000115216	0.326919	ENSG00000132300
ENSG00000146966	0.326919	ENSG00000150977
ENSG00000097021	0.326917	ENSG00000130985
ENSG00000149212	0.326917	ENSG00000172375
ENSG00000102967	0.326917	ENSG00000174130
ENSG00000149089	0.326917	ENSG00000211768
ENSG00000175166	0.326917	ENSG00000213638
ENSG00000105438	0.326916	ENSG00000178567
ENSG00000113580	0.326916	ENSG00000183735
ENSG00000142731	0.326916	ENSG00000197951
ENSG00000164175	0.326915	ENSG00000172575
ENSG00000055147	0.326915	ENSG00000198807
ENSG00000108591	0.326913	ENSG00000141401
ENSG00000143420	0.326913	ENSG00000211868
ENSG00000115145	0.326912	ENSG00000166199
ENSG00000095319	0.326912	ENSG00000214309
ENSG00000090487	0.326911	ENSG00000179914
ENSG00000069702	0.32691	ENSG00000168904
ENSG00000113273	0.326909	ENSG00000155189
ENSG00000139629	0.326909	ENSG00000185304
ENSG00000112308	0.326909	ENSG00000196420
ENSG00000102786	0.326908	ENSG00000122674
ENSG00000112799	0.326908	ENSG00000138613
ENSG00000115607	0.326908	ENSG00000158864
ENSG00000166927	0.326908	ENSG00000183844
ENSG00000116652	0.326908	ENSG00000189079
ENSG00000099331	0.326907	ENSG00000107159
ENSG00000107485	0.326907	ENSG00000116266
ENSG00000125971	0.326906	ENSG00000177409
ENSG00000118263	0.326905	ENSG00000172977
ENSG00000107854	0.326905	ENSG00000174844
ENSG00000011132	0.326904	ENSG00000167693
ENSG00000119688	0.326904	ENSG00000180245
ENSG00000070778	0.326903	ENSG00000140443
ENSG00000133606	0.326903	ENSG00000167972
ENSG00000128886	0.326903	ENSG00000173218
ENSG00000130312	0.326902	ENSG00000130939
ENSG00000128928	0.326902	ENSG00000155090
ENSG00000007255	0.326902	ENSG00000156575
ENSG00000115607	0.326902	ENSG00000164509
ENSG00000169217	0.326902	ENSG00000186132
ENSG00000146966	0.326902	ENSG00000188676
ENSG00000135334	0.326902	ENSG00000213930
ENSG00000174799	0.326901	ENSG00000203757
ENSG00000138443	0.3269	ENSG00000144843
ENSG00000037637	0.3269	ENSG00000152822
ENSG00000068305	0.3269	ENSG00000160588
ENSG00000158457	0.3269	ENSG00000184113
ENSG00000027001	0.326899	ENSG00000106538
ENSG00000156170	0.326898	ENSG00000160714
ENSG00000166704	0.326898	ENSG00000173890
ENSG00000187231	0.326898	ENSG00000213625
ENSG00000112159	0.326897	ENSG00000120696
ENSG00000108405	0.326897	ENSG00000135070
ENSG00000048991	0.326897	ENSG00000196378
ENSG00000006016	0.326897	ENSG00000197879
ENSG00000155016	0.326896	ENSG00000163527
ENSG00000135336	0.326896	ENSG00000182872
ENSG00000110344	0.326895	ENSG00000159259
ENSG00000132793	0.326894	ENSG00000132824
ENSG00000182809	0.326894	ENSG00000189007
ENSG00000087269	0.326893	ENSG00000110777
ENSG00000132300	0.326893	ENSG00000146411
ENSG00000035928	0.326893	ENSG00000158163
ENSG00000163512	0.326893	ENSG00000174938
ENSG00000147601	0.326893	ENSG00000184402
ENSG00000075651	0.326892	ENSG00000135297
ENSG00000066651	0.326892	ENSG00000155275
ENSG00000167671	0.326892	ENSG00000175602
ENSG00000134313	0.326891	ENSG00000181291
ENSG00000082515	0.326891	ENSG00000188612
ENSG00000172915	0.326891	ENSG00000197993
ENSG00000155380	0.32689	ENSG00000170310
ENSG00000154217	0.32689	ENSG00000263001
ENSG00000167476	0.326889	ENSG00000171492
ENSG00000139200	0.326889	ENSG00000205339
ENSG00000069702	0.326888	ENSG00000129484
ENSG00000123992	0.326888	ENSG00000178057
ENSG00000002745	0.326887	ENSG00000100221
ENSG00000059573	0.326887	ENSG00000183287
ENSG00000113369	0.326887	ENSG00000198642
ENSG00000182575	0.326887	ENSG00000273018
ENSG00000093009	0.326886	ENSG00000129673
ENSG00000124564	0.326885	ENSG00000136449
ENSG00000107175	0.326885	ENSG00000143324
ENSG00000063244	0.326885	ENSG00000170677
ENSG00000177302	0.326885	ENSG00000183137
ENSG00000176160	0.326885	ENSG00000213465
ENSG00000167904	0.326885	ENSG00000213923
ENSG00000107263	0.326883	ENSG00000156265
ENSG00000119888	0.326883	ENSG00000167315
ENSG00000119865	0.326883	ENSG00000173349
ENSG00000087116	0.326882	ENSG00000165526
ENSG00000100417	0.326882	ENSG00000167281
ENSG00000125991	0.326882	ENSG00000179119
ENSG00000137720	0.326881	ENSG00000146285
ENSG00000089220	0.326878	ENSG00000136271
ENSG00000152213	0.326878	ENSG00000169877
ENSG00000169129	0.326877	ENSG00000178719
ENSG00000177426	0.326877	ENSG00000179761
ENSG00000115556	0.326876	ENSG00000123329
ENSG00000105146	0.326875	ENSG00000168754
ENSG00000163421	0.326874	ENSG00000167186
ENSG00000107890	0.326874	ENSG00000261115
ENSG00000076864	0.326872	ENSG00000169255
ENSG00000132975	0.326871	ENSG00000166405
ENSG00000177854	0.326871	ENSG00000196663
ENSG00000086504	0.32687	ENSG00000144057
ENSG00000165972	0.326869	ENSG00000188037
ENSG00000128881	0.326868	ENSG00000144867
ENSG00000126705	0.326868	ENSG00000154654
ENSG00000112110	0.326868	ENSG00000171492
ENSG00000176087	0.326868	ENSG00000211900
ENSG00000063854	0.326867	ENSG00000154217
ENSG00000153130	0.326867	ENSG00000197479
ENSG00000078596	0.326866	ENSG00000136754
ENSG00000116455	0.326865	ENSG00000134853
ENSG00000162688	0.326865	ENSG00000163638
ENSG00000134815	0.326865	ENSG00000166736
ENSG00000176177	0.326865	ENSG00000177324
ENSG00000146802	0.326865	ENSG00000211687
ENSG00000104131	0.326865	ENSG00000211845
ENSG00000076344	0.326865	ENSG00000214046
ENSG00000113712	0.326864	ENSG00000179912
ENSG00000163584	0.326864	ENSG00000211676
ENSG00000126458	0.326864	ENSG00000213625
ENSG00000179761	0.326864	ENSG00000213719
ENSG00000105472	0.326863	ENSG00000135336
ENSG00000106397	0.326863	ENSG00000142188
ENSG00000140319	0.326863	ENSG00000150787
ENSG00000136943	0.326863	ENSG00000204388
ENSG00000183323	0.326863	ENSG00000243772
ENSG00000067365	0.326862	ENSG00000132321
ENSG00000119899	0.326861	ENSG00000167900
ENSG00000112308	0.326861	ENSG00000198848
ENSG00000005844	0.32686	ENSG00000095319
ENSG00000160233	0.32686	ENSG00000165338
ENSG00000047579	0.326859	ENSG00000131941
ENSG00000142669	0.326859	ENSG00000159884
ENSG00000058404	0.326858	ENSG00000165972
ENSG00000115271	0.326857	ENSG00000124107
ENSG00000073578	0.326857	ENSG00000169255
ENSG00000007376	0.326856	ENSG00000111665
ENSG00000198561	0.326856	ENSG00000198876
ENSG00000078804	0.326855	ENSG00000101391
ENSG00000112357	0.326855	ENSG00000136541
ENSG00000115084	0.326855	ENSG00000155761
ENSG00000109618	0.326854	ENSG00000160298
ENSG00000064703	0.326854	ENSG00000196628
ENSG00000106006	0.326853	ENSG00000121270
ENSG00000183735	0.326853	ENSG00000185291
ENSG00000126432	0.326852	ENSG00000166189
ENSG00000163702	0.326851	ENSG00000164022
ENSG00000101825	0.32685	ENSG00000151617
ENSG00000111875	0.32685	ENSG00000159399
ENSG00000148399	0.32685	ENSG00000163464
ENSG00000134057	0.32685	ENSG00000198642
ENSG00000044459	0.326849	ENSG00000108786
ENSG00000005889	0.326848	ENSG00000163029
ENSG00000126107	0.326848	ENSG00000165914
ENSG00000048991	0.326848	ENSG00000174799
ENSG00000169071	0.326848	ENSG00000182919
ENSG00000069849	0.326847	ENSG00000106852
ENSG00000121594	0.326847	ENSG00000176177
ENSG00000104723	0.326846	ENSG00000128159
ENSG00000090376	0.326846	ENSG00000131931
ENSG00000147437	0.326846	ENSG00000165695
ENSG00000106546	0.326845	ENSG00000113712
ENSG00000072840	0.326845	ENSG00000131373
ENSG00000167904	0.326845	ENSG00000205476
ENSG00000055147	0.326844	ENSG00000155229
ENSG00000137449	0.326844	ENSG00000185291
ENSG00000196739	0.326844	ENSG00000197063
ENSG00000161277	0.326842	ENSG00000163638
ENSG00000178852	0.326842	ENSG00000205572
ENSG00000007255	0.32684	ENSG00000092820
ENSG00000124702	0.32684	ENSG00000145782
ENSG00000133067	0.32684	ENSG00000159450
ENSG00000108666	0.326839	ENSG00000138336
ENSG00000105438	0.326839	ENSG00000178585
ENSG00000085832	0.326839	ENSG00000188389
ENSG00000101425	0.326839	ENSG00000239998
ENSG00000112787	0.326838	ENSG00000141965
ENSG00000105409	0.326838	ENSG00000149485
ENSG00000165244	0.326838	ENSG00000177239
ENSG00000138080	0.326838	ENSG00000181631
ENSG00000114062	0.326838	ENSG00000188573
ENSG00000178057	0.326838	ENSG00000214309
ENSG00000163156	0.326836	ENSG00000169230
ENSG00000176978	0.326836	ENSG00000187024
ENSG00000066117	0.326835	ENSG00000152207
ENSG00000158850	0.326834	ENSG00000181284
ENSG00000123545	0.326834	ENSG00000205339
ENSG00000116288	0.326833	ENSG00000116514
ENSG00000105011	0.326833	ENSG00000136811
ENSG00000137494	0.326833	ENSG00000142675
ENSG00000107185	0.326833	ENSG00000149089
ENSG00000173992	0.326833	ENSG00000183323
ENSG00000132530	0.326833	ENSG00000188295
ENSG00000153015	0.326832	ENSG00000171757
ENSG00000020426	0.326832	ENSG00000181904
ENSG00000152207	0.326832	ENSG00000183735
ENSG00000115652	0.326831	ENSG00000115816
ENSG00000105323	0.326831	ENSG00000135622
ENSG00000086062	0.32683	ENSG00000102996
ENSG00000069399	0.326829	ENSG00000237649
ENSG00000103044	0.326829	ENSG00000243290
ENSG00000100997	0.326828	ENSG00000102241
ENSG00000119541	0.326828	ENSG00000126790
ENSG00000155849	0.326828	ENSG00000167470
ENSG00000176720	0.326827	ENSG00000187231
ENSG00000132612	0.326826	ENSG00000187231
ENSG00000095713	0.326825	ENSG00000169733
ENSG00000156374	0.326825	ENSG00000179331
ENSG00000135205	0.326824	ENSG00000183318
ENSG00000117360	0.326823	ENSG00000173457
ENSG00000105656	0.326823	ENSG00000211676
ENSG00000035141	0.32682	ENSG00000136783
ENSG00000089123	0.32682	ENSG00000160789
ENSG00000129535	0.32682	ENSG00000166704
ENSG00000105254	0.32682	ENSG00000177150
ENSG00000118162	0.326819	ENSG00000151914
ENSG00000094804	0.326819	ENSG00000234284
ENSG00000166800	0.326819	ENSG00000242472
ENSG00000169683	0.326818	ENSG00000247626
ENSG00000090238	0.326817	ENSG00000173868
ENSG00000169951	0.326817	ENSG00000271321
ENSG00000100320	0.326816	ENSG00000138135
ENSG00000005486	0.326815	ENSG00000187824
ENSG00000124641	0.326815	ENSG00000274600
ENSG00000117758	0.326814	ENSG00000148700
ENSG00000073861	0.326813	ENSG00000101745
ENSG00000144040	0.326813	ENSG00000198157
ENSG00000124570	0.326813	ENSG00000198807
ENSG00000185379	0.326813	ENSG00000244752
ENSG00000021826	0.326812	ENSG00000139200
ENSG00000056487	0.326812	ENSG00000159592
ENSG00000117461	0.326812	ENSG00000176720
ENSG00000005486	0.326811	ENSG00000101639
ENSG00000165730	0.326811	ENSG00000176182
ENSG00000101746	0.32681	ENSG00000142669
ENSG00000103067	0.32681	ENSG00000145425
ENSG00000115607	0.326809	ENSG00000135124
ENSG00000165678	0.326809	ENSG00000167969
ENSG00000181381	0.326809	ENSG00000203724
ENSG00000159388	0.326809	ENSG00000254999
ENSG00000121417	0.326807	ENSG00000123810
ENSG00000149609	0.326807	ENSG00000167394
ENSG00000147485	0.326807	ENSG00000169299
ENSG00000177943	0.326807	ENSG00000196683
ENSG00000134256	0.326807	ENSG00000197223
ENSG00000153485	0.326807	ENSG00000197721
ENSG00000143971	0.326807	ENSG00000232112
ENSG00000122674	0.326806	ENSG00000164061
ENSG00000101246	0.326806	ENSG00000187605
ENSG00000130487	0.326806	ENSG00000196814
ENSG00000051382	0.326805	ENSG00000064666
ENSG00000115091	0.326805	ENSG00000124659
ENSG00000167995	0.326805	ENSG00000180881
ENSG00000104973	0.326805	ENSG00000183318
ENSG00000100368	0.326804	ENSG00000152240
ENSG00000183454	0.326804	ENSG00000188315
ENSG00000138778	0.326803	ENSG00000159692
ENSG00000162191	0.326803	ENSG00000168040
ENSG00000046651	0.326802	ENSG00000214309
ENSG00000070785	0.326802	ENSG00000272391
ENSG00000090060	0.326801	ENSG00000118518
ENSG00000130985	0.326801	ENSG00000136888
ENSG00000108961	0.326801	ENSG00000160271
ENSG00000140575	0.326801	ENSG00000186081
ENSG00000115216	0.3268	ENSG00000135636
ENSG00000081177	0.3268	ENSG00000174953
ENSG00000136449	0.3268	ENSG00000196152
ENSG00000105329	0.3268	ENSG00000197863
ENSG00000171462	0.3268	ENSG00000242689
ENSG00000136842	0.326798	ENSG00000143543
ENSG00000120549	0.326797	ENSG00000142675
ENSG00000126453	0.326797	ENSG00000147050
ENSG00000110435	0.326797	ENSG00000171121
ENSG00000137965	0.326797	ENSG00000179399
ENSG00000155229	0.326796	ENSG00000174501
ENSG00000121797	0.326795	ENSG00000147889
ENSG00000057294	0.326793	ENSG00000073861
ENSG00000113580	0.326793	ENSG00000131471
ENSG00000076201	0.326793	ENSG00000176170
ENSG00000149328	0.326792	ENSG00000183765
ENSG00000103034	0.326791	ENSG00000122026
ENSG00000102967	0.326791	ENSG00000171204
ENSG00000100664	0.326791	ENSG00000172985
ENSG00000167186	0.326791	ENSG00000203757
ENSG00000161960	0.32679	ENSG00000182827
ENSG00000130005	0.326789	ENSG00000139725
ENSG00000156170	0.326789	ENSG00000163655
ENSG00000145623	0.326789	ENSG00000165732
ENSG00000159658	0.326789	ENSG00000173218
ENSG00000035928	0.326787	ENSG00000152684
ENSG00000133059	0.326787	ENSG00000180881
ENSG00000101493	0.326787	ENSG00000185829
ENSG00000077235	0.326786	ENSG00000140263
ENSG00000160233	0.326786	ENSG00000163219
ENSG00000107736	0.326785	ENSG00000141552
ENSG00000204316	0.326785	ENSG00000211868
ENSG00000125846	0.326784	ENSG00000127920
ENSG00000135040	0.326784	ENSG00000138798
ENSG00000110442	0.326784	ENSG00000167657
ENSG00000156860	0.326784	ENSG00000176597
ENSG00000124641	0.326784	ENSG00000245848
ENSG00000100034	0.326783	ENSG00000105369
ENSG00000142959	0.326783	ENSG00000187715
ENSG00000108518	0.326782	ENSG00000134504
ENSG00000099910	0.326782	ENSG00000177542
ENSG00000004975	0.326781	ENSG00000170889
ENSG00000132669	0.326781	ENSG00000172037
ENSG00000144810	0.326781	ENSG00000182685
ENSG00000068028	0.32678	ENSG00000092871
ENSG00000091986	0.32678	ENSG00000173418
ENSG00000123500	0.32678	ENSG00000176438
ENSG00000114346	0.326779	ENSG00000136146
ENSG00000130725	0.326779	ENSG00000136319
ENSG00000119471	0.326779	ENSG00000176383
ENSG00000108064	0.326778	ENSG00000134183
ENSG00000099804	0.326778	ENSG00000245848
ENSG00000136449	0.326776	ENSG00000148814
ENSG00000131941	0.326776	ENSG00000186487
ENSG00000102078	0.326775	ENSG00000150995
ENSG00000108349	0.326775	ENSG00000152253
ENSG00000122359	0.326775	ENSG00000187790
ENSG00000112308	0.326775	ENSG00000188603
ENSG00000005302	0.326771	ENSG00000112977
ENSG00000101017	0.326771	ENSG00000171130
ENSG00000105146	0.32677	ENSG00000144668
ENSG00000078177	0.32677	ENSG00000196792
ENSG00000133619	0.32677	ENSG00000211676
ENSG00000132017	0.326769	ENSG00000154217
ENSG00000079101	0.326769	ENSG00000178038
ENSG00000136122	0.326768	ENSG00000167202
ENSG00000132965	0.326768	ENSG00000179455
ENSG00000103966	0.326768	ENSG00000197081
ENSG00000138035	0.326767	ENSG00000148814
ENSG00000151914	0.326767	ENSG00000175550
ENSG00000099331	0.326767	ENSG00000237649
ENSG00000001461	0.326766	ENSG00000169683
ENSG00000035862	0.326766	ENSG00000180182
ENSG00000118680	0.326766	ENSG00000185697
ENSG00000177212	0.326766	ENSG00000196275
ENSG00000142549	0.326766	ENSG00000196628
ENSG00000173875	0.326764	ENSG00000187605
ENSG00000103319	0.326763	ENSG00000135441
ENSG00000138639	0.326763	ENSG00000196584
ENSG00000125991	0.326763	ENSG00000212123
ENSG00000128322	0.326763	ENSG00000242852
ENSG00000134853	0.326762	ENSG00000221887
ENSG00000074660	0.326761	ENSG00000115282
ENSG00000101182	0.326759	ENSG00000129993
ENSG00000015285	0.326756	ENSG00000120896
ENSG00000035928	0.326756	ENSG00000137309
ENSG00000091039	0.326756	ENSG00000151320
ENSG00000013573	0.326756	ENSG00000188493
ENSG00000132612	0.326755	ENSG00000138115
ENSG00000099917	0.326755	ENSG00000172673
ENSG00000094804	0.326754	ENSG00000170006
ENSG00000159592	0.326754	ENSG00000176177
ENSG00000066044	0.326752	ENSG00000138399
ENSG00000101198	0.326752	ENSG00000237172
ENSG00000130517	0.32675	ENSG00000140443
ENSG00000070778	0.326749	ENSG00000134243
ENSG00000100883	0.326749	ENSG00000135124
ENSG00000130649	0.326749	ENSG00000167969
ENSG00000188710	0.326749	ENSG00000211752
ENSG00000087274	0.326748	ENSG00000138085
ENSG00000089220	0.326748	ENSG00000142731
ENSG00000173068	0.326748	ENSG00000184381
ENSG00000091039	0.326747	ENSG00000169230
ENSG00000118960	0.326746	ENSG00000132254
ENSG00000152049	0.326746	ENSG00000169926
ENSG00000101198	0.326745	ENSG00000146112
ENSG00000130725	0.326745	ENSG00000146425
ENSG00000111676	0.326745	ENSG00000186908
ENSG00000159450	0.326745	ENSG00000187605
ENSG00000124160	0.326744	ENSG00000169371
ENSG00000105443	0.326744	ENSG00000176978
ENSG00000006634	0.326744	ENSG00000188566
ENSG00000072182	0.326744	ENSG00000198286
ENSG00000100883	0.326742	ENSG00000129696
ENSG00000154930	0.326741	ENSG00000168824
ENSG00000089053	0.32674	ENSG00000168802
ENSG00000105472	0.32674	ENSG00000198216
ENSG00000162745	0.32674	ENSG00000241258
ENSG00000211676	0.32674	ENSG00000268043
ENSG00000116106	0.326739	ENSG00000126107
ENSG00000127920	0.326739	ENSG00000153485
ENSG00000148468	0.326736	ENSG00000175602
ENSG00000170891	0.326735	ENSG00000262481
ENSG00000168653	0.326734	ENSG00000184708
ENSG00000119471	0.326733	ENSG00000173406
ENSG00000144040	0.326733	ENSG00000179331
ENSG00000055332	0.326733	ENSG00000180921
ENSG00000133392	0.326733	ENSG00000203757
ENSG00000130544	0.326733	ENSG00000243264
ENSG00000156052	0.326733	ENSG00000246922
ENSG00000101412	0.326731	ENSG00000134504
ENSG00000134057	0.326731	ENSG00000189337
ENSG00000106991	0.326729	ENSG00000168393
ENSG00000151092	0.326728	ENSG00000160785
ENSG00000127954	0.326728	ENSG00000177854
ENSG00000153006	0.326728	ENSG00000181035
ENSG00000102302	0.326727	ENSG00000117528
ENSG00000144040	0.326727	ENSG00000158296
ENSG00000100241	0.326727	ENSG00000211595
ENSG00000080561	0.326726	ENSG00000150510
ENSG00000144810	0.326724	ENSG00000176087
ENSG00000137338	0.326724	ENSG00000184508
ENSG00000008256	0.326723	ENSG00000148843
ENSG00000135622	0.326722	ENSG00000256660
ENSG00000114423	0.326721	ENSG00000215021
ENSG00000170819	0.326719	ENSG00000178878
ENSG00000104529	0.326719	ENSG00000179912
ENSG00000140450	0.326719	ENSG00000183060
ENSG00000196628	0.326719	ENSG00000212123
ENSG00000112796	0.326718	ENSG00000144029
ENSG00000100577	0.326718	ENSG00000172469
ENSG00000188611	0.326718	ENSG00000206047
ENSG00000070366	0.326716	ENSG00000111671
ENSG00000119718	0.326716	ENSG00000157184
ENSG00000153767	0.326716	ENSG00000163661
ENSG00000138231	0.326716	ENSG00000171530
ENSG00000145734	0.326716	ENSG00000180185
ENSG00000125863	0.326716	ENSG00000183246
ENSG00000124570	0.326715	ENSG00000125551
ENSG00000126432	0.326715	ENSG00000144749
ENSG00000060656	0.326715	ENSG00000173163
ENSG00000143479	0.326712	ENSG00000182156
ENSG00000112249	0.326711	ENSG00000164970
ENSG00000143157	0.326711	ENSG00000165914
ENSG00000125818	0.326711	ENSG00000196792
ENSG00000109171	0.32671	ENSG00000157106
ENSG00000145022	0.32671	ENSG00000184508
ENSG00000127419	0.32671	ENSG00000198919
ENSG00000137764	0.326709	ENSG00000166211
ENSG00000101181	0.326709	ENSG00000196275
ENSG00000115844	0.326707	ENSG00000131591
ENSG00000100626	0.326707	ENSG00000132661
ENSG00000099769	0.326707	ENSG00000138593
ENSG00000134369	0.326707	ENSG00000165494
ENSG00000087338	0.326706	ENSG00000163703
ENSG00000196792	0.326706	ENSG00000240505
ENSG00000100918	0.326705	ENSG00000156973
ENSG00000101052	0.326705	ENSG00000184113
ENSG00000145555	0.326705	ENSG00000198824
ENSG00000107263	0.326704	ENSG00000116106
ENSG00000138439	0.326704	ENSG00000167768
ENSG00000130758	0.326702	ENSG00000169230
ENSG00000139190	0.326702	ENSG00000179085
ENSG00000143622	0.3267	ENSG00000144057
ENSG00000110906	0.3267	ENSG00000179387
ENSG00000141258	0.3267	ENSG00000187193
ENSG00000135540	0.3267	ENSG00000256436
ENSG00000137818	0.326699	ENSG00000149781
ENSG00000140057	0.326699	ENSG00000160917
ENSG00000137449	0.326698	ENSG00000162437
ENSG00000159259	0.326698	ENSG00000163389
ENSG00000175970	0.326698	ENSG00000198756
ENSG00000115598	0.326697	ENSG00000123352
ENSG00000115129	0.326697	ENSG00000125744
ENSG00000072736	0.326697	ENSG00000178878
ENSG00000086758	0.326696	ENSG00000134461
ENSG00000128731	0.326695	ENSG00000135677
ENSG00000169682	0.326694	ENSG00000185379
ENSG00000113369	0.326693	ENSG00000138135
ENSG00000129197	0.326693	ENSG00000165502
ENSG00000100599	0.326692	ENSG00000102384
ENSG00000105889	0.326691	ENSG00000153879
ENSG00000143184	0.326691	ENSG00000171872
ENSG00000086102	0.32669	ENSG00000107789
ENSG00000100918	0.32669	ENSG00000133612
ENSG00000118557	0.32669	ENSG00000153815
ENSG00000132640	0.326689	ENSG00000146966
ENSG00000143157	0.326689	ENSG00000187231
ENSG00000115947	0.326688	ENSG00000140632
ENSG00000113580	0.326688	ENSG00000158296
ENSG00000042493	0.326688	ENSG00000164061
ENSG00000144843	0.326688	ENSG00000187535
ENSG00000135838	0.326688	ENSG00000189227
ENSG00000127603	0.326688	ENSG00000205339
ENSG00000173486	0.326688	ENSG00000211976
ENSG00000124772	0.326687	ENSG00000143183
ENSG00000157680	0.326687	ENSG00000158092
ENSG00000123066	0.326686	ENSG00000160613
ENSG00000176978	0.326686	ENSG00000235568
ENSG00000069399	0.326685	ENSG00000137338
ENSG00000144040	0.326685	ENSG00000149923
ENSG00000141034	0.326685	ENSG00000171135
ENSG00000082258	0.326684	ENSG00000102967
ENSG00000113658	0.326681	ENSG00000130544
ENSG00000138135	0.326681	ENSG00000140470
ENSG00000146701	0.326681	ENSG00000154217
ENSG00000117477	0.326681	ENSG00000167523
ENSG00000105270	0.32668	ENSG00000166557
ENSG00000148950	0.32668	ENSG00000176597
ENSG00000007255	0.326679	ENSG00000126767
ENSG00000117643	0.326679	ENSG00000153767
ENSG00000103034	0.326679	ENSG00000163428
ENSG00000014123	0.326678	ENSG00000136449
ENSG00000118113	0.326678	ENSG00000138829
ENSG00000051825	0.326678	ENSG00000183856
ENSG00000188676	0.326678	ENSG00000196814
ENSG00000132199	0.326678	ENSG00000197724
ENSG00000102038	0.326678	ENSG00000198919
ENSG00000108511	0.326677	ENSG00000110435
ENSG00000127920	0.326677	ENSG00000196371
ENSG00000211930	0.326677	ENSG00000255423
ENSG00000099968	0.326676	ENSG00000121067
ENSG00000124641	0.326676	ENSG00000138336
ENSG00000042980	0.326676	ENSG00000152455
ENSG00000033800	0.326676	ENSG00000156299
ENSG00000101421	0.326676	ENSG00000211868
ENSG00000100596	0.326675	ENSG00000179477
ENSG00000020426	0.326674	ENSG00000085224
ENSG00000007062	0.326674	ENSG00000116984
ENSG00000123119	0.326674	ENSG00000158457
ENSG00000009335	0.326674	ENSG00000168781
ENSG00000144224	0.326674	ENSG00000276699
ENSG00000073578	0.326673	ENSG00000120265
ENSG00000054611	0.326673	ENSG00000141505
ENSG00000143127	0.326673	ENSG00000170291
ENSG00000078967	0.326672	ENSG00000105887
ENSG00000104679	0.326672	ENSG00000114737
ENSG00000011600	0.326672	ENSG00000132530
ENSG00000119772	0.326672	ENSG00000167394
ENSG00000064703	0.326672	ENSG00000168748
ENSG00000073578	0.326671	ENSG00000153485
ENSG00000120314	0.326671	ENSG00000177082
ENSG00000146021	0.32667	ENSG00000151690
ENSG00000070778	0.32667	ENSG00000153879
ENSG00000133958	0.326669	ENSG00000187801
ENSG00000125744	0.326669	ENSG00000187860
ENSG00000099889	0.326668	ENSG00000147601
ENSG00000071889	0.326668	ENSG00000156860
ENSG00000131981	0.326668	ENSG00000160209
ENSG00000169682	0.326668	ENSG00000274600
ENSG00000107175	0.326667	ENSG00000151617
ENSG00000153165	0.326667	ENSG00000155975
ENSG00000101439	0.326667	ENSG00000168040
ENSG00000121057	0.326667	ENSG00000169314
ENSG00000099822	0.326666	ENSG00000127419
ENSG00000099331	0.326664	ENSG00000166224
ENSG00000144481	0.326664	ENSG00000167900
ENSG00000105270	0.326664	ENSG00000215595
ENSG00000094914	0.326661	ENSG00000136888
ENSG00000132356	0.326661	ENSG00000165185
ENSG00000026297	0.326661	ENSG00000278259
ENSG00000117595	0.32666	ENSG00000157617
ENSG00000137731	0.326659	ENSG00000149761
ENSG00000102078	0.326659	ENSG00000198522
ENSG00000138593	0.326659	ENSG00000206190
ENSG00000013374	0.326658	ENSG00000104219
ENSG00000048052	0.326658	ENSG00000146285
ENSG00000005339	0.326658	ENSG00000157020
ENSG00000111537	0.326658	ENSG00000165914
ENSG00000136717	0.326658	ENSG00000173210
ENSG00000113580	0.326657	ENSG00000165115
ENSG00000167657	0.326657	ENSG00000167995
ENSG00000214517	0.326657	ENSG00000221968
ENSG00000127080	0.326657	ENSG00000275302
ENSG00000107719	0.326656	ENSG00000172037
ENSG00000113161	0.326656	ENSG00000174137
ENSG00000179761	0.326656	ENSG00000185379
ENSG00000171522	0.326656	ENSG00000186407
ENSG00000119541	0.326656	ENSG00000197951
ENSG00000132514	0.326655	ENSG00000143157
ENSG00000117643	0.326654	ENSG00000134825
ENSG00000105221	0.326654	ENSG00000147400
ENSG00000101412	0.326654	ENSG00000187231
ENSG00000100336	0.326653	ENSG00000146802
ENSG00000142065	0.326653	ENSG00000241258
ENSG00000089220	0.326652	ENSG00000278845
ENSG00000112339	0.326651	ENSG00000133026
ENSG00000104921	0.326651	ENSG00000139083
ENSG00000103121	0.326651	ENSG00000148824
ENSG00000137054	0.32665	ENSG00000166831
ENSG00000126524	0.32665	ENSG00000168490
ENSG00000065413	0.32665	ENSG00000186787
ENSG00000065457	0.326649	ENSG00000183454
ENSG00000092199	0.326649	ENSG00000215883
ENSG00000096070	0.326648	ENSG00000139053
ENSG00000143816	0.326648	ENSG00000182378
ENSG00000073578	0.326647	ENSG00000204856
ENSG00000138115	0.326646	ENSG00000187210
ENSG00000088992	0.326645	ENSG00000131747
ENSG00000126895	0.326644	ENSG00000170891
ENSG00000064886	0.326643	ENSG00000166136
ENSG00000092051	0.326643	ENSG00000196378
ENSG00000141401	0.326642	ENSG00000143369
ENSG00000058600	0.326641	ENSG00000070371
ENSG00000158163	0.326641	ENSG00000171492
ENSG00000176182	0.326641	ENSG00000215218
ENSG00000120129	0.326641	ENSG00000243896
ENSG00000166197	0.32664	ENSG00000178761
ENSG00000166189	0.326639	ENSG00000176087
ENSG00000013573	0.326638	ENSG00000120265
ENSG00000117475	0.326638	ENSG00000146066
ENSG00000108010	0.326638	ENSG00000151092
ENSG00000129566	0.326638	ENSG00000166535
ENSG00000112245	0.326638	ENSG00000179091
ENSG00000152778	0.326638	ENSG00000204516
ENSG00000100395	0.326637	ENSG00000139725
ENSG00000167186	0.326637	ENSG00000187824
ENSG00000008838	0.326636	ENSG00000135336
ENSG00000099822	0.326635	ENSG00000105146
ENSG00000124422	0.326635	ENSG00000167978
ENSG00000115598	0.326634	ENSG00000136193
ENSG00000172752	0.326634	ENSG00000186376
ENSG00000086288	0.326634	ENSG00000188389
ENSG00000136861	0.326633	ENSG00000221869
ENSG00000002745	0.326632	ENSG00000262481
ENSG00000125482	0.326631	ENSG00000125846
ENSG00000118482	0.32663	ENSG00000177463
ENSG00000120656	0.32663	ENSG00000250486
ENSG00000158497	0.326629	ENSG00000164970
ENSG00000175155	0.326629	ENSG00000181472
ENSG00000147434	0.326629	ENSG00000188986
ENSG00000067182	0.326628	ENSG00000184787
ENSG00000138085	0.326628	ENSG00000211890
ENSG00000105085	0.326627	ENSG00000166446
ENSG00000067365	0.326626	ENSG00000137824
ENSG00000163635	0.326624	ENSG00000171295
ENSG00000137502	0.326624	ENSG00000179761
ENSG00000105607	0.326624	ENSG00000184220
ENSG00000092148	0.326624	ENSG00000211767
ENSG00000132669	0.326623	ENSG00000137996
ENSG00000008311	0.326622	ENSG00000152778
ENSG00000102043	0.326622	ENSG00000163083
ENSG00000166924	0.326622	ENSG00000197579
ENSG00000168944	0.326622	ENSG00000214106
ENSG00000135336	0.326621	ENSG00000183137
ENSG00000129673	0.32662	ENSG00000159450
ENSG00000046651	0.32662	ENSG00000212123
ENSG00000111087	0.326619	ENSG00000178449
ENSG00000132669	0.326618	ENSG00000153485
ENSG00000146859	0.326618	ENSG00000163464
ENSG00000105011	0.326617	ENSG00000152457
ENSG00000165169	0.326617	ENSG00000185686
ENSG00000165282	0.326616	ENSG00000167671
ENSG00000102265	0.326616	ENSG00000167904
ENSG00000070778	0.326615	ENSG00000198561
ENSG00000069399	0.326615	ENSG00000204516
ENSG00000158747	0.326615	ENSG00000246922
ENSG00000137656	0.326614	ENSG00000158467
ENSG00000143942	0.326613	ENSG00000179562
ENSG00000120733	0.326612	ENSG00000126351
ENSG00000006459	0.326612	ENSG00000138496
ENSG00000138768	0.326612	ENSG00000147905
ENSG00000131080	0.326611	ENSG00000143842
ENSG00000114378	0.326611	ENSG00000149483
ENSG00000167220	0.32661	ENSG00000184508
ENSG00000114770	0.326609	ENSG00000120159
ENSG00000048991	0.326609	ENSG00000145945
ENSG00000093009	0.326608	ENSG00000116539
ENSG00000115268	0.326608	ENSG00000121851
ENSG00000189079	0.326608	ENSG00000197993
ENSG00000130508	0.326607	ENSG00000181856
ENSG00000168297	0.326606	ENSG00000171425
ENSG00000116127	0.326605	ENSG00000146282
ENSG00000198399	0.326605	ENSG00000241644
ENSG00000163395	0.326604	ENSG00000172890
ENSG00000168765	0.326604	ENSG00000180245
ENSG00000079101	0.326603	ENSG00000184205
ENSG00000198546	0.326603	ENSG00000211880
ENSG00000158467	0.326603	ENSG00000236334
ENSG00000137210	0.326602	ENSG00000165682
ENSG00000124357	0.326602	ENSG00000187492
ENSG00000007312	0.326601	ENSG00000131981
ENSG00000100221	0.3266	ENSG00000170634
ENSG00000166197	0.326599	ENSG00000170634
ENSG00000189056	0.326599	ENSG00000244242
ENSG00000104973	0.326598	ENSG00000110906
ENSG00000119522	0.326598	ENSG00000165092
ENSG00000120805	0.326597	ENSG00000135912
ENSG00000129450	0.326596	ENSG00000129673
ENSG00000103034	0.326596	ENSG00000158747
ENSG00000143256	0.326596	ENSG00000165115
ENSG00000126107	0.326595	ENSG00000156299
ENSG00000007255	0.326595	ENSG00000168101
ENSG00000075303	0.326594	ENSG00000175634
ENSG00000159450	0.326594	ENSG00000205302
ENSG00000224650	0.326594	ENSG00000251692
ENSG00000111665	0.326593	ENSG00000173068
ENSG00000169896	0.326593	ENSG00000198300
ENSG00000105982	0.326592	ENSG00000136286
ENSG00000070731	0.326592	ENSG00000155368
ENSG00000004478	0.326591	ENSG00000099958
ENSG00000105329	0.326591	ENSG00000114062
ENSG00000151379	0.326591	ENSG00000166927
ENSG00000167476	0.326591	ENSG00000178057
ENSG00000189180	0.32659	ENSG00000213626
ENSG00000105672	0.326588	ENSG00000143079
ENSG00000100221	0.326588	ENSG00000164576
ENSG00000115091	0.326588	ENSG00000170006
ENSG00000069702	0.326588	ENSG00000178038
ENSG00000124564	0.326587	ENSG00000174130
ENSG00000103591	0.326586	ENSG00000109171
ENSG00000143420	0.326585	ENSG00000170439
ENSG00000144749	0.326585	ENSG00000171517
ENSG00000164175	0.326585	ENSG00000172534
ENSG00000142751	0.326585	ENSG00000183060
ENSG00000002745	0.326584	ENSG00000105851
ENSG00000134574	0.326581	ENSG00000168038
ENSG00000105472	0.326581	ENSG00000203757
ENSG00000113580	0.32658	ENSG00000136449
ENSG00000126698	0.32658	ENSG00000141560
ENSG00000035928	0.326579	ENSG00000103707
ENSG00000064703	0.326579	ENSG00000125910
ENSG00000100596	0.326579	ENSG00000162852
ENSG00000115216	0.326579	ENSG00000166199
ENSG00000100439	0.326578	ENSG00000157020
ENSG00000172292	0.326577	ENSG00000173674
ENSG00000138593	0.326576	ENSG00000181220
ENSG00000072756	0.326574	ENSG00000133858
ENSG00000102978	0.326574	ENSG00000166211
ENSG00000116212	0.326573	ENSG00000125257
ENSG00000084652	0.326573	ENSG00000145331
ENSG00000120868	0.326573	ENSG00000175826
ENSG00000133739	0.326572	ENSG00000154930
ENSG00000141098	0.326572	ENSG00000158966
ENSG00000129084	0.326572	ENSG00000167186
ENSG00000173611	0.326572	ENSG00000187715
ENSG00000078043	0.326572	ENSG00000211672
ENSG00000115216	0.32657	ENSG00000139083
ENSG00000149806	0.32657	ENSG00000182827
ENSG00000111678	0.32657	ENSG00000196843
ENSG00000148399	0.326567	ENSG00000152495
ENSG00000152822	0.326567	ENSG00000182481
ENSG00000079462	0.326566	ENSG00000101017
ENSG00000132005	0.326566	ENSG00000144909
ENSG00000142684	0.326566	ENSG00000156265
ENSG00000145945	0.326565	ENSG00000152253
ENSG00000122026	0.326564	ENSG00000124299
ENSG00000073861	0.326564	ENSG00000159720
ENSG00000211930	0.326564	ENSG00000274600
ENSG00000100234	0.326563	ENSG00000205302
ENSG00000154734	0.32656	ENSG00000156374
ENSG00000108666	0.32656	ENSG00000198216
ENSG00000067365	0.326559	ENSG00000188112
ENSG00000076356	0.326558	ENSG00000139629
ENSG00000114423	0.326558	ENSG00000196739
ENSG00000092199	0.326557	ENSG00000105245
ENSG00000167535	0.326557	ENSG00000196353
ENSG00000019582	0.326557	ENSG00000196814
ENSG00000054967	0.326556	ENSG00000125818
ENSG00000130487	0.326556	ENSG00000185483
ENSG00000114405	0.326553	ENSG00000119772
ENSG00000153982	0.326553	ENSG00000173068
ENSG00000065518	0.326552	ENSG00000127418
ENSG00000143756	0.326552	ENSG00000151806
ENSG00000061938	0.326552	ENSG00000176715
ENSG00000133665	0.326552	ENSG00000183624
ENSG00000010165	0.326551	ENSG00000151470
ENSG00000100916	0.326551	ENSG00000167964
ENSG00000166987	0.326551	ENSG00000196993
ENSG00000119919	0.32655	ENSG00000121766
ENSG00000211868	0.326549	ENSG00000213626
ENSG00000020426	0.326547	ENSG00000104221
ENSG00000130985	0.326547	ENSG00000187231
ENSG00000156273	0.326546	ENSG00000197372
ENSG00000119541	0.326545	ENSG00000142409
ENSG00000143376	0.326545	ENSG00000171298
ENSG00000122778	0.326544	ENSG00000173218
ENSG00000007376	0.326544	ENSG00000184113
ENSG00000172037	0.326544	ENSG00000205302
ENSG00000147454	0.326543	ENSG00000168904
ENSG00000107669	0.326543	ENSG00000169989
ENSG00000119522	0.326543	ENSG00000178623
ENSG00000126767	0.326542	ENSG00000188493
ENSG00000086544	0.326541	ENSG00000105771
ENSG00000095383	0.326541	ENSG00000143942
ENSG00000135040	0.326541	ENSG00000172575
ENSG00000060656	0.326541	ENSG00000213719
ENSG00000053524	0.326538	ENSG00000104129
ENSG00000078814	0.326538	ENSG00000114021
ENSG00000166535	0.326538	ENSG00000167969
ENSG00000138439	0.326538	ENSG00000173992
ENSG00000163527	0.326538	ENSG00000178449
ENSG00000100726	0.326538	ENSG00000187715
ENSG00000094804	0.326538	ENSG00000205791
ENSG00000141401	0.326538	ENSG00000242852
ENSG00000115216	0.326537	ENSG00000130508
ENSG00000071205	0.326535	ENSG00000136541
ENSG00000124587	0.326535	ENSG00000178726
ENSG00000069011	0.326534	ENSG00000158806
ENSG00000138496	0.326534	ENSG00000165943
ENSG00000179242	0.326534	ENSG00000204525
ENSG00000088876	0.326533	ENSG00000113758
ENSG00000015171	0.326532	ENSG00000105518
ENSG00000116652	0.326532	ENSG00000143079
ENSG00000102786	0.326532	ENSG00000150995
ENSG00000119772	0.326532	ENSG00000185043
ENSG00000165338	0.326532	ENSG00000215183
ENSG00000154096	0.326531	ENSG00000157578
ENSG00000149761	0.326531	ENSG00000211943
ENSG00000138639	0.32653	ENSG00000155761
ENSG00000151092	0.32653	ENSG00000162928
ENSG00000137821	0.326529	ENSG00000138604
ENSG00000122026	0.326529	ENSG00000170634
ENSG00000133606	0.326529	ENSG00000274600
ENSG00000132000	0.326528	ENSG00000168936
ENSG00000122565	0.326528	ENSG00000171872
ENSG00000174776	0.326528	ENSG00000184307
ENSG00000175189	0.326527	ENSG00000177989
ENSG00000004897	0.326526	ENSG00000143889
ENSG00000137962	0.326526	ENSG00000188710
ENSG00000130175	0.326525	ENSG00000172878
ENSG00000112077	0.326524	ENSG00000149089
ENSG00000146112	0.326524	ENSG00000162636
ENSG00000105889	0.326523	ENSG00000111684
ENSG00000138115	0.326523	ENSG00000148468
ENSG00000138593	0.326523	ENSG00000156374
ENSG00000008394	0.326523	ENSG00000165480
ENSG00000115993	0.326523	ENSG00000196378
ENSG00000046651	0.326522	ENSG00000126432
ENSG00000064042	0.326522	ENSG00000134057
ENSG00000163395	0.326522	ENSG00000174013
ENSG00000163082	0.326522	ENSG00000221909
ENSG00000066427	0.326521	ENSG00000107159
ENSG00000121766	0.326521	ENSG00000133392
ENSG00000004142	0.326521	ENSG00000145002
ENSG00000111799	0.326521	ENSG00000148824
ENSG00000133878	0.326521	ENSG00000170325
ENSG00000083838	0.32652	ENSG00000108395
ENSG00000089220	0.326519	ENSG00000105270
ENSG00000138604	0.326519	ENSG00000149781
ENSG00000163110	0.326517	ENSG00000167004
ENSG00000114395	0.326517	ENSG00000186010
ENSG00000102921	0.326517	ENSG00000197879
ENSG00000173890	0.326517	ENSG00000211688
ENSG00000103044	0.326516	ENSG00000172292
ENSG00000013619	0.326515	ENSG00000129933
ENSG00000102302	0.326515	ENSG00000136378
ENSG00000123810	0.326515	ENSG00000196378
ENSG00000082516	0.326515	ENSG00000197951
ENSG00000115677	0.326515	ENSG00000253719
ENSG00000060656	0.326514	ENSG00000164106
ENSG00000139613	0.326514	ENSG00000176160
ENSG00000121104	0.326514	ENSG00000188186
ENSG00000075391	0.326513	ENSG00000107789
ENSG00000185304	0.326513	ENSG00000215883
ENSG00000065154	0.326511	ENSG00000162433
ENSG00000122012	0.326511	ENSG00000179477
ENSG00000123200	0.32651	ENSG00000160075
ENSG00000152778	0.32651	ENSG00000170634
ENSG00000161513	0.32651	ENSG00000185304
ENSG00000153767	0.32651	ENSG00000188522
ENSG00000110906	0.32651	ENSG00000253719
ENSG00000124772	0.326509	ENSG00000154814
ENSG00000112237	0.326509	ENSG00000167748
ENSG00000166199	0.326509	ENSG00000176438
ENSG00000155229	0.326509	ENSG00000263001
ENSG00000196814	0.326509	ENSG00000272031
ENSG00000105523	0.326508	ENSG00000136490
ENSG00000013374	0.326508	ENSG00000169682
ENSG00000105085	0.326508	ENSG00000169989
ENSG00000143756	0.326508	ENSG00000177732
ENSG00000116539	0.326508	ENSG00000215595
ENSG00000105443	0.326507	ENSG00000134057
ENSG00000136807	0.326507	ENSG00000141627
ENSG00000105656	0.326507	ENSG00000178234
ENSG00000180767	0.326506	ENSG00000197724
ENSG00000105738	0.326506	ENSG00000198925
ENSG00000099203	0.326505	ENSG00000161798
ENSG00000174007	0.326505	ENSG00000178057
ENSG00000159720	0.326505	ENSG00000197361
ENSG00000146112	0.326504	ENSG00000162438
ENSG00000182580	0.326504	ENSG00000186480
ENSG00000102287	0.326502	ENSG00000102575
ENSG00000051620	0.326497	ENSG00000150977
ENSG00000149564	0.326497	ENSG00000165209
ENSG00000123066	0.326497	ENSG00000256660
ENSG00000134256	0.326496	ENSG00000137338
ENSG00000107736	0.326496	ENSG00000179399
ENSG00000177426	0.326496	ENSG00000203757
ENSG00000168062	0.326495	ENSG00000171055
ENSG00000112659	0.326495	ENSG00000188269
ENSG00000126107	0.326494	ENSG00000151092
ENSG00000112130	0.326494	ENSG00000197498
ENSG00000144535	0.326493	ENSG00000160796
ENSG00000167264	0.326493	ENSG00000180481
ENSG00000014123	0.326493	ENSG00000183691
ENSG00000008710	0.326493	ENSG00000188878
ENSG00000102978	0.326492	ENSG00000106153
ENSG00000141644	0.326492	ENSG00000168398
ENSG00000129484	0.326492	ENSG00000183971
ENSG00000125551	0.326492	ENSG00000188986
ENSG00000116205	0.326491	ENSG00000160588
ENSG00000100883	0.326491	ENSG00000167978
ENSG00000101639	0.326491	ENSG00000174130
ENSG00000103257	0.32649	ENSG00000173868
ENSG00000036054	0.32649	ENSG00000188573
ENSG00000146966	0.326489	ENSG00000170989
ENSG00000162783	0.326489	ENSG00000183166
ENSG00000110514	0.326488	ENSG00000126705
ENSG00000137124	0.326488	ENSG00000168477
ENSG00000119772	0.326487	ENSG00000143184
ENSG00000131373	0.326486	ENSG00000139372
ENSG00000111678	0.326486	ENSG00000143543
ENSG00000070731	0.326486	ENSG00000166199
ENSG00000089123	0.326486	ENSG00000196431
ENSG00000060656	0.326485	ENSG00000173210
ENSG00000063854	0.326483	ENSG00000105851
ENSG00000112855	0.326483	ENSG00000185608
ENSG00000241258	0.326483	ENSG00000246922
ENSG00000096872	0.326482	ENSG00000134121
ENSG00000135960	0.326482	ENSG00000142233
ENSG00000114455	0.326482	ENSG00000146859
ENSG00000141753	0.326482	ENSG00000196510
ENSG00000103034	0.326482	ENSG00000197223
ENSG00000088305	0.326481	ENSG00000114062
ENSG00000111490	0.326481	ENSG00000127914
ENSG00000049883	0.326481	ENSG00000162783
ENSG00000134897	0.326481	ENSG00000183172
ENSG00000164068	0.326481	ENSG00000247626
ENSG00000157368	0.32648	ENSG00000241404
ENSG00000102038	0.326479	ENSG00000106348
ENSG00000143256	0.326479	ENSG00000143774
ENSG00000125846	0.326477	ENSG00000171492
ENSG00000176248	0.326477	ENSG00000204427
ENSG00000163600	0.326475	ENSG00000169972
ENSG00000116106	0.326474	ENSG00000137449
ENSG00000179104	0.326474	ENSG00000184445
ENSG00000171155	0.326474	ENSG00000211654
ENSG00000093009	0.326472	ENSG00000119953
ENSG00000104518	0.326472	ENSG00000197568
ENSG00000073578	0.326469	ENSG00000135164
ENSG00000131941	0.326469	ENSG00000142233
ENSG00000157020	0.326469	ENSG00000164181
ENSG00000138135	0.326467	ENSG00000188522
ENSG00000124160	0.326467	ENSG00000271321
ENSG00000004779	0.326466	ENSG00000105443
ENSG00000174013	0.326466	ENSG00000234284
ENSG00000100554	0.326465	ENSG00000135070
ENSG00000143320	0.326465	ENSG00000211611
ENSG00000134256	0.326464	ENSG00000171492
ENSG00000072840	0.326464	ENSG00000183971
ENSG00000111665	0.326463	ENSG00000133739
ENSG00000110435	0.326463	ENSG00000158457
ENSG00000143320	0.326463	ENSG00000163395
ENSG00000141376	0.326463	ENSG00000180185
ENSG00000140025	0.326463	ENSG00000211611
ENSG00000118507	0.326462	ENSG00000154269
ENSG00000135297	0.326462	ENSG00000157703
ENSG00000143942	0.326462	ENSG00000177042
ENSG00000134759	0.326462	ENSG00000179091
ENSG00000008405	0.326461	ENSG00000118960
ENSG00000138613	0.326461	ENSG00000179630
ENSG00000105011	0.32646	ENSG00000145494
ENSG00000101439	0.32646	ENSG00000160917
ENSG00000060656	0.32646	ENSG00000171823
ENSG00000135211	0.32646	ENSG00000205791
ENSG00000180694	0.326459	ENSG00000182325
ENSG00000180884	0.326458	ENSG00000197694
ENSG00000132640	0.326458	ENSG00000254999
ENSG00000105698	0.326457	ENSG00000132549
ENSG00000110777	0.326457	ENSG00000196167
ENSG00000049540	0.326456	ENSG00000139926
ENSG00000115607	0.326456	ENSG00000168101
ENSG00000118263	0.326456	ENSG00000196420
ENSG00000117360	0.326456	ENSG00000211687
ENSG00000100664	0.326455	ENSG00000134539
ENSG00000140988	0.326455	ENSG00000173848
ENSG00000049089	0.326453	ENSG00000073578
ENSG00000179399	0.326453	ENSG00000256436
ENSG00000124570	0.326452	ENSG00000148399
ENSG00000128245	0.326452	ENSG00000149806
ENSG00000126432	0.326451	ENSG00000179242
ENSG00000147601	0.326451	ENSG00000205544
ENSG00000116752	0.32645	ENSG00000138193
ENSG00000123200	0.32645	ENSG00000154310
ENSG00000112319	0.326449	ENSG00000143384
ENSG00000134463	0.326449	ENSG00000151617
ENSG00000101695	0.326449	ENSG00000177463
ENSG00000178449	0.326449	ENSG00000198182
ENSG00000085117	0.326448	ENSG00000115904
ENSG00000185262	0.326448	ENSG00000187266
ENSG00000102879	0.326447	ENSG00000117475
ENSG00000137265	0.326447	ENSG00000141505
ENSG00000136271	0.326446	ENSG00000163870
ENSG00000154930	0.326446	ENSG00000177150
ENSG00000169989	0.326446	ENSG00000198873
ENSG00000117477	0.326445	ENSG00000148700
ENSG00000010361	0.326445	ENSG00000149311
ENSG00000173171	0.326445	ENSG00000198105
ENSG00000101868	0.326444	ENSG00000121851
ENSG00000144040	0.326444	ENSG00000144426
ENSG00000011600	0.326444	ENSG00000150787
ENSG00000081760	0.326443	ENSG00000143543
ENSG00000167476	0.326443	ENSG00000174007
ENSG00000165807	0.326443	ENSG00000174428
ENSG00000137338	0.326442	ENSG00000143977
ENSG00000124659	0.326441	ENSG00000135205
ENSG00000137393	0.32644	ENSG00000149923
ENSG00000057468	0.32644	ENSG00000156709
ENSG00000119772	0.32644	ENSG00000197223
ENSG00000101425	0.326439	ENSG00000106305
ENSG00000101425	0.326439	ENSG00000125971
ENSG00000121766	0.326439	ENSG00000172977
ENSG00000002586	0.326439	ENSG00000179295
ENSG00000124641	0.326439	ENSG00000204220
ENSG00000157211	0.326438	ENSG00000181523
ENSG00000166199	0.326438	ENSG00000196420
ENSG00000069702	0.326437	ENSG00000150977
ENSG00000129226	0.326437	ENSG00000158966
ENSG00000168748	0.326437	ENSG00000184402
ENSG00000111707	0.326436	ENSG00000186638
ENSG00000116679	0.326436	ENSG00000188710
ENSG00000105732	0.326435	ENSG00000136891
ENSG00000166073	0.326435	ENSG00000170989
ENSG00000023318	0.326434	ENSG00000136856
ENSG00000101247	0.326434	ENSG00000166164
ENSG00000107829	0.326433	ENSG00000117595
ENSG00000185483	0.326433	ENSG00000196792
ENSG00000103066	0.326432	ENSG00000104129
ENSG00000159640	0.326432	ENSG00000163879
ENSG00000172943	0.326432	ENSG00000180834
ENSG00000126215	0.326432	ENSG00000242852
ENSG00000112319	0.326431	ENSG00000131591
ENSG00000072736	0.326431	ENSG00000136305
ENSG00000122861	0.326431	ENSG00000138135
ENSG00000138468	0.326431	ENSG00000177854
ENSG00000126767	0.32643	ENSG00000197921
ENSG00000002933	0.326429	ENSG00000131089
ENSG00000088305	0.326429	ENSG00000133313
ENSG00000111653	0.326429	ENSG00000143702
ENSG00000126351	0.326429	ENSG00000169255
ENSG00000167112	0.326429	ENSG00000169682
ENSG00000036054	0.326428	ENSG00000131373
ENSG00000154856	0.326428	ENSG00000181284
ENSG00000106459	0.326428	ENSG00000185043
ENSG00000168522	0.326428	ENSG00000185215
ENSG00000119953	0.326427	ENSG00000135912
ENSG00000166535	0.326427	ENSG00000186787
ENSG00000131941	0.326426	ENSG00000138604
ENSG00000121797	0.326425	ENSG00000159063
ENSG00000126351	0.326424	ENSG00000137338
ENSG00000099940	0.326423	ENSG00000107186
ENSG00000130487	0.326422	ENSG00000165338
ENSG00000110367	0.326422	ENSG00000188315
ENSG00000168255	0.326422	ENSG00000258315
ENSG00000102921	0.326421	ENSG00000147437
ENSG00000048991	0.32642	ENSG00000105369
ENSG00000060237	0.32642	ENSG00000138593
ENSG00000143643	0.32642	ENSG00000156299
ENSG00000177303	0.326418	ENSG00000214309
ENSG00000138172	0.326417	ENSG00000189306
ENSG00000196562	0.326417	ENSG00000196843
ENSG00000143119	0.326416	ENSG00000149418
ENSG00000108349	0.326416	ENSG00000166073
ENSG00000166800	0.326416	ENSG00000168918
ENSG00000151923	0.326416	ENSG00000178057
ENSG00000116990	0.326415	ENSG00000135211
ENSG00000005483	0.326415	ENSG00000167394
ENSG00000188493	0.326414	ENSG00000206047
ENSG00000123810	0.326411	ENSG00000187231
ENSG00000048991	0.326409	ENSG00000095319
ENSG00000101639	0.326409	ENSG00000185304
ENSG00000053918	0.326408	ENSG00000118217
ENSG00000133739	0.326408	ENSG00000153485
ENSG00000132530	0.326406	ENSG00000167333
ENSG00000102786	0.326405	ENSG00000112110
ENSG00000114127	0.326405	ENSG00000158062
ENSG00000116205	0.326405	ENSG00000166199
ENSG00000096433	0.326405	ENSG00000179832
ENSG00000137101	0.326404	ENSG00000149806
ENSG00000117139	0.326403	ENSG00000122863
ENSG00000129566	0.326403	ENSG00000130725
ENSG00000125246	0.326403	ENSG00000137101
ENSG00000111237	0.326403	ENSG00000185304
ENSG00000119723	0.326403	ENSG00000185379
ENSG00000159267	0.326403	ENSG00000188536
ENSG00000112280	0.326402	ENSG00000198848
ENSG00000072182	0.3264	ENSG00000131467
ENSG00000119203	0.3264	ENSG00000176225
ENSG00000169194	0.3264	ENSG00000204316
ENSG00000125630	0.3264	ENSG00000251692
ENSG00000105369	0.326399	ENSG00000126458
ENSG00000165449	0.326399	ENSG00000185670
ENSG00000167671	0.326399	ENSG00000188573
ENSG00000086102	0.326398	ENSG00000119953
ENSG00000134759	0.326398	ENSG00000148288
ENSG00000005339	0.326398	ENSG00000165169
ENSG00000132017	0.326398	ENSG00000183735
ENSG00000125384	0.326398	ENSG00000243414
ENSG00000138639	0.326397	ENSG00000187713
ENSG00000178038	0.326397	ENSG00000196476
ENSG00000105131	0.326397	ENSG00000205502
ENSG00000165807	0.326397	ENSG00000226742
ENSG00000007255	0.326396	ENSG00000124508
ENSG00000105443	0.326396	ENSG00000188158
ENSG00000104973	0.326395	ENSG00000173153
ENSG00000166924	0.326395	ENSG00000187801
ENSG00000133739	0.326395	ENSG00000261934
ENSG00000107897	0.326395	ENSG00000272031
ENSG00000145734	0.326394	ENSG00000241404
ENSG00000040199	0.326393	ENSG00000113732
ENSG00000150995	0.326393	ENSG00000167969
ENSG00000125846	0.326392	ENSG00000154734
ENSG00000132793	0.326392	ENSG00000164970
ENSG00000104129	0.326392	ENSG00000183734
ENSG00000112110	0.326391	ENSG00000160131
ENSG00000111537	0.326391	ENSG00000174130
ENSG00000143258	0.32639	ENSG00000185880
ENSG00000065491	0.326389	ENSG00000091879
ENSG00000137101	0.326389	ENSG00000170412
ENSG00000100271	0.326389	ENSG00000198754
ENSG00000115042	0.326388	ENSG00000128272
ENSG00000105982	0.326388	ENSG00000197223
ENSG00000127914	0.326388	ENSG00000211746
ENSG00000089280	0.326387	ENSG00000167969
ENSG00000101639	0.326387	ENSG00000237649
ENSG00000088992	0.326386	ENSG00000184992
ENSG00000065361	0.326385	ENSG00000132554
ENSG00000100664	0.326385	ENSG00000197961
ENSG00000176340	0.326385	ENSG00000211676
ENSG00000164404	0.326384	ENSG00000165338
ENSG00000065413	0.326383	ENSG00000134824
ENSG00000079257	0.326383	ENSG00000138080
ENSG00000046651	0.326383	ENSG00000178449
ENSG00000124107	0.326382	ENSG00000196431
ENSG00000187116	0.326382	ENSG00000241685
ENSG00000136891	0.326381	ENSG00000173868
ENSG00000109654	0.32638	ENSG00000122042
ENSG00000133665	0.326379	ENSG00000235568
ENSG00000134574	0.326378	ENSG00000158850
ENSG00000136492	0.326378	ENSG00000198919
ENSG00000095139	0.326377	ENSG00000198642
ENSG00000111087	0.326376	ENSG00000154727
ENSG00000113272	0.326375	ENSG00000166165
ENSG00000164949	0.326375	ENSG00000188612
ENSG00000075945	0.326374	ENSG00000185808
ENSG00000122970	0.326374	ENSG00000268043
ENSG00000005100	0.326373	ENSG00000114455
ENSG00000112110	0.326373	ENSG00000133059
ENSG00000156299	0.326371	ENSG00000179256
ENSG00000176386	0.326371	ENSG00000196993
ENSG00000122557	0.32637	ENSG00000166188
ENSG00000204525	0.32637	ENSG00000205302
ENSG00000125971	0.326369	ENSG00000182324
ENSG00000125991	0.326369	ENSG00000184922
ENSG00000128245	0.326369	ENSG00000188878
ENSG00000163638	0.326367	ENSG00000171757
ENSG00000101639	0.326366	ENSG00000125246
ENSG00000102524	0.326366	ENSG00000133606
ENSG00000102780	0.326366	ENSG00000167186
ENSG00000078967	0.326365	ENSG00000122557
ENSG00000100243	0.326365	ENSG00000185262
ENSG00000144810	0.326364	ENSG00000183323
ENSG00000107669	0.326363	ENSG00000147601
ENSG00000143256	0.326362	ENSG00000173868
ENSG00000108515	0.326361	ENSG00000138085
ENSG00000080854	0.326361	ENSG00000183454
ENSG00000100300	0.32636	ENSG00000144040
ENSG00000127993	0.32636	ENSG00000187862
ENSG00000186575	0.32636	ENSG00000248487
ENSG00000105146	0.32636	ENSG00000261115
ENSG00000086475	0.326359	ENSG00000104853
ENSG00000106236	0.326359	ENSG00000163728
ENSG00000183401	0.326359	ENSG00000253719
ENSG00000115947	0.326358	ENSG00000122729
ENSG00000135722	0.326357	ENSG00000154727
ENSG00000087269	0.326357	ENSG00000241351
ENSG00000123066	0.326356	ENSG00000127419
ENSG00000126562	0.326356	ENSG00000148498
ENSG00000100362	0.326356	ENSG00000262481
ENSG00000074370	0.326355	ENSG00000114737
ENSG00000134873	0.326355	ENSG00000136378
ENSG00000146247	0.326354	ENSG00000177301
ENSG00000135040	0.326352	ENSG00000149532
ENSG00000007402	0.326352	ENSG00000167535
ENSG00000114999	0.326352	ENSG00000203867
ENSG00000068366	0.326351	ENSG00000101391
ENSG00000112175	0.326351	ENSG00000118263
ENSG00000134184	0.326351	ENSG00000170006
ENSG00000135334	0.326351	ENSG00000184014
ENSG00000121104	0.32635	ENSG00000137656
ENSG00000089289	0.32635	ENSG00000165695
ENSG00000088305	0.326349	ENSG00000116539
ENSG00000136492	0.326349	ENSG00000141556
ENSG00000131471	0.326349	ENSG00000174177
ENSG00000106948	0.326348	ENSG00000168101
ENSG00000136193	0.326348	ENSG00000168765
ENSG00000099331	0.326347	ENSG00000121417
ENSG00000104671	0.326346	ENSG00000105472
ENSG00000007402	0.326346	ENSG00000176438
ENSG00000127914	0.326346	ENSG00000176697
ENSG00000142765	0.326346	ENSG00000197958
ENSG00000007923	0.326346	ENSG00000198961
ENSG00000105443	0.326346	ENSG00000221909
ENSG00000148459	0.326345	ENSG00000196792
ENSG00000136040	0.326344	ENSG00000158517
ENSG00000137161	0.326344	ENSG00000162630
ENSG00000108107	0.326344	ENSG00000197381
ENSG00000033011	0.326343	ENSG00000100299
ENSG00000158296	0.326343	ENSG00000168014
ENSG00000126705	0.326342	ENSG00000136271
ENSG00000179941	0.326342	ENSG00000198546
ENSG00000053501	0.326341	ENSG00000126705
ENSG00000134504	0.326341	ENSG00000135624
ENSG00000113838	0.32634	ENSG00000156170
ENSG00000111860	0.326339	ENSG00000137821
ENSG00000081026	0.326339	ENSG00000162928
ENSG00000080166	0.326339	ENSG00000167748
ENSG00000064703	0.326338	ENSG00000137764
ENSG00000114859	0.326338	ENSG00000160447
ENSG00000203930	0.326338	ENSG00000211688
ENSG00000048991	0.326337	ENSG00000162745
ENSG00000147799	0.326337	ENSG00000178096
ENSG00000147257	0.326337	ENSG00000203667
ENSG00000060642	0.326336	ENSG00000116641
ENSG00000144848	0.326335	ENSG00000146247
ENSG00000153064	0.326335	ENSG00000163170
ENSG00000116151	0.326335	ENSG00000165935
ENSG00000119899	0.326335	ENSG00000188612
ENSG00000131941	0.326334	ENSG00000157368
ENSG00000146411	0.326334	ENSG00000161395
ENSG00000162669	0.326334	ENSG00000168765
ENSG00000106688	0.326334	ENSG00000186453
ENSG00000104852	0.326334	ENSG00000197479
ENSG00000119919	0.326333	ENSG00000179242
ENSG00000086062	0.326333	ENSG00000197608
ENSG00000113732	0.326331	ENSG00000125482
ENSG00000134146	0.326331	ENSG00000137094
ENSG00000101104	0.326331	ENSG00000166197
ENSG00000168675	0.326331	ENSG00000184047
ENSG00000226784	0.32633	ENSG00000243896
ENSG00000040199	0.326329	ENSG00000092820
ENSG00000007350	0.326329	ENSG00000110693
ENSG00000085117	0.326329	ENSG00000125787
ENSG00000165169	0.326329	ENSG00000168754
ENSG00000131459	0.326329	ENSG00000182774
ENSG00000108733	0.326328	ENSG00000169902
ENSG00000115598	0.326328	ENSG00000188342
ENSG00000102882	0.326327	ENSG00000183044
ENSG00000120318	0.326326	ENSG00000182985
ENSG00000167186	0.326326	ENSG00000198182
ENSG00000004846	0.326324	ENSG00000100014
ENSG00000106305	0.326324	ENSG00000154734
ENSG00000131016	0.326323	ENSG00000158865
ENSG00000144749	0.326322	ENSG00000155846
ENSG00000095139	0.326321	ENSG00000109534
ENSG00000086062	0.326321	ENSG00000119915
ENSG00000102302	0.326321	ENSG00000170819
ENSG00000134762	0.326321	ENSG00000196565
ENSG00000164970	0.326321	ENSG00000206047
ENSG00000110013	0.326321	ENSG00000261934
ENSG00000165572	0.32632	ENSG00000183624
ENSG00000121940	0.32632	ENSG00000197479
ENSG00000105656	0.32632	ENSG00000254997
ENSG00000130544	0.326317	ENSG00000185043
ENSG00000117461	0.326316	ENSG00000127920
ENSG00000160588	0.326316	ENSG00000164124
ENSG00000109062	0.326316	ENSG00000177732
ENSG00000108578	0.326312	ENSG00000143924
ENSG00000116786	0.326312	ENSG00000165568
ENSG00000127993	0.326311	ENSG00000156127
ENSG00000113272	0.326311	ENSG00000164530
ENSG00000183484	0.326311	ENSG00000184378
ENSG00000179218	0.326311	ENSG00000213923
ENSG00000118515	0.32631	ENSG00000126353
ENSG00000131747	0.32631	ENSG00000150995
ENSG00000067064	0.32631	ENSG00000163219
ENSG00000127603	0.32631	ENSG00000177409
ENSG00000177200	0.32631	ENSG00000204264
ENSG00000172878	0.32631	ENSG00000246922
ENSG00000129933	0.326309	ENSG00000176225
ENSG00000164828	0.326309	ENSG00000204977
ENSG00000107669	0.326309	ENSG00000274600
ENSG00000174776	0.326308	ENSG00000185880
ENSG00000090889	0.326308	ENSG00000203710
ENSG00000137338	0.326307	ENSG00000160131
ENSG00000065970	0.326307	ENSG00000176438
ENSG00000087365	0.326306	ENSG00000172824
ENSG00000115084	0.326306	ENSG00000185518
ENSG00000130487	0.326306	ENSG00000262246
ENSG00000004897	0.326305	ENSG00000171421
ENSG00000143321	0.326304	ENSG00000203667
ENSG00000130175	0.326303	ENSG00000164050
ENSG00000131876	0.326303	ENSG00000211611
ENSG00000169682	0.326302	ENSG00000213024
ENSG00000010295	0.3263	ENSG00000141503
ENSG00000135211	0.3263	ENSG00000165695
ENSG00000156052	0.3263	ENSG00000171115
ENSG00000104671	0.326299	ENSG00000137309
ENSG00000134057	0.326299	ENSG00000162783
ENSG00000102078	0.326298	ENSG00000129534
ENSG00000178015	0.326298	ENSG00000232859
ENSG00000167526	0.326297	ENSG00000178226
ENSG00000077514	0.326296	ENSG00000173210
ENSG00000161277	0.326296	ENSG00000197863
ENSG00000051620	0.326295	ENSG00000106344
ENSG00000101361	0.326295	ENSG00000155761
ENSG00000198300	0.326295	ENSG00000211911
ENSG00000056487	0.326295	ENSG00000214253
ENSG00000002745	0.326294	ENSG00000100461
ENSG00000064490	0.326293	ENSG00000137225
ENSG00000106070	0.326293	ENSG00000177182
ENSG00000101639	0.326292	ENSG00000132300
ENSG00000166225	0.326292	ENSG00000168280
ENSG00000171130	0.326292	ENSG00000188878
ENSG00000141446	0.326292	ENSG00000211931
ENSG00000215595	0.326292	ENSG00000237649
ENSG00000100034	0.326291	ENSG00000165732
ENSG00000155974	0.326291	ENSG00000183060
ENSG00000009335	0.326288	ENSG00000103932
ENSG00000072736	0.326288	ENSG00000156973
ENSG00000169379	0.326288	ENSG00000179921
ENSG00000139734	0.326287	ENSG00000160360
ENSG00000077514	0.326287	ENSG00000168038
ENSG00000167634	0.326287	ENSG00000196092
ENSG00000163521	0.326287	ENSG00000204120
ENSG00000164638	0.326286	ENSG00000243772
ENSG00000138593	0.326285	ENSG00000150995
ENSG00000095139	0.326284	ENSG00000105146
ENSG00000155380	0.326284	ENSG00000160588
ENSG00000170430	0.326283	ENSG00000171860
ENSG00000135336	0.326283	ENSG00000185291
ENSG00000174137	0.326282	ENSG00000214021
ENSG00000145741	0.326281	ENSG00000186487
ENSG00000076356	0.326279	ENSG00000126767
ENSG00000157315	0.326279	ENSG00000160588
ENSG00000143184	0.326279	ENSG00000168216
ENSG00000147044	0.326279	ENSG00000230124
ENSG00000135334	0.326278	ENSG00000196378
ENSG00000114127	0.326278	ENSG00000196655
ENSG00000118454	0.326277	ENSG00000170085
ENSG00000152207	0.326276	ENSG00000178449
ENSG00000142669	0.326275	ENSG00000186376
ENSG00000120306	0.326274	ENSG00000132004
ENSG00000078269	0.326274	ENSG00000145555
ENSG00000149923	0.326274	ENSG00000174007
ENSG00000143977	0.326274	ENSG00000185304
ENSG00000145945	0.326273	ENSG00000196353
ENSG00000111845	0.326273	ENSG00000244734
ENSG00000165730	0.326273	ENSG00000261115
ENSG00000091592	0.326271	ENSG00000103257
ENSG00000105982	0.326271	ENSG00000149806
ENSG00000147364	0.326271	ENSG00000172809
ENSG00000188710	0.326271	ENSG00000262246
ENSG00000116539	0.32627	ENSG00000126432
ENSG00000143185	0.32627	ENSG00000159596
ENSG00000021826	0.32627	ENSG00000165678
ENSG00000130487	0.326269	ENSG00000185304
ENSG00000123136	0.326268	ENSG00000143384
ENSG00000119392	0.326267	ENSG00000167671
ENSG00000060656	0.326267	ENSG00000169255
ENSG00000162039	0.326267	ENSG00000204428
ENSG00000069667	0.326265	ENSG00000170017
ENSG00000173875	0.326265	ENSG00000198157
ENSG00000077238	0.326264	ENSG00000211654
ENSG00000110367	0.326263	ENSG00000114455
ENSG00000121022	0.326263	ENSG00000144426
ENSG00000164305	0.326263	ENSG00000169519
ENSG00000063176	0.326263	ENSG00000187288
ENSG00000163082	0.326263	ENSG00000197608
ENSG00000116652	0.326261	ENSG00000133216
ENSG00000114859	0.326261	ENSG00000142330
ENSG00000140612	0.326261	ENSG00000148053
ENSG00000135040	0.326261	ENSG00000150995
ENSG00000155858	0.32626	ENSG00000221869
ENSG00000119688	0.326259	ENSG00000188573
ENSG00000187605	0.326258	ENSG00000276070
ENSG00000117475	0.326257	ENSG00000155545
ENSG00000124224	0.326257	ENSG00000164163
ENSG00000124535	0.326257	ENSG00000170043
ENSG00000122224	0.326257	ENSG00000171365
ENSG00000205339	0.326257	ENSG00000254788
ENSG00000134531	0.326256	ENSG00000153015
ENSG00000131747	0.326255	ENSG00000186862
ENSG00000049283	0.326255	ENSG00000213390
ENSG00000154654	0.326255	ENSG00000244005
ENSG00000173230	0.326254	ENSG00000184708
ENSG00000187741	0.326254	ENSG00000197405
ENSG00000058063	0.326253	ENSG00000167904
ENSG00000092607	0.326252	ENSG00000142959
ENSG00000105323	0.326252	ENSG00000181904
ENSG00000006071	0.32625	ENSG00000030110
ENSG00000102967	0.32625	ENSG00000138778
ENSG00000132975	0.32625	ENSG00000141027
ENSG00000136888	0.32625	ENSG00000163170
ENSG00000151092	0.326249	ENSG00000171872
ENSG00000145632	0.326249	ENSG00000198561
ENSG00000147649	0.326248	ENSG00000183020
ENSG00000167978	0.326248	ENSG00000196378
ENSG00000109534	0.326247	ENSG00000130826
ENSG00000130939	0.326247	ENSG00000143756
ENSG00000170989	0.326247	ENSG00000174871
ENSG00000124802	0.326246	ENSG00000255150
ENSG00000138095	0.326245	ENSG00000204659
ENSG00000122224	0.326244	ENSG00000196510
ENSG00000105443	0.326243	ENSG00000107719
ENSG00000149346	0.326243	ENSG00000241258
ENSG00000135636	0.326242	ENSG00000160588
ENSG00000111490	0.326242	ENSG00000184887
ENSG00000102221	0.326241	ENSG00000105443
ENSG00000094804	0.326241	ENSG00000132005
ENSG00000100599	0.326241	ENSG00000141027
ENSG00000006744	0.32624	ENSG00000115738
ENSG00000083168	0.32624	ENSG00000132005
ENSG00000113732	0.326239	ENSG00000114062
ENSG00000109854	0.326239	ENSG00000143126
ENSG00000138468	0.326239	ENSG00000147601
ENSG00000149150	0.326239	ENSG00000158555
ENSG00000064703	0.326238	ENSG00000133739
ENSG00000113580	0.326237	ENSG00000121417
ENSG00000127080	0.326237	ENSG00000162630
ENSG00000100918	0.326234	ENSG00000142606
ENSG00000170464	0.326234	ENSG00000171155
ENSG00000141627	0.326234	ENSG00000204952
ENSG00000124224	0.326233	ENSG00000171155
ENSG00000085224	0.326233	ENSG00000180190
ENSG00000187231	0.326232	ENSG00000203757
ENSG00000197561	0.326232	ENSG00000211880
ENSG00000137338	0.32623	ENSG00000141627
ENSG00000112584	0.32623	ENSG00000166484
ENSG00000101384	0.326229	ENSG00000101425
ENSG00000060566	0.326228	ENSG00000146966
ENSG00000089876	0.326228	ENSG00000168280
ENSG00000092051	0.326227	ENSG00000129084
ENSG00000124788	0.326227	ENSG00000142303
ENSG00000167969	0.326226	ENSG00000169432
ENSG00000116752	0.326226	ENSG00000197429
ENSG00000079462	0.326225	ENSG00000155368
ENSG00000111300	0.326225	ENSG00000185507
ENSG00000100030	0.326224	ENSG00000147140
ENSG00000135336	0.326224	ENSG00000148459
ENSG00000108219	0.326224	ENSG00000171552
ENSG00000070019	0.326223	ENSG00000135205
ENSG00000136271	0.326223	ENSG00000167186
ENSG00000107485	0.326222	ENSG00000137166
ENSG00000116353	0.326222	ENSG00000158796
ENSG00000119688	0.326222	ENSG00000164039
ENSG00000173875	0.326222	ENSG00000174842
ENSG00000182508	0.326222	ENSG00000205339
ENSG00000102241	0.326221	ENSG00000103257
ENSG00000164039	0.326221	ENSG00000165091
ENSG00000187098	0.326221	ENSG00000206562
ENSG00000130175	0.32622	ENSG00000204516
ENSG00000020426	0.326219	ENSG00000183624
ENSG00000140009	0.326219	ENSG00000189227
ENSG00000111725	0.326218	ENSG00000124126
ENSG00000111087	0.326218	ENSG00000157764
ENSG00000002745	0.326217	ENSG00000073614
ENSG00000049883	0.326217	ENSG00000177409
ENSG00000148468	0.326216	ENSG00000170128
ENSG00000178038	0.326215	ENSG00000272031
ENSG00000107719	0.326214	ENSG00000112787
ENSG00000140988	0.326214	ENSG00000156381
ENSG00000055332	0.326213	ENSG00000112787
ENSG00000091592	0.326213	ENSG00000116106
ENSG00000155975	0.326213	ENSG00000171860
ENSG00000053501	0.326212	ENSG00000105472
ENSG00000136492	0.326212	ENSG00000136783
ENSG00000113638	0.326211	ENSG00000115216
ENSG00000157106	0.326211	ENSG00000167978
ENSG00000137216	0.326211	ENSG00000170425
ENSG00000138378	0.32621	ENSG00000183134
ENSG00000108591	0.32621	ENSG00000184708
ENSG00000105254	0.326209	ENSG00000145214
ENSG00000166199	0.326209	ENSG00000275385
ENSG00000090238	0.326208	ENSG00000174137
ENSG00000198216	0.326207	ENSG00000263001
ENSG00000176956	0.326206	ENSG00000177981
ENSG00000164221	0.326205	ENSG00000173163
ENSG00000151176	0.326205	ENSG00000196961
ENSG00000013288	0.326204	ENSG00000109458
ENSG00000004142	0.326204	ENSG00000117691
ENSG00000138663	0.326204	ENSG00000175697
ENSG00000133740	0.326204	ENSG00000179218
ENSG00000206047	0.326204	ENSG00000246922
ENSG00000138336	0.326204	ENSG00000261115
ENSG00000023330	0.326203	ENSG00000168778
ENSG00000183474	0.326203	ENSG00000205659
ENSG00000103067	0.326202	ENSG00000105146
ENSG00000137494	0.326202	ENSG00000183624
ENSG00000089220	0.326201	ENSG00000198838
ENSG00000081087	0.3262	ENSG00000140988
ENSG00000138356	0.3262	ENSG00000165914
ENSG00000134824	0.3262	ENSG00000188522
ENSG00000063176	0.326199	ENSG00000081177
ENSG00000107282	0.326199	ENSG00000138792
ENSG00000053372	0.326199	ENSG00000145623
ENSG00000171552	0.326198	ENSG00000171806
ENSG00000155846	0.326198	ENSG00000188342
ENSG00000152253	0.326198	ENSG00000221887
ENSG00000116337	0.326197	ENSG00000166927
ENSG00000064886	0.326197	ENSG00000168653
ENSG00000101439	0.326196	ENSG00000120948
ENSG00000123810	0.326196	ENSG00000214562
ENSG00000074621	0.326195	ENSG00000155906
ENSG00000147437	0.326195	ENSG00000238269
ENSG00000095139	0.326194	ENSG00000124422
ENSG00000056487	0.326194	ENSG00000142669
ENSG00000102921	0.326194	ENSG00000171843
ENSG00000119541	0.326194	ENSG00000181284
ENSG00000113272	0.326194	ENSG00000221887
ENSG00000093009	0.326192	ENSG00000133665
ENSG00000063854	0.326192	ENSG00000139719
ENSG00000124469	0.326192	ENSG00000185697
ENSG00000104973	0.326191	ENSG00000108666
ENSG00000007062	0.326191	ENSG00000126777
ENSG00000134779	0.326191	ENSG00000147905
ENSG00000139687	0.326191	ENSG00000189430
ENSG00000151665	0.32619	ENSG00000167996
ENSG00000119919	0.326189	ENSG00000124659
ENSG00000112110	0.326189	ENSG00000156299
ENSG00000082516	0.326189	ENSG00000172794
ENSG00000104529	0.326189	ENSG00000197774
ENSG00000178585	0.326189	ENSG00000214216
ENSG00000196378	0.326189	ENSG00000244242
ENSG00000101745	0.326188	ENSG00000161031
ENSG00000138399	0.326188	ENSG00000166224
ENSG00000176720	0.326188	ENSG00000187024
ENSG00000111275	0.326186	ENSG00000138035
ENSG00000125246	0.326184	ENSG00000137338
ENSG00000170632	0.326184	ENSG00000178694
ENSG00000143110	0.326184	ENSG00000186908
ENSG00000138639	0.326184	ENSG00000188878
ENSG00000046653	0.326183	ENSG00000100426
ENSG00000063176	0.326183	ENSG00000115904
ENSG00000104044	0.326182	ENSG00000104147
ENSG00000126432	0.326182	ENSG00000166225
ENSG00000197122	0.326182	ENSG00000223501
ENSG00000070778	0.326181	ENSG00000136449
ENSG00000163219	0.326181	ENSG00000186787
ENSG00000091879	0.32618	ENSG00000113658
ENSG00000145022	0.32618	ENSG00000172575
ENSG00000129450	0.326179	ENSG00000171723
ENSG00000150995	0.326179	ENSG00000205339
ENSG00000013503	0.326178	ENSG00000149970
ENSG00000138190	0.326178	ENSG00000183010
ENSG00000138303	0.326175	ENSG00000164932
ENSG00000079101	0.326175	ENSG00000213339
ENSG00000005844	0.326173	ENSG00000132669
ENSG00000158435	0.326173	ENSG00000172269
ENSG00000002586	0.326173	ENSG00000184012
ENSG00000102302	0.326173	ENSG00000272031
ENSG00000159921	0.326172	ENSG00000203943
ENSG00000027001	0.326171	ENSG00000196071
ENSG00000186638	0.326171	ENSG00000244005
ENSG00000109519	0.326168	ENSG00000189079
ENSG00000072736	0.326167	ENSG00000130312
ENSG00000068305	0.326166	ENSG00000137821
ENSG00000147437	0.326166	ENSG00000183454
ENSG00000180881	0.326166	ENSG00000188269
ENSG00000103067	0.326165	ENSG00000136997
ENSG00000168491	0.326165	ENSG00000174177
ENSG00000120948	0.326165	ENSG00000196152
ENSG00000074660	0.326165	ENSG00000196476
ENSG00000146376	0.326165	ENSG00000198440
ENSG00000196284	0.326165	ENSG00000215183
ENSG00000118113	0.326164	ENSG00000158711
ENSG00000145734	0.326164	ENSG00000162438
ENSG00000132300	0.326164	ENSG00000163082
ENSG00000134461	0.326164	ENSG00000185015
ENSG00000053372	0.326163	ENSG00000134121
ENSG00000102221	0.326163	ENSG00000255423
ENSG00000089220	0.326162	ENSG00000144468
ENSG00000068028	0.326162	ENSG00000160781
ENSG00000130208	0.326162	ENSG00000178538
ENSG00000141349	0.326161	ENSG00000156697
ENSG00000090273	0.326161	ENSG00000175489
ENSG00000073578	0.32616	ENSG00000134256
ENSG00000114956	0.32616	ENSG00000135930
ENSG00000137210	0.32616	ENSG00000183765
ENSG00000101746	0.32616	ENSG00000255112
ENSG00000100664	0.326159	ENSG00000149089
ENSG00000043093	0.326159	ENSG00000158578
ENSG00000166446	0.326159	ENSG00000168216
ENSG00000168062	0.326159	ENSG00000278857
ENSG00000147852	0.326158	ENSG00000176087
ENSG00000175087	0.326158	ENSG00000205339
ENSG00000178057	0.326158	ENSG00000272031
ENSG00000152207	0.326157	ENSG00000174007
ENSG00000135124	0.326157	ENSG00000177731
ENSG00000127419	0.326156	ENSG00000187210
ENSG00000137449	0.326155	ENSG00000167566
ENSG00000160209	0.326155	ENSG00000198642
ENSG00000115216	0.326154	ENSG00000124564
ENSG00000000419	0.326154	ENSG00000148773
ENSG00000165914	0.326154	ENSG00000235568
ENSG00000076248	0.326153	ENSG00000128294
ENSG00000165449	0.326153	ENSG00000169223
ENSG00000125445	0.326153	ENSG00000171492
ENSG00000106268	0.326153	ENSG00000204386
ENSG00000063854	0.326152	ENSG00000154734
ENSG00000143184	0.326152	ENSG00000198216
ENSG00000166199	0.32615	ENSG00000187210
ENSG00000120868	0.32615	ENSG00000204267
ENSG00000104064	0.326149	ENSG00000106123
ENSG00000117593	0.326149	ENSG00000158796
ENSG00000137824	0.326149	ENSG00000163040
ENSG00000075790	0.326149	ENSG00000242689
ENSG00000105472	0.326148	ENSG00000130544
ENSG00000145623	0.326148	ENSG00000171860
ENSG00000151690	0.326148	ENSG00000178726
ENSG00000128245	0.326148	ENSG00000183648
ENSG00000089916	0.326148	ENSG00000203757
ENSG00000117643	0.326147	ENSG00000120948
ENSG00000128590	0.326147	ENSG00000141994
ENSG00000125843	0.326147	ENSG00000149489
ENSG00000110717	0.326147	ENSG00000165672
ENSG00000161277	0.326147	ENSG00000183943
ENSG00000111707	0.326147	ENSG00000185291
ENSG00000120457	0.326147	ENSG00000215883
ENSG00000116213	0.326147	ENSG00000239779
ENSG00000071205	0.326146	ENSG00000176386
ENSG00000169223	0.326146	ENSG00000176386
ENSG00000143256	0.326145	ENSG00000204220
ENSG00000142178	0.326144	ENSG00000164040
ENSG00000100221	0.326144	ENSG00000164332
ENSG00000026559	0.326143	ENSG00000116106
ENSG00000077942	0.326143	ENSG00000149970
ENSG00000177301	0.326143	ENSG00000258315
ENSG00000019991	0.326142	ENSG00000112234
ENSG00000075234	0.326141	ENSG00000117528
ENSG00000135336	0.326139	ENSG00000144410
ENSG00000167995	0.326139	ENSG00000169255
ENSG00000107164	0.326139	ENSG00000183856
ENSG00000125551	0.326139	ENSG00000197579
ENSG00000065328	0.326138	ENSG00000157106
ENSG00000145632	0.326138	ENSG00000166225
ENSG00000014138	0.326137	ENSG00000143546
ENSG00000136908	0.326137	ENSG00000143595
ENSG00000164136	0.326137	ENSG00000204267
ENSG00000100294	0.326136	ENSG00000130175
ENSG00000172534	0.326136	ENSG00000187097
ENSG00000032444	0.326135	ENSG00000128050
ENSG00000106459	0.326135	ENSG00000130766
ENSG00000104879	0.326134	ENSG00000125863
ENSG00000133619	0.326134	ENSG00000166927
ENSG00000133392	0.326131	ENSG00000185262
ENSG00000148204	0.32613	ENSG00000197774
ENSG00000137309	0.326129	ENSG00000165995
ENSG00000123500	0.326129	ENSG00000212123
ENSG00000124422	0.326128	ENSG00000131408
ENSG00000134014	0.326128	ENSG00000263001
ENSG00000116151	0.326127	ENSG00000171298
ENSG00000103274	0.326126	ENSG00000132554
ENSG00000130508	0.326126	ENSG00000144668
ENSG00000119772	0.326126	ENSG00000160917
ENSG00000101407	0.326126	ENSG00000181291
ENSG00000086288	0.326125	ENSG00000169432
ENSG00000136754	0.326125	ENSG00000174007
ENSG00000147614	0.326125	ENSG00000183431
ENSG00000005486	0.326124	ENSG00000148468
ENSG00000155366	0.326124	ENSG00000163491
ENSG00000158467	0.326124	ENSG00000196792
ENSG00000169223	0.326123	ENSG00000170464
ENSG00000164404	0.326123	ENSG00000174238
ENSG00000124177	0.326122	ENSG00000167244
ENSG00000069702	0.326121	ENSG00000089248
ENSG00000132669	0.326121	ENSG00000160613
ENSG00000130158	0.326121	ENSG00000184113
ENSG00000035141	0.32612	ENSG00000108064
ENSG00000070413	0.32612	ENSG00000126432
ENSG00000159063	0.32612	ENSG00000162928
ENSG00000148468	0.32612	ENSG00000170891
ENSG00000107874	0.326119	ENSG00000121073
ENSG00000075790	0.326117	ENSG00000161395
ENSG00000105647	0.326117	ENSG00000163291
ENSG00000162729	0.326117	ENSG00000197063
ENSG00000101104	0.326116	ENSG00000160233
ENSG00000127334	0.326116	ENSG00000162636
ENSG00000125846	0.326115	ENSG00000130544
ENSG00000118058	0.326114	ENSG00000183734
ENSG00000188611	0.326114	ENSG00000213930
ENSG00000009335	0.326113	ENSG00000103599
ENSG00000122884	0.326112	ENSG00000141665
ENSG00000137497	0.326112	ENSG00000181773
ENSG00000002586	0.326111	ENSG00000109062
ENSG00000046651	0.32611	ENSG00000154856
ENSG00000105737	0.32611	ENSG00000155846
ENSG00000160789	0.32611	ENSG00000185304
ENSG00000093009	0.326109	ENSG00000155380
ENSG00000058063	0.326109	ENSG00000158865
ENSG00000135900	0.326107	ENSG00000160201
ENSG00000154930	0.326107	ENSG00000178852
ENSG00000099330	0.326107	ENSG00000180881
ENSG00000126001	0.326107	ENSG00000181274
ENSG00000102967	0.326106	ENSG00000137731
ENSG00000138771	0.326106	ENSG00000215595
ENSG00000126432	0.326105	ENSG00000163913
ENSG00000205339	0.326105	ENSG00000248487
ENSG00000095637	0.326104	ENSG00000173171
ENSG00000063854	0.326103	ENSG00000103044
ENSG00000121940	0.326101	ENSG00000140092
ENSG00000179761	0.326101	ENSG00000196628
ENSG00000137656	0.326099	ENSG00000167186
ENSG00000076067	0.326099	ENSG00000172922
ENSG00000174151	0.326099	ENSG00000174799
ENSG00000170634	0.326098	ENSG00000186787
ENSG00000151092	0.326097	ENSG00000179387
ENSG00000103257	0.326096	ENSG00000167535
ENSG00000100591	0.326095	ENSG00000101247
ENSG00000122122	0.326095	ENSG00000133983
ENSG00000143184	0.326095	ENSG00000144468
ENSG00000081148	0.326095	ENSG00000161542
ENSG00000138604	0.326094	ENSG00000187024
ENSG00000132669	0.326094	ENSG00000214309
ENSG00000091483	0.326092	ENSG00000104497
ENSG00000083168	0.326092	ENSG00000121104
ENSG00000111300	0.326092	ENSG00000141425
ENSG00000172292	0.326092	ENSG00000275385
ENSG00000079134	0.326091	ENSG00000148399
ENSG00000119919	0.326091	ENSG00000272031
ENSG00000137845	0.326089	ENSG00000211959
ENSG00000152969	0.326087	ENSG00000186908
ENSG00000092871	0.326085	ENSG00000099769
ENSG00000135211	0.326085	ENSG00000176715
ENSG00000183060	0.326085	ENSG00000213930
ENSG00000134461	0.326084	ENSG00000136754
ENSG00000078043	0.326084	ENSG00000149761
ENSG00000085382	0.326084	ENSG00000165030
ENSG00000171928	0.326084	ENSG00000198680
ENSG00000126432	0.326083	ENSG00000138115
ENSG00000133216	0.326083	ENSG00000141994
ENSG00000063177	0.326082	ENSG00000171757
ENSG00000163395	0.326082	ENSG00000174500
ENSG00000158850	0.326082	ENSG00000180881
ENSG00000157680	0.326081	ENSG00000183856
ENSG00000141349	0.326081	ENSG00000188676
ENSG00000197599	0.326081	ENSG00000211845
ENSG00000255423	0.326081	ENSG00000272031
ENSG00000135624	0.326078	ENSG00000182508
ENSG00000117305	0.326077	ENSG00000135723
ENSG00000127870	0.326077	ENSG00000183060
ENSG00000090447	0.326076	ENSG00000173992
ENSG00000102471	0.326075	ENSG00000115216
ENSG00000090487	0.326075	ENSG00000124780
ENSG00000113838	0.326075	ENSG00000170153
ENSG00000149761	0.326075	ENSG00000185250
ENSG00000085117	0.326074	ENSG00000206047
ENSG00000123104	0.326073	ENSG00000134873
ENSG00000092051	0.326073	ENSG00000152822
ENSG00000019991	0.326072	ENSG00000131016
ENSG00000011028	0.326072	ENSG00000163082
ENSG00000089123	0.326072	ENSG00000185122
ENSG00000005486	0.32607	ENSG00000065491
ENSG00000117595	0.326068	ENSG00000149532
ENSG00000120217	0.326068	ENSG00000183943
ENSG00000170144	0.326068	ENSG00000198879
ENSG00000067191	0.326067	ENSG00000115904
ENSG00000107140	0.326067	ENSG00000124107
ENSG00000138668	0.326067	ENSG00000157680
ENSG00000105889	0.326067	ENSG00000162402
ENSG00000106785	0.326067	ENSG00000162623
ENSG00000116918	0.326067	ENSG00000203867
ENSG00000139793	0.326066	ENSG00000163870
ENSG00000139211	0.326066	ENSG00000171747
ENSG00000087116	0.326066	ENSG00000174428
ENSG00000011600	0.326065	ENSG00000154310
ENSG00000023902	0.326064	ENSG00000113369
ENSG00000064042	0.326062	ENSG00000171735
ENSG00000155545	0.326061	ENSG00000170540
ENSG00000139697	0.32606	ENSG00000153347
ENSG00000136754	0.32606	ENSG00000159377
ENSG00000135637	0.32606	ENSG00000171124
ENSG00000165682	0.32606	ENSG00000189430
ENSG00000100528	0.32606	ENSG00000211968
ENSG00000211965	0.32606	ENSG00000254685
ENSG00000105254	0.326059	ENSG00000147364
ENSG00000124713	0.326059	ENSG00000256574
ENSG00000081760	0.326057	ENSG00000120055
ENSG00000113658	0.326056	ENSG00000135624
ENSG00000149781	0.326055	ENSG00000179104
ENSG00000135090	0.326055	ENSG00000179242
ENSG00000168522	0.326054	ENSG00000197081
ENSG00000111665	0.326054	ENSG00000243414
ENSG00000167768	0.326054	ENSG00000253534
ENSG00000133739	0.326052	ENSG00000167186
ENSG00000130487	0.326052	ENSG00000184012
ENSG00000064703	0.32605	ENSG00000118454
ENSG00000153071	0.32605	ENSG00000171860
ENSG00000183060	0.32605	ENSG00000196628
ENSG00000172915	0.32605	ENSG00000198178
ENSG00000179761	0.32605	ENSG00000248487
ENSG00000068078	0.326049	ENSG00000167671
ENSG00000083838	0.326049	ENSG00000174165
ENSG00000127870	0.326049	ENSG00000185122
ENSG00000180902	0.326049	ENSG00000221909
ENSG00000100335	0.326048	ENSG00000108786
ENSG00000142549	0.326048	ENSG00000170471
ENSG00000074219	0.326047	ENSG00000079257
ENSG00000086758	0.326047	ENSG00000159377
ENSG00000135862	0.326047	ENSG00000176225
ENSG00000112175	0.326046	ENSG00000138135
ENSG00000112110	0.326046	ENSG00000155368
ENSG00000138166	0.326045	ENSG00000169762
ENSG00000169991	0.326045	ENSG00000171552
ENSG00000174177	0.326045	ENSG00000176058
ENSG00000030110	0.326043	ENSG00000163464
ENSG00000068438	0.326043	ENSG00000196290
ENSG00000102781	0.326042	ENSG00000162769
ENSG00000121851	0.326042	ENSG00000198863
ENSG00000166197	0.326041	ENSG00000256660
ENSG00000107263	0.32604	ENSG00000128165
ENSG00000035928	0.32604	ENSG00000130707
ENSG00000089048	0.32604	ENSG00000130734
ENSG00000109787	0.32604	ENSG00000169727
ENSG00000130208	0.326038	ENSG00000138798
ENSG00000173457	0.326038	ENSG00000186453
ENSG00000100300	0.326038	ENSG00000243063
ENSG00000150977	0.326037	ENSG00000155229
ENSG00000071054	0.326037	ENSG00000237649
ENSG00000136783	0.326036	ENSG00000256660
ENSG00000145214	0.326035	ENSG00000162241
ENSG00000168491	0.326035	ENSG00000169738
ENSG00000107021	0.326035	ENSG00000186081
ENSG00000105329	0.326034	ENSG00000162241
ENSG00000101224	0.326033	ENSG00000133067
ENSG00000155016	0.326033	ENSG00000178852
ENSG00000153956	0.326033	ENSG00000211845
ENSG00000150636	0.326032	ENSG00000151023
ENSG00000162669	0.326032	ENSG00000179915
ENSG00000173875	0.326032	ENSG00000196431
ENSG00000069399	0.326031	ENSG00000187498
ENSG00000121691	0.32603	ENSG00000166171
ENSG00000169727	0.32603	ENSG00000211804
ENSG00000188710	0.32603	ENSG00000224531
ENSG00000151923	0.326029	ENSG00000187824
ENSG00000126458	0.326028	ENSG00000144468
ENSG00000047617	0.326027	ENSG00000164649
ENSG00000133561	0.326026	ENSG00000204469
ENSG00000187210	0.326025	ENSG00000276070
ENSG00000089123	0.326024	ENSG00000113638
ENSG00000185015	0.326024	ENSG00000188315
ENSG00000112249	0.326023	ENSG00000130985
ENSG00000114770	0.326023	ENSG00000139613
ENSG00000144867	0.326023	ENSG00000180884
ENSG00000167996	0.326023	ENSG00000188938
ENSG00000131080	0.326023	ENSG00000197774
ENSG00000103034	0.326022	ENSG00000182827
ENSG00000112742	0.326022	ENSG00000255423
ENSG00000157617	0.326018	ENSG00000158321
ENSG00000065413	0.326017	ENSG00000177409
ENSG00000106400	0.326016	ENSG00000130312
ENSG00000099203	0.326016	ENSG00000167210
ENSG00000180257	0.326016	ENSG00000211767
ENSG00000132199	0.326015	ENSG00000172201
ENSG00000120093	0.326015	ENSG00000185046
ENSG00000102786	0.326012	ENSG00000169255
ENSG00000122861	0.32601	ENSG00000149923
ENSG00000118454	0.32601	ENSG00000167671
ENSG00000070366	0.326009	ENSG00000083838
ENSG00000105443	0.326009	ENSG00000141627
ENSG00000125551	0.326009	ENSG00000168675
ENSG00000178449	0.326009	ENSG00000179476
ENSG00000114455	0.326007	ENSG00000162337
ENSG00000153130	0.326006	ENSG00000159063
ENSG00000008311	0.326006	ENSG00000197223
ENSG00000108984	0.326005	ENSG00000136286
ENSG00000060237	0.326005	ENSG00000181284
ENSG00000116990	0.326003	ENSG00000182827
ENSG00000128045	0.326002	ENSG00000137656
ENSG00000116127	0.326002	ENSG00000144711
ENSG00000087191	0.326001	ENSG00000129484
ENSG00000112893	0.326	ENSG00000164576
ENSG00000144395	0.326	ENSG00000183971
ENSG00000120948	0.325999	ENSG00000168280
ENSG00000106049	0.325999	ENSG00000198818
ENSG00000184220	0.325999	ENSG00000273559
ENSG00000101695	0.325998	ENSG00000111676
ENSG00000151967	0.325998	ENSG00000188493
ENSG00000111961	0.325998	ENSG00000221869
ENSG00000100626	0.325997	ENSG00000136754
ENSG00000112855	0.325997	ENSG00000176225
ENSG00000007062	0.325996	ENSG00000165480
ENSG00000009844	0.325995	ENSG00000166479
ENSG00000119772	0.325995	ENSG00000166535
ENSG00000103249	0.325995	ENSG00000172915
ENSG00000112964	0.325994	ENSG00000183918
ENSG00000139433	0.325994	ENSG00000211687
ENSG00000058404	0.325993	ENSG00000151575
ENSG00000055147	0.325992	ENSG00000121022
ENSG00000107164	0.325992	ENSG00000133739
ENSG00000124570	0.325992	ENSG00000183971
ENSG00000155016	0.325992	ENSG00000214309
ENSG00000115904	0.325991	ENSG00000131089
ENSG00000118058	0.325991	ENSG00000171596
ENSG00000133665	0.325991	ENSG00000187210
ENSG00000101189	0.325991	ENSG00000211931
ENSG00000086504	0.325988	ENSG00000174871
ENSG00000092978	0.325987	ENSG00000162733
ENSG00000111602	0.325987	ENSG00000212124
ENSG00000108786	0.325986	ENSG00000165506
ENSG00000127603	0.325985	ENSG00000135040
ENSG00000163013	0.325983	ENSG00000166211
ENSG00000142669	0.325983	ENSG00000263001
ENSG00000100300	0.325982	ENSG00000113638
ENSG00000078177	0.325982	ENSG00000126458
ENSG00000136271	0.325982	ENSG00000274600
ENSG00000118960	0.325981	ENSG00000185829
ENSG00000099889	0.325981	ENSG00000243264
ENSG00000131089	0.32598	ENSG00000134183
ENSG00000154096	0.32598	ENSG00000184014
ENSG00000155380	0.32598	ENSG00000262481
ENSG00000109390	0.325979	ENSG00000135960
ENSG00000180257	0.325979	ENSG00000215021
ENSG00000115904	0.325978	ENSG00000158497
ENSG00000123352	0.325978	ENSG00000164494
ENSG00000130175	0.325977	ENSG00000130758
ENSG00000119471	0.325977	ENSG00000161960
ENSG00000144810	0.325977	ENSG00000188493
ENSG00000122674	0.325977	ENSG00000197951
ENSG00000197361	0.325977	ENSG00000198300
ENSG00000188342	0.325977	ENSG00000211868
ENSG00000116786	0.325976	ENSG00000184992
ENSG00000205339	0.325976	ENSG00000214309
ENSG00000128609	0.325975	ENSG00000198824
ENSG00000112406	0.325974	ENSG00000124107
ENSG00000049883	0.325973	ENSG00000188522
ENSG00000134504	0.325972	ENSG00000164733
ENSG00000042832	0.325972	ENSG00000177674
ENSG00000064703	0.325971	ENSG00000147889
ENSG00000139613	0.325971	ENSG00000162627
ENSG00000166164	0.325971	ENSG00000174871
ENSG00000136449	0.325971	ENSG00000196378
ENSG00000143119	0.325971	ENSG00000244752
ENSG00000041880	0.325968	ENSG00000179344
ENSG00000163219	0.325968	ENSG00000196199
ENSG00000111678	0.325968	ENSG00000198960
ENSG00000115657	0.325968	ENSG00000211809
ENSG00000161031	0.325968	ENSG00000215021
ENSG00000084234	0.325967	ENSG00000118579
ENSG00000145002	0.325967	ENSG00000165526
ENSG00000158163	0.325967	ENSG00000211930
ENSG00000106459	0.325964	ENSG00000136193
ENSG00000095303	0.325964	ENSG00000138496
ENSG00000130544	0.325964	ENSG00000168528
ENSG00000167202	0.325964	ENSG00000278535
ENSG00000090539	0.325963	ENSG00000112782
ENSG00000035928	0.325963	ENSG00000174842
ENSG00000172465	0.325963	ENSG00000211460
ENSG00000141665	0.325962	ENSG00000163395
ENSG00000165244	0.325962	ENSG00000166224
ENSG00000169682	0.325961	ENSG00000176087
ENSG00000111249	0.32596	ENSG00000145451
ENSG00000168264	0.32596	ENSG00000179335
ENSG00000046651	0.32596	ENSG00000274600
ENSG00000107669	0.325959	ENSG00000144040
ENSG00000112787	0.325958	ENSG00000183023
ENSG00000186132	0.325958	ENSG00000188573
ENSG00000009413	0.325957	ENSG00000110048
ENSG00000070961	0.325957	ENSG00000170190
ENSG00000099203	0.325957	ENSG00000170819
ENSG00000019991	0.325956	ENSG00000131591
ENSG00000074660	0.325956	ENSG00000179862
ENSG00000181631	0.325955	ENSG00000186480
ENSG00000158163	0.325955	ENSG00000262481
ENSG00000104497	0.325954	ENSG00000126705
ENSG00000137656	0.325954	ENSG00000170989
ENSG00000069399	0.325953	ENSG00000138115
ENSG00000149089	0.325953	ENSG00000215883
ENSG00000125257	0.325952	ENSG00000158825
ENSG00000133606	0.325951	ENSG00000148459
ENSG00000132017	0.325951	ENSG00000165678
ENSG00000172673	0.325951	ENSG00000198088
ENSG00000055147	0.32595	ENSG00000131471
ENSG00000105443	0.32595	ENSG00000167768
ENSG00000160789	0.32595	ENSG00000178449
ENSG00000173068	0.32595	ENSG00000185291
ENSG00000002745	0.32595	ENSG00000215183
ENSG00000100221	0.325949	ENSG00000165678
ENSG00000106459	0.325949	ENSG00000169682
ENSG00000127603	0.325948	ENSG00000132793
ENSG00000105281	0.325948	ENSG00000146409
ENSG00000014123	0.325948	ENSG00000178038
ENSG00000100298	0.325947	ENSG00000162733
ENSG00000132003	0.325947	ENSG00000198146
ENSG00000152822	0.325946	ENSG00000163519
ENSG00000198286	0.325946	ENSG00000243147
ENSG00000116205	0.325945	ENSG00000117595
ENSG00000111537	0.325945	ENSG00000166924
ENSG00000132300	0.325944	ENSG00000177409
ENSG00000130175	0.325944	ENSG00000204514
ENSG00000121104	0.325943	ENSG00000123119
ENSG00000127415	0.325943	ENSG00000130589
ENSG00000176182	0.325943	ENSG00000188493
ENSG00000147437	0.325943	ENSG00000268043
ENSG00000110906	0.325942	ENSG00000119688
ENSG00000183318	0.325942	ENSG00000183431
ENSG00000035928	0.325941	ENSG00000135336
ENSG00000150977	0.325941	ENSG00000163638
ENSG00000162244	0.325941	ENSG00000186854
ENSG00000129450	0.32594	ENSG00000150995
ENSG00000115216	0.32594	ENSG00000180245
ENSG00000173153	0.32594	ENSG00000183023
ENSG00000066044	0.325939	ENSG00000161513
ENSG00000151062	0.325938	ENSG00000172379
ENSG00000135297	0.325937	ENSG00000204954
ENSG00000085733	0.325936	ENSG00000130758
ENSG00000149609	0.325936	ENSG00000181523
ENSG00000112232	0.325934	ENSG00000134330
ENSG00000176018	0.325934	ENSG00000179152
ENSG00000105771	0.325933	ENSG00000174446
ENSG00000107159	0.325932	ENSG00000137502
ENSG00000100577	0.325932	ENSG00000167701
ENSG00000179029	0.325932	ENSG00000205220
ENSG00000134057	0.325931	ENSG00000134824
ENSG00000125257	0.325931	ENSG00000137221
ENSG00000035664	0.325931	ENSG00000161277
ENSG00000137210	0.325931	ENSG00000180667
ENSG00000081386	0.32593	ENSG00000132554
ENSG00000109618	0.32593	ENSG00000172322
ENSG00000069399	0.32593	ENSG00000176945
ENSG00000121644	0.325926	ENSG00000129007
ENSG00000075420	0.325926	ENSG00000156127
ENSG00000119919	0.325925	ENSG00000131373
ENSG00000160588	0.325925	ENSG00000187824
ENSG00000100605	0.325925	ENSG00000196353
ENSG00000100271	0.325925	ENSG00000213930
ENSG00000135002	0.325924	ENSG00000157211
ENSG00000008735	0.325923	ENSG00000013619
ENSG00000116455	0.325923	ENSG00000130939
ENSG00000171469	0.325923	ENSG00000175324
ENSG00000112110	0.325922	ENSG00000122778
ENSG00000074219	0.325921	ENSG00000124780
ENSG00000067064	0.325921	ENSG00000126107
ENSG00000127954	0.325921	ENSG00000165338
ENSG00000133055	0.325921	ENSG00000165416
ENSG00000008311	0.325921	ENSG00000171757
ENSG00000101439	0.32592	ENSG00000106948
ENSG00000124659	0.32592	ENSG00000177463
ENSG00000134759	0.32592	ENSG00000187492
ENSG00000099194	0.325919	ENSG00000167549
ENSG00000006534	0.325918	ENSG00000106153
ENSG00000110719	0.325917	ENSG00000137497
ENSG00000118113	0.325917	ENSG00000142751
ENSG00000185722	0.325917	ENSG00000186501
ENSG00000092969	0.325916	ENSG00000130175
ENSG00000134243	0.325915	ENSG00000185304
ENSG00000101216	0.325914	ENSG00000110719
ENSG00000158966	0.325913	ENSG00000204264
ENSG00000147485	0.325912	ENSG00000167394
ENSG00000159692	0.325912	ENSG00000184486
ENSG00000104140	0.325912	ENSG00000187024
ENSG00000189007	0.325912	ENSG00000275489
ENSG00000151470	0.325911	ENSG00000204947
ENSG00000102996	0.32591	ENSG00000133739
ENSG00000069399	0.32591	ENSG00000169432
ENSG00000123066	0.32591	ENSG00000241258
ENSG00000070778	0.325909	ENSG00000103034
ENSG00000158163	0.325909	ENSG00000179915
ENSG00000144909	0.325909	ENSG00000197329
ENSG00000122674	0.325908	ENSG00000177200
ENSG00000177854	0.325907	ENSG00000196431
ENSG00000123992	0.325907	ENSG00000197608
ENSG00000135424	0.325906	ENSG00000138792
ENSG00000139722	0.325906	ENSG00000198498
ENSG00000129535	0.325905	ENSG00000145022
ENSG00000167604	0.325905	ENSG00000173805
ENSG00000090776	0.325904	ENSG00000134001
ENSG00000106852	0.325904	ENSG00000158623
ENSG00000139505	0.325903	ENSG00000183166
ENSG00000101413	0.325903	ENSG00000198216
ENSG00000119888	0.325901	ENSG00000152207
ENSG00000166548	0.325901	ENSG00000197622
ENSG00000128590	0.3259	ENSG00000189079
ENSG00000159377	0.325899	ENSG00000163584
ENSG00000141522	0.325899	ENSG00000185674
ENSG00000106246	0.325898	ENSG00000143119
ENSG00000171703	0.325898	ENSG00000183396
ENSG00000171017	0.325898	ENSG00000240038
ENSG00000002745	0.325897	ENSG00000102755
ENSG00000074660	0.325896	ENSG00000101425
ENSG00000101746	0.325896	ENSG00000102241
ENSG00000168040	0.325894	ENSG00000204525
ENSG00000127418	0.325893	ENSG00000138468
ENSG00000125611	0.325893	ENSG00000158806
ENSG00000166197	0.325892	ENSG00000174799
ENSG00000169258	0.325892	ENSG00000177239
ENSG00000092820	0.325892	ENSG00000196431
ENSG00000122674	0.32589	ENSG00000133739
ENSG00000078596	0.325889	ENSG00000111707
ENSG00000089248	0.325889	ENSG00000112110
ENSG00000133612	0.325889	ENSG00000139433
ENSG00000107719	0.325889	ENSG00000160131
ENSG00000139410	0.325889	ENSG00000183287
ENSG00000177731	0.325889	ENSG00000196378
ENSG00000109519	0.325889	ENSG00000204256
ENSG00000180210	0.325888	ENSG00000198556
ENSG00000140319	0.325888	ENSG00000198833
ENSG00000048405	0.325888	ENSG00000203747
ENSG00000096093	0.325887	ENSG00000165244
ENSG00000100271	0.325886	ENSG00000160917
ENSG00000075234	0.325886	ENSG00000165682
ENSG00000119446	0.325886	ENSG00000182179
ENSG00000101473	0.325885	ENSG00000115828
ENSG00000113732	0.325885	ENSG00000143420
ENSG00000156575	0.325885	ENSG00000197226
ENSG00000108784	0.325885	ENSG00000198642
ENSG00000006016	0.325884	ENSG00000196814
ENSG00000114062	0.325884	ENSG00000198157
ENSG00000049089	0.325883	ENSG00000065491
ENSG00000124659	0.325883	ENSG00000197879
ENSG00000102780	0.325882	ENSG00000170634
ENSG00000138613	0.325882	ENSG00000179562
ENSG00000135070	0.325882	ENSG00000197858
ENSG00000105323	0.32588	ENSG00000143184
ENSG00000171916	0.32588	ENSG00000178726
ENSG00000120217	0.325879	ENSG00000161082
ENSG00000137764	0.325879	ENSG00000163040
ENSG00000078596	0.325878	ENSG00000101182
ENSG00000172037	0.325878	ENSG00000184508
ENSG00000112855	0.325877	ENSG00000139289
ENSG00000126767	0.325877	ENSG00000172575
ENSG00000166535	0.325877	ENSG00000185304
ENSG00000021826	0.325875	ENSG00000023902
ENSG00000104064	0.325875	ENSG00000136960
ENSG00000130707	0.325874	ENSG00000132300
ENSG00000138115	0.325874	ENSG00000160209
ENSG00000180881	0.325874	ENSG00000183318
ENSG00000128626	0.325874	ENSG00000186222
ENSG00000138468	0.325874	ENSG00000197951
ENSG00000105738	0.325874	ENSG00000198756
ENSG00000067064	0.325873	ENSG00000107185
ENSG00000081721	0.325873	ENSG00000184378
ENSG00000112855	0.325873	ENSG00000186908
ENSG00000101246	0.325872	ENSG00000187815
ENSG00000110801	0.325869	ENSG00000117640
ENSG00000078177	0.325869	ENSG00000146701
ENSG00000160233	0.325869	ENSG00000171204
ENSG00000026297	0.325869	ENSG00000213465
ENSG00000060237	0.325868	ENSG00000143184
ENSG00000112787	0.325867	ENSG00000120159
ENSG00000137504	0.325867	ENSG00000159658
ENSG00000108381	0.325867	ENSG00000179862
ENSG00000076650	0.325866	ENSG00000136826
ENSG00000186471	0.325866	ENSG00000187942
ENSG00000135677	0.325866	ENSG00000198848
ENSG00000116990	0.325865	ENSG00000137075
ENSG00000197713	0.325865	ENSG00000198216
ENSG00000157106	0.325864	ENSG00000163710
ENSG00000155761	0.325864	ENSG00000163728
ENSG00000122861	0.325864	ENSG00000173875
ENSG00000122877	0.325864	ENSG00000180329
ENSG00000104960	0.325863	ENSG00000118263
ENSG00000130751	0.325863	ENSG00000176261
ENSG00000178449	0.325863	ENSG00000246922
ENSG00000073578	0.325862	ENSG00000178852
ENSG00000119888	0.325861	ENSG00000120457
ENSG00000127334	0.325861	ENSG00000152457
ENSG00000105732	0.325861	ENSG00000170085
ENSG00000100271	0.325861	ENSG00000204952
ENSG00000112249	0.32586	ENSG00000123810
ENSG00000145777	0.325858	ENSG00000165029
ENSG00000129493	0.325856	ENSG00000169375
ENSG00000162241	0.325856	ENSG00000197448
ENSG00000127419	0.325856	ENSG00000262481
ENSG00000100300	0.325855	ENSG00000185122
ENSG00000107551	0.325855	ENSG00000186063
ENSG00000012211	0.325855	ENSG00000196565
ENSG00000142405	0.325854	ENSG00000162769
ENSG00000100342	0.325854	ENSG00000179134
ENSG00000159082	0.325854	ENSG00000204525
ENSG00000107854	0.325853	ENSG00000123106
ENSG00000120318	0.325853	ENSG00000130943
ENSG00000119723	0.325853	ENSG00000136492
ENSG00000086289	0.325851	ENSG00000136842
ENSG00000114383	0.325851	ENSG00000175155
ENSG00000126500	0.32585	ENSG00000165092
ENSG00000143971	0.32585	ENSG00000170745
ENSG00000136271	0.32585	ENSG00000197223
ENSG00000135124	0.325849	ENSG00000206047
ENSG00000100271	0.325848	ENSG00000175697
ENSG00000174953	0.325848	ENSG00000185262
ENSG00000079134	0.325847	ENSG00000131591
ENSG00000105270	0.325847	ENSG00000175087
ENSG00000115738	0.325847	ENSG00000183734
ENSG00000068438	0.325846	ENSG00000105205
ENSG00000132604	0.325846	ENSG00000158161
ENSG00000033327	0.325845	ENSG00000110031
ENSG00000100271	0.325845	ENSG00000115607
ENSG00000123552	0.325845	ENSG00000188878
ENSG00000176438	0.325845	ENSG00000196152
ENSG00000139725	0.325844	ENSG00000167969
ENSG00000112146	0.325843	ENSG00000135930
ENSG00000147614	0.325843	ENSG00000172954
ENSG00000104044	0.325843	ENSG00000172977
ENSG00000197520	0.325843	ENSG00000239713
ENSG00000134058	0.325842	ENSG00000168491
ENSG00000168710	0.325842	ENSG00000204209
ENSG00000160131	0.325841	ENSG00000163808
ENSG00000166049	0.325841	ENSG00000167635
ENSG00000135164	0.325841	ENSG00000196152
ENSG00000153815	0.32584	ENSG00000163633
ENSG00000120156	0.32584	ENSG00000164124
ENSG00000074660	0.325839	ENSG00000075234
ENSG00000169567	0.325837	ENSG00000183978
ENSG00000121211	0.325835	ENSG00000145741
ENSG00000100347	0.325835	ENSG00000179088
ENSG00000137726	0.325834	ENSG00000165943
ENSG00000115598	0.325834	ENSG00000211676
ENSG00000170525	0.325834	ENSG00000213203
ENSG00000104529	0.325833	ENSG00000142606
ENSG00000163013	0.325833	ENSG00000196092
ENSG00000125912	0.325832	ENSG00000139263
ENSG00000140854	0.325832	ENSG00000166446
ENSG00000002586	0.325831	ENSG00000064886
ENSG00000101639	0.325831	ENSG00000156050
ENSG00000103966	0.32583	ENSG00000130827
ENSG00000107443	0.32583	ENSG00000164338
ENSG00000145907	0.32583	ENSG00000172922
ENSG00000111254	0.325829	ENSG00000145425
ENSG00000110906	0.325829	ENSG00000153879
ENSG00000106852	0.325829	ENSG00000176715
ENSG00000177150	0.325829	ENSG00000244005
ENSG00000116337	0.325828	ENSG00000141756
ENSG00000115598	0.325828	ENSG00000178057
ENSG00000162241	0.325828	ENSG00000235568
ENSG00000182162	0.325828	ENSG00000244575
ENSG00000063854	0.325826	ENSG00000105443
ENSG00000144481	0.325826	ENSG00000172057
ENSG00000116151	0.325826	ENSG00000182334
ENSG00000074660	0.325825	ENSG00000104728
ENSG00000089048	0.325825	ENSG00000121104
ENSG00000125482	0.325825	ENSG00000168040
ENSG00000122861	0.325825	ENSG00000255423
ENSG00000111358	0.325824	ENSG00000113593
ENSG00000106049	0.325824	ENSG00000134057
ENSG00000168653	0.325824	ENSG00000205456
ENSG00000084774	0.325823	ENSG00000103061
ENSG00000128045	0.325823	ENSG00000143379
ENSG00000141627	0.325823	ENSG00000162341
ENSG00000167969	0.325823	ENSG00000183323
ENSG00000112232	0.325822	ENSG00000137491
ENSG00000064703	0.325822	ENSG00000139725
ENSG00000131876	0.325822	ENSG00000167693
ENSG00000156802	0.325822	ENSG00000168038
ENSG00000125630	0.325822	ENSG00000204381
ENSG00000071537	0.325821	ENSG00000243290
ENSG00000113638	0.325819	ENSG00000119888
ENSG00000099995	0.325818	ENSG00000152413
ENSG00000136717	0.325818	ENSG00000169217
ENSG00000013374	0.325817	ENSG00000069399
ENSG00000122026	0.325817	ENSG00000134057
ENSG00000088756	0.325817	ENSG00000255423
ENSG00000123810	0.325816	ENSG00000128641
ENSG00000129673	0.325814	ENSG00000138035
ENSG00000132313	0.325813	ENSG00000169213
ENSG00000139218	0.325813	ENSG00000171992
ENSG00000137338	0.325813	ENSG00000205339
ENSG00000078043	0.325812	ENSG00000120055
ENSG00000099769	0.325811	ENSG00000102882
ENSG00000136630	0.325811	ENSG00000138115
ENSG00000186510	0.325811	ENSG00000215041
ENSG00000108666	0.32581	ENSG00000130725
ENSG00000116106	0.32581	ENSG00000158296
ENSG00000161031	0.32581	ENSG00000182827
ENSG00000112159	0.32581	ENSG00000188760
ENSG00000105127	0.325809	ENSG00000135900
ENSG00000167244	0.325809	ENSG00000167747
ENSG00000133606	0.325808	ENSG00000153201
ENSG00000125618	0.325808	ENSG00000154545
ENSG00000114796	0.325808	ENSG00000160211
ENSG00000116539	0.325808	ENSG00000181773
ENSG00000107736	0.325808	ENSG00000196227
ENSG00000057294	0.325805	ENSG00000109062
ENSG00000119772	0.325805	ENSG00000166446
ENSG00000170128	0.325804	ENSG00000175166
ENSG00000158711	0.325804	ENSG00000197965
ENSG00000115446	0.325804	ENSG00000223501
ENSG00000187210	0.325803	ENSG00000214562
ENSG00000133619	0.325802	ENSG00000167244
ENSG00000131931	0.325801	ENSG00000134184
ENSG00000143297	0.325801	ENSG00000165898
ENSG00000096093	0.325801	ENSG00000172954
ENSG00000107669	0.325801	ENSG00000174007
ENSG00000099999	0.3258	ENSG00000124802
ENSG00000006047	0.3258	ENSG00000176171
ENSG00000074071	0.325798	ENSG00000100591
ENSG00000071054	0.325798	ENSG00000115963
ENSG00000104970	0.325798	ENSG00000116983
ENSG00000105889	0.325798	ENSG00000197608
ENSG00000099822	0.325797	ENSG00000124422
ENSG00000107164	0.325797	ENSG00000126458
ENSG00000070778	0.325797	ENSG00000173875
ENSG00000090447	0.325796	ENSG00000143256
ENSG00000144827	0.325796	ENSG00000213390
ENSG00000091317	0.325795	ENSG00000118263
ENSG00000088305	0.325795	ENSG00000214013
ENSG00000165115	0.325794	ENSG00000188603
ENSG00000138190	0.325792	ENSG00000167604
ENSG00000170634	0.325792	ENSG00000170891
ENSG00000144224	0.325792	ENSG00000172992
ENSG00000116521	0.325792	ENSG00000198399
ENSG00000185483	0.325792	ENSG00000246922
ENSG00000074800	0.325791	ENSG00000111145
ENSG00000104973	0.325791	ENSG00000142669
ENSG00000076248	0.325791	ENSG00000160075
ENSG00000101439	0.32579	ENSG00000137764
ENSG00000101417	0.325789	ENSG00000122861
ENSG00000168769	0.325789	ENSG00000173890
ENSG00000132793	0.325789	ENSG00000188493
ENSG00000181274	0.325789	ENSG00000197312
ENSG00000105443	0.325789	ENSG00000245848
ENSG00000167972	0.325788	ENSG00000197879
ENSG00000106344	0.325787	ENSG00000167394
ENSG00000138668	0.325787	ENSG00000167671
ENSG00000002834	0.325786	ENSG00000037637
ENSG00000111266	0.325786	ENSG00000134574
ENSG00000145632	0.325785	ENSG00000167969
ENSG00000143369	0.325785	ENSG00000172733
ENSG00000101017	0.325785	ENSG00000196372
ENSG00000069399	0.325784	ENSG00000164050
ENSG00000120158	0.325784	ENSG00000171720
ENSG00000106948	0.325783	ENSG00000136842
ENSG00000068305	0.325783	ENSG00000161395
ENSG00000100664	0.325782	ENSG00000104343
ENSG00000144824	0.325782	ENSG00000182162
ENSG00000115963	0.325782	ENSG00000204220
ENSG00000023318	0.325781	ENSG00000166024
ENSG00000121005	0.325781	ENSG00000183624
ENSG00000089220	0.325779	ENSG00000092871
ENSG00000180902	0.325779	ENSG00000185304
ENSG00000069702	0.325777	ENSG00000163464
ENSG00000121417	0.325774	ENSG00000215183
ENSG00000090061	0.325773	ENSG00000117519
ENSG00000153832	0.325773	ENSG00000166225
ENSG00000141665	0.325773	ENSG00000174013
ENSG00000099999	0.325772	ENSG00000153879
ENSG00000167995	0.325772	ENSG00000204525
ENSG00000117000	0.325771	ENSG00000124641
ENSG00000106344	0.325771	ENSG00000133612
ENSG00000099804	0.325771	ENSG00000138798
ENSG00000109854	0.325771	ENSG00000182566
ENSG00000073614	0.32577	ENSG00000128045
ENSG00000137221	0.32577	ENSG00000140326
ENSG00000109534	0.32577	ENSG00000168754
ENSG00000172977	0.32577	ENSG00000173875
ENSG00000130203	0.32577	ENSG00000187288
ENSG00000081760	0.325769	ENSG00000101843
ENSG00000048991	0.325768	ENSG00000089220
ENSG00000057294	0.325767	ENSG00000164989
ENSG00000068745	0.325766	ENSG00000070047
ENSG00000172534	0.325765	ENSG00000270505
ENSG00000002586	0.325764	ENSG00000115216
ENSG00000141505	0.325763	ENSG00000169230
ENSG00000118620	0.325763	ENSG00000172889
ENSG00000105011	0.325762	ENSG00000161955
ENSG00000113597	0.32576	ENSG00000126602
ENSG00000103365	0.32576	ENSG00000161594
ENSG00000145741	0.32576	ENSG00000175727
ENSG00000126351	0.325759	ENSG00000172977
ENSG00000038274	0.325759	ENSG00000177674
ENSG00000079459	0.325759	ENSG00000197024
ENSG00000128298	0.325758	ENSG00000133661
ENSG00000063245	0.325757	ENSG00000134824
ENSG00000105438	0.325757	ENSG00000139437
ENSG00000132530	0.325757	ENSG00000167208
ENSG00000095585	0.325757	ENSG00000275023
ENSG00000125846	0.325756	ENSG00000126107
ENSG00000174233	0.325756	ENSG00000176055
ENSG00000090539	0.325755	ENSG00000111716
ENSG00000112893	0.325754	ENSG00000179104
ENSG00000152457	0.325754	ENSG00000241553
ENSG00000142675	0.325753	ENSG00000205339
ENSG00000123595	0.325752	ENSG00000135070
ENSG00000112592	0.325752	ENSG00000162373
ENSG00000023902	0.325752	ENSG00000188522
ENSG00000149089	0.325752	ENSG00000246922
ENSG00000130725	0.325751	ENSG00000132196
ENSG00000115607	0.325751	ENSG00000135336
ENSG00000135624	0.325751	ENSG00000154727
ENSG00000143420	0.325751	ENSG00000169718
ENSG00000170891	0.325751	ENSG00000188269
ENSG00000137221	0.32575	ENSG00000145214
ENSG00000132640	0.32575	ENSG00000176248
ENSG00000157933	0.32575	ENSG00000181036
ENSG00000119718	0.325749	ENSG00000174137
ENSG00000005108	0.325749	ENSG00000197140
ENSG00000101413	0.325748	ENSG00000105245
ENSG00000100300	0.325748	ENSG00000130158
ENSG00000124299	0.325747	ENSG00000138115
ENSG00000081479	0.325746	ENSG00000142669
ENSG00000135632	0.325745	ENSG00000196792
ENSG00000099822	0.325745	ENSG00000204952
ENSG00000105656	0.325744	ENSG00000125454
ENSG00000136541	0.325744	ENSG00000156860
ENSG00000006747	0.325744	ENSG00000168062
ENSG00000196628	0.325744	ENSG00000256660
ENSG00000134825	0.325743	ENSG00000166535
ENSG00000108961	0.325743	ENSG00000176386
ENSG00000066557	0.325743	ENSG00000181061
ENSG00000173611	0.325743	ENSG00000186566
ENSG00000158850	0.325742	ENSG00000167972
ENSG00000100241	0.325741	ENSG00000135960
ENSG00000131981	0.325741	ENSG00000181773
ENSG00000137804	0.325741	ENSG00000204954
ENSG00000008838	0.325741	ENSG00000239306
ENSG00000106100	0.32574	ENSG00000158711
ENSG00000101182	0.32574	ENSG00000169989
ENSG00000168040	0.32574	ENSG00000173868
ENSG00000157578	0.325739	ENSG00000168653
ENSG00000110514	0.325738	ENSG00000174130
ENSG00000109756	0.325737	ENSG00000140470
ENSG00000134057	0.325737	ENSG00000174238
ENSG00000077044	0.325736	ENSG00000137563
ENSG00000005175	0.325736	ENSG00000184675
ENSG00000008394	0.325735	ENSG00000143776
ENSG00000135336	0.325735	ENSG00000162337
ENSG00000112308	0.325734	ENSG00000113658
ENSG00000102078	0.325734	ENSG00000123992
ENSG00000048392	0.325734	ENSG00000151923
ENSG00000158296	0.325734	ENSG00000239306
ENSG00000112855	0.325734	ENSG00000243290
ENSG00000030110	0.325733	ENSG00000080854
ENSG00000116752	0.325733	ENSG00000120159
ENSG00000124802	0.325733	ENSG00000243772
ENSG00000153214	0.325732	ENSG00000176978
ENSG00000168010	0.325732	ENSG00000236334
ENSG00000138035	0.32573	ENSG00000179862
ENSG00000053501	0.325729	ENSG00000072778
ENSG00000143184	0.325729	ENSG00000168477
ENSG00000132017	0.325729	ENSG00000175224
ENSG00000087237	0.325728	ENSG00000167566
ENSG00000100304	0.325727	ENSG00000197774
ENSG00000160298	0.325727	ENSG00000198286
ENSG00000109171	0.325727	ENSG00000255423
ENSG00000087589	0.325726	ENSG00000090889
ENSG00000154358	0.325726	ENSG00000176410
ENSG00000177302	0.325726	ENSG00000182173
ENSG00000179941	0.325726	ENSG00000197568
ENSG00000115738	0.325726	ENSG00000204388
ENSG00000083544	0.325723	ENSG00000101181
ENSG00000137497	0.325723	ENSG00000171872
ENSG00000105889	0.325722	ENSG00000119541
ENSG00000027697	0.325722	ENSG00000143110
ENSG00000161082	0.325721	ENSG00000175324
ENSG00000114859	0.32572	ENSG00000165092
ENSG00000140470	0.32572	ENSG00000168917
ENSG00000111358	0.325719	ENSG00000148841
ENSG00000143924	0.325719	ENSG00000150907
ENSG00000107789	0.325719	ENSG00000161813
ENSG00000140030	0.325718	ENSG00000144791
ENSG00000137497	0.325718	ENSG00000165115
ENSG00000107669	0.325716	ENSG00000168748
ENSG00000142751	0.325715	ENSG00000158711
ENSG00000072501	0.325715	ENSG00000165695
ENSG00000064703	0.325714	ENSG00000107897
ENSG00000165115	0.325714	ENSG00000166225
ENSG00000167671	0.325714	ENSG00000184047
ENSG00000112742	0.325714	ENSG00000205791
ENSG00000100294	0.325713	ENSG00000115607
ENSG00000100883	0.325712	ENSG00000151320
ENSG00000114796	0.325712	ENSG00000159176
ENSG00000131373	0.325712	ENSG00000163421
ENSG00000186184	0.325712	ENSG00000188710
ENSG00000135211	0.325711	ENSG00000163633
ENSG00000139505	0.325711	ENSG00000196792
ENSG00000168393	0.32571	ENSG00000170234
ENSG00000142599	0.32571	ENSG00000175471
ENSG00000179295	0.32571	ENSG00000215375
ENSG00000087237	0.325709	ENSG00000173868
ENSG00000130985	0.325709	ENSG00000197728
ENSG00000138356	0.325708	ENSG00000165678
ENSG00000003436	0.325707	ENSG00000141503
ENSG00000160131	0.325707	ENSG00000171115
ENSG00000151092	0.325707	ENSG00000182872
ENSG00000116731	0.325707	ENSG00000186628
ENSG00000109519	0.325707	ENSG00000278857
ENSG00000129673	0.325706	ENSG00000143842
ENSG00000106852	0.325706	ENSG00000170776
ENSG00000100362	0.325706	ENSG00000176087
ENSG00000122565	0.325706	ENSG00000179256
ENSG00000181773	0.325706	ENSG00000183166
ENSG00000176771	0.325706	ENSG00000221944
ENSG00000164638	0.325705	ENSG00000165115
ENSG00000102996	0.325704	ENSG00000151923
ENSG00000100883	0.325704	ENSG00000156127
ENSG00000159840	0.325704	ENSG00000204599
ENSG00000123545	0.325702	ENSG00000138115
ENSG00000106682	0.325702	ENSG00000157343
ENSG00000113580	0.325702	ENSG00000160917
ENSG00000115607	0.325702	ENSG00000180902
ENSG00000153879	0.325702	ENSG00000187231
ENSG00000103335	0.325701	ENSG00000165526
ENSG00000107164	0.325701	ENSG00000178057
ENSG00000069399	0.325701	ENSG00000187824
ENSG00000023191	0.3257	ENSG00000197057
ENSG00000013374	0.325699	ENSG00000090932
ENSG00000102921	0.325699	ENSG00000133606
ENSG00000137575	0.325699	ENSG00000138639
ENSG00000055332	0.325699	ENSG00000169255
ENSG00000170017	0.325699	ENSG00000179862
ENSG00000120948	0.325697	ENSG00000142549
ENSG00000163638	0.325697	ENSG00000166224
ENSG00000103034	0.325696	ENSG00000160917
ENSG00000137309	0.325696	ENSG00000167535
ENSG00000101439	0.325696	ENSG00000177732
ENSG00000109381	0.325695	ENSG00000135773
ENSG00000137449	0.325695	ENSG00000166224
ENSG00000107371	0.325695	ENSG00000180210
ENSG00000165410	0.325695	ENSG00000227057
ENSG00000118922	0.325694	ENSG00000131711
ENSG00000108515	0.325694	ENSG00000186222
ENSG00000076706	0.325693	ENSG00000163584
ENSG00000135070	0.325693	ENSG00000198178
ENSG00000186376	0.325693	ENSG00000255150
ENSG00000091592	0.325692	ENSG00000105329
ENSG00000147485	0.325692	ENSG00000213903
ENSG00000101216	0.325689	ENSG00000120265
ENSG00000117751	0.325688	ENSG00000138801
ENSG00000140988	0.325688	ENSG00000152413
ENSG00000104973	0.325687	ENSG00000111266
ENSG00000089472	0.325687	ENSG00000126458
ENSG00000169213	0.325686	ENSG00000215915
ENSG00000097046	0.325684	ENSG00000144791
ENSG00000085733	0.325684	ENSG00000163913
ENSG00000178922	0.325684	ENSG00000186566
ENSG00000130649	0.325684	ENSG00000204463
ENSG00000153879	0.325684	ENSG00000243772
ENSG00000007171	0.325683	ENSG00000112232
ENSG00000142188	0.325683	ENSG00000154262
ENSG00000196642	0.325683	ENSG00000197122
ENSG00000143184	0.325681	ENSG00000159450
ENSG00000151092	0.32568	ENSG00000196792
ENSG00000083838	0.325679	ENSG00000162702
ENSG00000065457	0.325679	ENSG00000171916
ENSG00000101639	0.325678	ENSG00000126107
ENSG00000153147	0.325677	ENSG00000154217
ENSG00000157617	0.325677	ENSG00000166897
ENSG00000123500	0.325677	ENSG00000170191
ENSG00000149609	0.325677	ENSG00000196993
ENSG00000072778	0.325677	ENSG00000198216
ENSG00000101421	0.325677	ENSG00000215595
ENSG00000127920	0.325676	ENSG00000154930
ENSG00000108591	0.325676	ENSG00000177732
ENSG00000135862	0.325675	ENSG00000164087
ENSG00000163870	0.325675	ENSG00000177150
ENSG00000103226	0.325675	ENSG00000185262
ENSG00000169682	0.325674	ENSG00000169718
ENSG00000141349	0.325674	ENSG00000172081
ENSG00000064042	0.325674	ENSG00000183060
ENSG00000095319	0.325673	ENSG00000102221
ENSG00000135299	0.325673	ENSG00000159692
ENSG00000177830	0.325673	ENSG00000213397
ENSG00000023191	0.325672	ENSG00000172575
ENSG00000065413	0.325671	ENSG00000110514
ENSG00000121104	0.325671	ENSG00000130734
ENSG00000109171	0.325671	ENSG00000198561
ENSG00000110693	0.32567	ENSG00000164867
ENSG00000127084	0.32567	ENSG00000232112
ENSG00000187626	0.325669	ENSG00000197006
ENSG00000121774	0.325669	ENSG00000197063
ENSG00000107175	0.325668	ENSG00000139629
ENSG00000105889	0.325668	ENSG00000176160
ENSG00000165566	0.325668	ENSG00000179761
ENSG00000177182	0.325668	ENSG00000273899
ENSG00000113580	0.325666	ENSG00000134758
ENSG00000163584	0.325665	ENSG00000166024
ENSG00000132002	0.325665	ENSG00000176410
ENSG00000074370	0.325664	ENSG00000105983
ENSG00000065518	0.325664	ENSG00000157764
ENSG00000100605	0.325664	ENSG00000162669
ENSG00000117475	0.325664	ENSG00000178694
ENSG00000179912	0.325664	ENSG00000221869
ENSG00000135211	0.325663	ENSG00000144445
ENSG00000105223	0.325663	ENSG00000154096
ENSG00000092051	0.325663	ENSG00000173875
ENSG00000103044	0.325663	ENSG00000206047
ENSG00000094880	0.325662	ENSG00000141401
ENSG00000081870	0.325661	ENSG00000101473
ENSG00000104371	0.325661	ENSG00000128272
ENSG00000140368	0.325661	ENSG00000147257
ENSG00000148814	0.325661	ENSG00000152207
ENSG00000064042	0.325659	ENSG00000124209
ENSG00000111665	0.325659	ENSG00000169989
ENSG00000049883	0.325656	ENSG00000099822
ENSG00000128050	0.325656	ENSG00000137818
ENSG00000140368	0.325656	ENSG00000162688
ENSG00000089123	0.325656	ENSG00000173875
ENSG00000107175	0.325656	ENSG00000174137
ENSG00000162241	0.325656	ENSG00000188158
ENSG00000133392	0.325655	ENSG00000135299
ENSG00000110435	0.325655	ENSG00000189127
ENSG00000100591	0.325655	ENSG00000205791
ENSG00000106049	0.325654	ENSG00000122674
ENSG00000119888	0.325654	ENSG00000127993
ENSG00000211654	0.325654	ENSG00000239732
ENSG00000089876	0.325653	ENSG00000169682
ENSG00000184956	0.325653	ENSG00000185697
ENSG00000168477	0.325652	ENSG00000176978
ENSG00000110448	0.325651	ENSG00000169951
ENSG00000034152	0.325649	ENSG00000104218
ENSG00000070778	0.325649	ENSG00000133313
ENSG00000110721	0.325649	ENSG00000138061
ENSG00000099194	0.325649	ENSG00000146776
ENSG00000104973	0.325649	ENSG00000174007
ENSG00000163347	0.325649	ENSG00000239998
ENSG00000058453	0.325648	ENSG00000167065
ENSG00000120049	0.325648	ENSG00000174227
ENSG00000145348	0.325647	ENSG00000179094
ENSG00000160233	0.325647	ENSG00000205791
ENSG00000136449	0.325647	ENSG00000255423
ENSG00000075239	0.325646	ENSG00000102189
ENSG00000119915	0.325646	ENSG00000130487
ENSG00000135643	0.325645	ENSG00000157315
ENSG00000143157	0.325645	ENSG00000162222
ENSG00000011600	0.325645	ENSG00000188295
ENSG00000166171	0.325645	ENSG00000198576
ENSG00000125863	0.325644	ENSG00000136811
ENSG00000135164	0.325644	ENSG00000142549
ENSG00000132793	0.325644	ENSG00000166535
ENSG00000138160	0.325643	ENSG00000146859
ENSG00000182872	0.325643	ENSG00000255423
ENSG00000162551	0.325642	ENSG00000163638
ENSG00000115963	0.325642	ENSG00000184205
ENSG00000168795	0.325642	ENSG00000187792
ENSG00000136908	0.325641	ENSG00000161904
ENSG00000145425	0.325641	ENSG00000171115
ENSG00000146411	0.325641	ENSG00000176160
ENSG00000008838	0.325641	ENSG00000184113
ENSG00000196782	0.325641	ENSG00000197969
ENSG00000101966	0.32564	ENSG00000158555
ENSG00000101955	0.325639	ENSG00000146425
ENSG00000143256	0.325639	ENSG00000159450
ENSG00000157020	0.325639	ENSG00000163527
ENSG00000138336	0.325639	ENSG00000198876
ENSG00000148824	0.325638	ENSG00000171757
ENSG00000075391	0.325638	ENSG00000177409
ENSG00000135632	0.325637	ENSG00000136193
ENSG00000131471	0.325637	ENSG00000153015
ENSG00000021826	0.325637	ENSG00000186487
ENSG00000024862	0.325636	ENSG00000176715
ENSG00000090989	0.325636	ENSG00000258388
ENSG00000156831	0.325635	ENSG00000163554
ENSG00000135334	0.325635	ENSG00000187210
ENSG00000175334	0.325635	ENSG00000188603
ENSG00000153879	0.325635	ENSG00000275385
ENSG00000083168	0.325634	ENSG00000102921
ENSG00000175166	0.325634	ENSG00000184205
ENSG00000105851	0.325633	ENSG00000129535
ENSG00000134824	0.325633	ENSG00000155016
ENSG00000107223	0.325633	ENSG00000203485
ENSG00000112175	0.325632	ENSG00000113369
ENSG00000135974	0.325631	ENSG00000145675
ENSG00000163291	0.325631	ENSG00000196227
ENSG00000115963	0.325631	ENSG00000270505
ENSG00000091527	0.32563	ENSG00000129245
ENSG00000009844	0.325629	ENSG00000106785
ENSG00000137101	0.325629	ENSG00000138135
ENSG00000066044	0.325628	ENSG00000137449
ENSG00000134077	0.325628	ENSG00000171530
ENSG00000061492	0.325627	ENSG00000138336
ENSG00000071564	0.325626	ENSG00000149089
ENSG00000002586	0.325626	ENSG00000187193
ENSG00000070019	0.325625	ENSG00000111652
ENSG00000110435	0.325624	ENSG00000169738
ENSG00000066455	0.325623	ENSG00000103423
ENSG00000106236	0.325621	ENSG00000109445
ENSG00000081177	0.32562	ENSG00000157227
ENSG00000123200	0.325619	ENSG00000163866
ENSG00000155100	0.325619	ENSG00000171368
ENSG00000135336	0.325618	ENSG00000174007
ENSG00000002586	0.325618	ENSG00000187091
ENSG00000143320	0.325618	ENSG00000204913
ENSG00000107957	0.325617	ENSG00000166411
ENSG00000136709	0.325617	ENSG00000174776
ENSG00000088305	0.325617	ENSG00000180245
ENSG00000159263	0.325617	ENSG00000240184
ENSG00000113240	0.325615	ENSG00000116353
ENSG00000051825	0.325615	ENSG00000135622
ENSG00000106804	0.325615	ENSG00000161513
ENSG00000165678	0.325615	ENSG00000261115
ENSG00000115556	0.325614	ENSG00000123119
ENSG00000107223	0.325614	ENSG00000153165
ENSG00000135299	0.325614	ENSG00000174130
ENSG00000101843	0.325614	ENSG00000177301
ENSG00000128298	0.325612	ENSG00000212658
ENSG00000176956	0.32561	ENSG00000182162
ENSG00000168264	0.32561	ENSG00000204388
ENSG00000101412	0.325608	ENSG00000104973
ENSG00000143878	0.325608	ENSG00000159200
ENSG00000084754	0.325608	ENSG00000164808
ENSG00000122778	0.325608	ENSG00000170128
ENSG00000115607	0.325608	ENSG00000205791
ENSG00000107372	0.325607	ENSG00000108786
ENSG00000138768	0.325607	ENSG00000166529
ENSG00000116106	0.325607	ENSG00000187231
ENSG00000151474	0.325606	ENSG00000171735
ENSG00000106070	0.325605	ENSG00000130208
ENSG00000179152	0.325605	ENSG00000180370
ENSG00000171872	0.325605	ENSG00000187801
ENSG00000125611	0.325604	ENSG00000166016
ENSG00000102078	0.325604	ENSG00000197879
ENSG00000136457	0.325603	ENSG00000153165
ENSG00000100243	0.325603	ENSG00000156973
ENSG00000105438	0.325602	ENSG00000204913
ENSG00000113749	0.325601	ENSG00000137040
ENSG00000111906	0.325601	ENSG00000143924
ENSG00000102755	0.3256	ENSG00000106348
ENSG00000119446	0.325599	ENSG00000136122
ENSG00000048052	0.325599	ENSG00000182919
ENSG00000136271	0.325599	ENSG00000188428
ENSG00000060237	0.325599	ENSG00000268043
ENSG00000122026	0.325598	ENSG00000135090
ENSG00000124535	0.325598	ENSG00000138768
ENSG00000114062	0.325596	ENSG00000135632
ENSG00000161610	0.325596	ENSG00000170085
ENSG00000105127	0.325595	ENSG00000113712
ENSG00000110435	0.325594	ENSG00000165935
ENSG00000162642	0.325594	ENSG00000174130
ENSG00000113272	0.325593	ENSG00000171130
ENSG00000172757	0.325593	ENSG00000211650
ENSG00000107521	0.325592	ENSG00000119953
ENSG00000143379	0.325592	ENSG00000148814
ENSG00000159377	0.325592	ENSG00000163082
ENSG00000137764	0.325591	ENSG00000159720
ENSG00000115844	0.32559	ENSG00000159259
ENSG00000149573	0.32559	ENSG00000188342
ENSG00000159176	0.32559	ENSG00000196275
ENSG00000068305	0.325589	ENSG00000197713
ENSG00000197951	0.325589	ENSG00000198642
ENSG00000091879	0.325586	ENSG00000139200
ENSG00000162402	0.325586	ENSG00000163638
ENSG00000143977	0.325586	ENSG00000167657
ENSG00000138593	0.325586	ENSG00000185291
ENSG00000196378	0.325586	ENSG00000213024
ENSG00000243264	0.325586	ENSG00000275111
ENSG00000137757	0.325585	ENSG00000179399
ENSG00000110435	0.325585	ENSG00000203747
ENSG00000108349	0.325584	ENSG00000136378
ENSG00000137145	0.325584	ENSG00000155849
ENSG00000133665	0.325583	ENSG00000152684
ENSG00000133067	0.325583	ENSG00000170442
ENSG00000125868	0.325583	ENSG00000203943
ENSG00000139372	0.325582	ENSG00000156299
ENSG00000140988	0.325582	ENSG00000169951
ENSG00000121104	0.32558	ENSG00000178038
ENSG00000007350	0.325579	ENSG00000158825
ENSG00000154930	0.325579	ENSG00000185379
ENSG00000128050	0.325578	ENSG00000159200
ENSG00000026559	0.325578	ENSG00000168216
ENSG00000146859	0.325578	ENSG00000187713
ENSG00000151092	0.325578	ENSG00000196431
ENSG00000181904	0.325577	ENSG00000196663
ENSG00000094914	0.325576	ENSG00000204525
ENSG00000125843	0.325575	ENSG00000168264
ENSG00000121406	0.325574	ENSG00000132514
ENSG00000112787	0.325574	ENSG00000175166
ENSG00000103044	0.325573	ENSG00000185304
ENSG00000137656	0.325573	ENSG00000196431
ENSG00000104219	0.325572	ENSG00000168765
ENSG00000086288	0.325572	ENSG00000175697
ENSG00000136897	0.325572	ENSG00000182179
ENSG00000019991	0.325572	ENSG00000205502
ENSG00000048991	0.325571	ENSG00000150995
ENSG00000115042	0.325571	ENSG00000171916
ENSG00000172006	0.325571	ENSG00000214717
ENSG00000063854	0.32557	ENSG00000095319
ENSG00000127418	0.32557	ENSG00000169991
ENSG00000153147	0.325569	ENSG00000159377
ENSG00000112308	0.325569	ENSG00000169375
ENSG00000042832	0.325568	ENSG00000047617
ENSG00000137720	0.325568	ENSG00000156802
ENSG00000145734	0.325568	ENSG00000197081
ENSG00000148824	0.325567	ENSG00000183323
ENSG00000048991	0.325566	ENSG00000122026
ENSG00000008018	0.325564	ENSG00000155368
ENSG00000106948	0.325564	ENSG00000274600
ENSG00000136158	0.325562	ENSG00000164611
ENSG00000157045	0.325562	ENSG00000167447
ENSG00000054967	0.325561	ENSG00000087191
ENSG00000168904	0.325561	ENSG00000174238
ENSG00000182149	0.325561	ENSG00000184486
ENSG00000115355	0.325561	ENSG00000274576
ENSG00000075234	0.32556	ENSG00000106305
ENSG00000108591	0.32556	ENSG00000173992
ENSG00000169682	0.325558	ENSG00000189056
ENSG00000102038	0.325557	ENSG00000111254
ENSG00000130725	0.325557	ENSG00000132274
ENSG00000162772	0.325557	ENSG00000182511
ENSG00000121104	0.325557	ENSG00000211752
ENSG00000158163	0.325556	ENSG00000197951
ENSG00000168826	0.325556	ENSG00000203943
ENSG00000120948	0.325555	ENSG00000151967
ENSG00000143776	0.325554	ENSG00000166855
ENSG00000153165	0.325554	ENSG00000204264
ENSG00000105738	0.325553	ENSG00000114455
ENSG00000104880	0.325553	ENSG00000115274
ENSG00000072121	0.325553	ENSG00000168264
ENSG00000134461	0.325552	ENSG00000162669
ENSG00000125787	0.325551	ENSG00000211795
ENSG00000102271	0.32555	ENSG00000134954
ENSG00000070808	0.325549	ENSG00000148468
ENSG00000076864	0.325549	ENSG00000149357
ENSG00000067182	0.325549	ENSG00000152454
ENSG00000130751	0.325549	ENSG00000171604
ENSG00000138468	0.325549	ENSG00000214309
ENSG00000137338	0.325548	ENSG00000138135
ENSG00000138663	0.325548	ENSG00000147799
ENSG00000046651	0.325547	ENSG00000091592
ENSG00000091039	0.325547	ENSG00000163913
ENSG00000130827	0.325547	ENSG00000169733
ENSG00000146350	0.325547	ENSG00000176087
ENSG00000138964	0.325547	ENSG00000196227
ENSG00000125810	0.325545	ENSG00000173175
ENSG00000116106	0.325544	ENSG00000161277
ENSG00000118242	0.325544	ENSG00000163939
ENSG00000108039	0.325544	ENSG00000166557
ENSG00000130270	0.325543	ENSG00000138663
ENSG00000121104	0.325543	ENSG00000181904
ENSG00000187801	0.325543	ENSG00000197372
ENSG00000168827	0.325543	ENSG00000205456
ENSG00000123992	0.325543	ENSG00000241258
ENSG00000133313	0.325542	ENSG00000143256
ENSG00000124802	0.325542	ENSG00000170891
ENSG00000145882	0.325542	ENSG00000198756
ENSG00000065491	0.325541	ENSG00000136492
ENSG00000057468	0.325541	ENSG00000144909
ENSG00000070019	0.325541	ENSG00000157227
ENSG00000004660	0.325541	ENSG00000170522
ENSG00000148950	0.325541	ENSG00000173175
ENSG00000176438	0.325541	ENSG00000187231
ENSG00000080854	0.32554	ENSG00000128245
ENSG00000043093	0.32554	ENSG00000155368
ENSG00000007255	0.325539	ENSG00000110719
ENSG00000106070	0.325539	ENSG00000173406
ENSG00000164949	0.325538	ENSG00000175309
ENSG00000018699	0.325537	ENSG00000101407
ENSG00000006747	0.325537	ENSG00000115649
ENSG00000113580	0.325537	ENSG00000197965
ENSG00000107485	0.325536	ENSG00000172037
ENSG00000154620	0.325535	ENSG00000159658
ENSG00000104231	0.325534	ENSG00000184381
ENSG00000095319	0.325533	ENSG00000119326
ENSG00000125246	0.325533	ENSG00000153485
ENSG00000082516	0.325532	ENSG00000105472
ENSG00000119392	0.325532	ENSG00000160219
ENSG00000112077	0.325532	ENSG00000163728
ENSG00000132661	0.325532	ENSG00000197024
ENSG00000170549	0.325531	ENSG00000180210
ENSG00000090487	0.32553	ENSG00000106823
ENSG00000002745	0.32553	ENSG00000161265
ENSG00000165338	0.32553	ENSG00000170128
ENSG00000127993	0.32553	ENSG00000237649
ENSG00000049883	0.325528	ENSG00000167657
ENSG00000149923	0.325528	ENSG00000186376
ENSG00000086288	0.325528	ENSG00000186862
ENSG00000127993	0.325527	ENSG00000129493
ENSG00000137656	0.325527	ENSG00000143952
ENSG00000107669	0.325526	ENSG00000119688
ENSG00000132300	0.325526	ENSG00000185483
ENSG00000146197	0.325525	ENSG00000166278
ENSG00000173093	0.325525	ENSG00000183023
ENSG00000120549	0.325525	ENSG00000184675
ENSG00000137338	0.325523	ENSG00000158864
ENSG00000145088	0.325523	ENSG00000214216
ENSG00000126705	0.325521	ENSG00000134574
ENSG00000133315	0.325521	ENSG00000153815
ENSG00000089048	0.325521	ENSG00000171806
ENSG00000100918	0.325519	ENSG00000115317
ENSG00000105889	0.325518	ENSG00000132300
ENSG00000128272	0.325517	ENSG00000158806
ENSG00000126953	0.325517	ENSG00000159212
ENSG00000038532	0.325516	ENSG00000102384
ENSG00000074071	0.325516	ENSG00000121797
ENSG00000196843	0.325515	ENSG00000244575
ENSG00000104371	0.325514	ENSG00000140577
ENSG00000069702	0.325513	ENSG00000128245
ENSG00000163126	0.325513	ENSG00000177324
ENSG00000108666	0.325512	ENSG00000174799
ENSG00000123562	0.325512	ENSG00000178567
ENSG00000140479	0.325511	ENSG00000169255
ENSG00000179761	0.325511	ENSG00000189056
ENSG00000102221	0.32551	ENSG00000163870
ENSG00000138080	0.32551	ENSG00000168159
ENSG00000165730	0.32551	ENSG00000196378
ENSG00000198919	0.325509	ENSG00000262481
ENSG00000105443	0.325508	ENSG00000133606
ENSG00000149357	0.325508	ENSG00000170604
ENSG00000073614	0.325507	ENSG00000137338
ENSG00000056487	0.325506	ENSG00000135205
ENSG00000060656	0.325506	ENSG00000138593
ENSG00000150995	0.325506	ENSG00000164047
ENSG00000124508	0.325505	ENSG00000177409
ENSG00000148219	0.325504	ENSG00000206047
ENSG00000057019	0.325503	ENSG00000116539
ENSG00000068308	0.325502	ENSG00000130165
ENSG00000046651	0.325502	ENSG00000160588
ENSG00000115282	0.3255	ENSG00000129696
ENSG00000050130	0.3255	ENSG00000181873
ENSG00000073614	0.325499	ENSG00000134057
ENSG00000102967	0.325499	ENSG00000166535
ENSG00000132821	0.325498	ENSG00000170085
ENSG00000172315	0.325498	ENSG00000204388
ENSG00000054967	0.325497	ENSG00000136286
ENSG00000101849	0.325497	ENSG00000140854
ENSG00000137502	0.325496	ENSG00000142233
ENSG00000166128	0.325496	ENSG00000171604
ENSG00000124659	0.325496	ENSG00000177380
ENSG00000115963	0.325496	ENSG00000245848
ENSG00000136960	0.325495	ENSG00000198818
ENSG00000107669	0.325494	ENSG00000174177
ENSG00000176438	0.325494	ENSG00000214562
ENSG00000182481	0.325494	ENSG00000244752
ENSG00000124641	0.325494	ENSG00000261115
ENSG00000096093	0.325493	ENSG00000173875
ENSG00000149091	0.325493	ENSG00000186638
ENSG00000081177	0.325492	ENSG00000115282
ENSG00000138764	0.325492	ENSG00000211868
ENSG00000155849	0.325491	ENSG00000157211
ENSG00000099889	0.32549	ENSG00000105270
ENSG00000146143	0.32549	ENSG00000169371
ENSG00000136271	0.32549	ENSG00000185915
ENSG00000002586	0.325489	ENSG00000137101
ENSG00000111799	0.325489	ENSG00000144791
ENSG00000134243	0.325488	ENSG00000166535
ENSG00000130427	0.325487	ENSG00000173200
ENSG00000107164	0.325487	ENSG00000197608
ENSG00000141505	0.325487	ENSG00000204516
ENSG00000074211	0.325486	ENSG00000116830
ENSG00000173992	0.325486	ENSG00000183765
ENSG00000138593	0.325486	ENSG00000185379
ENSG00000102882	0.325486	ENSG00000243896
ENSG00000134574	0.325485	ENSG00000181284
ENSG00000136811	0.325485	ENSG00000197312
ENSG00000127870	0.325484	ENSG00000164050
ENSG00000136271	0.325484	ENSG00000169994
ENSG00000180263	0.325484	ENSG00000223609
ENSG00000137101	0.325484	ENSG00000237649
ENSG00000079482	0.325484	ENSG00000239732
ENSG00000126351	0.325483	ENSG00000160209
ENSG00000129226	0.325483	ENSG00000185215
ENSG00000128641	0.325483	ENSG00000198561
ENSG00000123992	0.325482	ENSG00000132004
ENSG00000126777	0.325482	ENSG00000168490
ENSG00000162729	0.325481	ENSG00000172081
ENSG00000176994	0.32548	ENSG00000189056
ENSG00000116266	0.32548	ENSG00000203896
ENSG00000126215	0.32548	ENSG00000204913
ENSG00000116786	0.325479	ENSG00000183155
ENSG00000067533	0.325478	ENSG00000136943
ENSG00000138604	0.325478	ENSG00000161395
ENSG00000169136	0.325477	ENSG00000243811
ENSG00000170634	0.325476	ENSG00000211930
ENSG00000109062	0.325475	ENSG00000136848
ENSG00000120616	0.325475	ENSG00000168754
ENSG00000169826	0.325475	ENSG00000178789
ENSG00000126705	0.325474	ENSG00000136492
ENSG00000141756	0.325474	ENSG00000167394
ENSG00000100221	0.325473	ENSG00000147454
ENSG00000145945	0.325473	ENSG00000180881
ENSG00000086062	0.325472	ENSG00000088992
ENSG00000128683	0.325472	ENSG00000173890
ENSG00000133067	0.325472	ENSG00000198919
ENSG00000022267	0.325471	ENSG00000179761
ENSG00000172057	0.32547	ENSG00000178567
ENSG00000078177	0.325469	ENSG00000172037
ENSG00000010295	0.325469	ENSG00000236699
ENSG00000126777	0.325468	ENSG00000155330
ENSG00000176261	0.325468	ENSG00000180881
ENSG00000126458	0.325467	ENSG00000183735
ENSG00000162745	0.325466	ENSG00000179761
ENSG00000112514	0.325466	ENSG00000186376
ENSG00000189134	0.325466	ENSG00000205277
ENSG00000079101	0.325465	ENSG00000115963
ENSG00000008438	0.325464	ENSG00000108578
ENSG00000102967	0.325464	ENSG00000130985
ENSG00000129484	0.325464	ENSG00000255112
ENSG00000009954	0.325463	ENSG00000065802
ENSG00000093009	0.325463	ENSG00000141627
ENSG00000205791	0.325463	ENSG00000214216
ENSG00000196431	0.325463	ENSG00000240230
ENSG00000092820	0.325462	ENSG00000111275
ENSG00000059573	0.325462	ENSG00000171204
ENSG00000007080	0.325462	ENSG00000198746
ENSG00000171860	0.325461	ENSG00000213760
ENSG00000133606	0.32546	ENSG00000183172
ENSG00000124422	0.325459	ENSG00000151617
ENSG00000138468	0.325459	ENSG00000185379
ENSG00000146955	0.325458	ENSG00000156860
ENSG00000131471	0.325458	ENSG00000180881
ENSG00000130985	0.325458	ENSG00000188603
ENSG00000130427	0.325458	ENSG00000196275
ENSG00000055163	0.325457	ENSG00000145715
ENSG00000014123	0.325457	ENSG00000154096
ENSG00000131023	0.325457	ENSG00000187098
ENSG00000174780	0.325457	ENSG00000188295
ENSG00000008838	0.325456	ENSG00000085274
ENSG00000152207	0.325454	ENSG00000166197
ENSG00000162852	0.325454	ENSG00000169071
ENSG00000170310	0.325454	ENSG00000187210
ENSG00000089123	0.325453	ENSG00000107669
ENSG00000099821	0.325453	ENSG00000109519
ENSG00000139200	0.325453	ENSG00000166199
ENSG00000137497	0.325453	ENSG00000173992
ENSG00000154096	0.325453	ENSG00000183060
ENSG00000179832	0.325452	ENSG00000196505
ENSG00000165732	0.325452	ENSG00000197905
ENSG00000137764	0.32545	ENSG00000211687
ENSG00000050767	0.325448	ENSG00000178096
ENSG00000089472	0.325447	ENSG00000127418
ENSG00000137955	0.325447	ENSG00000158796
ENSG00000111339	0.325447	ENSG00000165092
ENSG00000167244	0.325447	ENSG00000172889
ENSG00000142233	0.325447	ENSG00000241404
ENSG00000149970	0.325446	ENSG00000173890
ENSG00000187790	0.325446	ENSG00000187824
ENSG00000138336	0.325446	ENSG00000205339
ENSG00000137216	0.325444	ENSG00000143368
ENSG00000116649	0.325442	ENSG00000139722
ENSG00000146067	0.325442	ENSG00000179172
ENSG00000161533	0.325441	ENSG00000170889
ENSG00000134574	0.325439	ENSG00000167972
ENSG00000104518	0.325439	ENSG00000169951
ENSG00000057294	0.325439	ENSG00000185518
ENSG00000121067	0.325438	ENSG00000134824
ENSG00000148824	0.325438	ENSG00000163082
ENSG00000126775	0.325438	ENSG00000164008
ENSG00000125863	0.325438	ENSG00000175727
ENSG00000067225	0.325438	ENSG00000176248
ENSG00000137054	0.325437	ENSG00000162599
ENSG00000122034	0.325437	ENSG00000163638
ENSG00000124641	0.325437	ENSG00000179915
ENSG00000173992	0.325436	ENSG00000176261
ENSG00000138663	0.325435	ENSG00000169230
ENSG00000114062	0.325435	ENSG00000173068
ENSG00000126351	0.325434	ENSG00000144468
ENSG00000159640	0.325434	ENSG00000165669
ENSG00000100883	0.325434	ENSG00000214562
ENSG00000115216	0.325432	ENSG00000171757
ENSG00000132589	0.325432	ENSG00000241566
ENSG00000060656	0.325431	ENSG00000144749
ENSG00000079459	0.325431	ENSG00000161513
ENSG00000125991	0.32543	ENSG00000154654
ENSG00000019991	0.325429	ENSG00000170385
ENSG00000156575	0.325429	ENSG00000187210
ENSG00000092820	0.325428	ENSG00000124107
ENSG00000104497	0.325428	ENSG00000165060
ENSG00000168904	0.325428	ENSG00000211782
ENSG00000102575	0.325427	ENSG00000137968
ENSG00000127920	0.325427	ENSG00000154654
ENSG00000142684	0.325427	ENSG00000170425
ENSG00000161265	0.325427	ENSG00000173868
ENSG00000079459	0.325427	ENSG00000211752
ENSG00000102241	0.325427	ENSG00000214253
ENSG00000084774	0.325425	ENSG00000106049
ENSG00000198216	0.325424	ENSG00000205572
ENSG00000087191	0.325423	ENSG00000101182
ENSG00000049883	0.325423	ENSG00000101421
ENSG00000104131	0.325423	ENSG00000125459
ENSG00000141503	0.325423	ENSG00000188037
ENSG00000008394	0.325423	ENSG00000198353
ENSG00000023287	0.325422	ENSG00000173875
ENSG00000168255	0.325422	ENSG00000176597
ENSG00000144357	0.325421	ENSG00000145945
ENSG00000070778	0.32542	ENSG00000073578
ENSG00000005486	0.32542	ENSG00000117643
ENSG00000100918	0.32542	ENSG00000160271
ENSG00000013441	0.325419	ENSG00000170759
ENSG00000179761	0.325418	ENSG00000204220
ENSG00000141837	0.325418	ENSG00000242472
ENSG00000002586	0.325417	ENSG00000026559
ENSG00000100591	0.325417	ENSG00000142606
ENSG00000078177	0.325417	ENSG00000164338
ENSG00000143420	0.325417	ENSG00000198818
ENSG00000007255	0.325416	ENSG00000069702
ENSG00000135211	0.325416	ENSG00000144029
ENSG00000010295	0.325416	ENSG00000203666
ENSG00000053372	0.325415	ENSG00000068305
ENSG00000157315	0.325414	ENSG00000167186
ENSG00000170471	0.325413	ENSG00000184508
ENSG00000105329	0.325411	ENSG00000134461
ENSG00000147437	0.325411	ENSG00000176261
ENSG00000141349	0.32541	ENSG00000187531
ENSG00000176087	0.32541	ENSG00000205572
ENSG00000047617	0.325409	ENSG00000185630
ENSG00000115355	0.325408	ENSG00000137731
ENSG00000106665	0.325408	ENSG00000187860
ENSG00000046653	0.325407	ENSG00000148634
ENSG00000170632	0.325407	ENSG00000205339
ENSG00000180917	0.325406	ENSG00000181915
ENSG00000169255	0.325406	ENSG00000270505
ENSG00000119408	0.325405	ENSG00000175826
ENSG00000134313	0.325405	ENSG00000189134
ENSG00000100336	0.325405	ENSG00000214216
ENSG00000124357	0.325404	ENSG00000197043
ENSG00000120896	0.325404	ENSG00000211689
ENSG00000088992	0.325403	ENSG00000137996
ENSG00000135336	0.325402	ENSG00000153982
ENSG00000133059	0.325401	ENSG00000137075
ENSG00000169989	0.325401	ENSG00000183943
ENSG00000104835	0.325401	ENSG00000189167
ENSG00000076356	0.3254	ENSG00000156052
ENSG00000089123	0.3254	ENSG00000183137
ENSG00000049883	0.325399	ENSG00000176720
ENSG00000163638	0.325399	ENSG00000198838
ENSG00000186010	0.325399	ENSG00000242852
ENSG00000064703	0.325398	ENSG00000179172
ENSG00000089472	0.325397	ENSG00000115963
ENSG00000068323	0.325396	ENSG00000109113
ENSG00000102978	0.325395	ENSG00000170325
ENSG00000148411	0.325395	ENSG00000196396
ENSG00000091542	0.325394	ENSG00000140988
ENSG00000105856	0.325394	ENSG00000175602
ENSG00000086504	0.325393	ENSG00000136861
ENSG00000168101	0.325393	ENSG00000174130
ENSG00000150995	0.325393	ENSG00000241566
ENSG00000169877	0.325393	ENSG00000274576
ENSG00000001461	0.325392	ENSG00000106003
ENSG00000086758	0.325392	ENSG00000144040
ENSG00000144824	0.325392	ENSG00000196693
ENSG00000110583	0.325392	ENSG00000213588
ENSG00000152778	0.325391	ENSG00000154930
ENSG00000070371	0.325391	ENSG00000169194
ENSG00000113597	0.325391	ENSG00000197122
ENSG00000100883	0.32539	ENSG00000166225
ENSG00000102078	0.32539	ENSG00000212123
ENSG00000099866	0.325389	ENSG00000110719
ENSG00000136811	0.325389	ENSG00000141994
ENSG00000111707	0.325388	ENSG00000134363
ENSG00000128050	0.325388	ENSG00000170430
ENSG00000183691	0.325388	ENSG00000211891
ENSG00000105655	0.325387	ENSG00000169926
ENSG00000111707	0.325386	ENSG00000148824
ENSG00000136827	0.325386	ENSG00000157680
ENSG00000130487	0.325386	ENSG00000167747
ENSG00000111665	0.325385	ENSG00000113732
ENSG00000143543	0.325383	ENSG00000168827
ENSG00000132199	0.325383	ENSG00000215041
ENSG00000110719	0.325381	ENSG00000124074
ENSG00000139433	0.325379	ENSG00000169032
ENSG00000171492	0.325379	ENSG00000184922
ENSG00000116539	0.325378	ENSG00000142549
ENSG00000132274	0.325378	ENSG00000154734
ENSG00000111145	0.325377	ENSG00000136098
ENSG00000182324	0.325377	ENSG00000245848
ENSG00000147454	0.325376	ENSG00000172954
ENSG00000121380	0.325376	ENSG00000174013
ENSG00000196843	0.325376	ENSG00000198960
ENSG00000165338	0.325376	ENSG00000204186
ENSG00000104879	0.325375	ENSG00000112893
ENSG00000005483	0.325374	ENSG00000170819
ENSG00000100241	0.325373	ENSG00000104129
ENSG00000135211	0.325373	ENSG00000162729
ENSG00000102221	0.325373	ENSG00000196628
ENSG00000161513	0.325373	ENSG00000255423
ENSG00000169193	0.325372	ENSG00000245848
ENSG00000108679	0.32537	ENSG00000240505
ENSG00000105518	0.325369	ENSG00000260027
ENSG00000022267	0.325368	ENSG00000186376
ENSG00000136098	0.325368	ENSG00000214106
ENSG00000117640	0.325368	ENSG00000272031
ENSG00000102531	0.325367	ENSG00000145782
ENSG00000173406	0.325367	ENSG00000248483
ENSG00000023287	0.325366	ENSG00000131373
ENSG00000167535	0.325364	ENSG00000188389
ENSG00000157036	0.325364	ENSG00000196993
ENSG00000172878	0.325364	ENSG00000241258
ENSG00000105245	0.325363	ENSG00000137502
ENSG00000162783	0.325363	ENSG00000163746
ENSG00000156374	0.325363	ENSG00000187210
ENSG00000205456	0.325362	ENSG00000211672
ENSG00000131591	0.32536	ENSG00000198885
ENSG00000176978	0.32536	ENSG00000204516
ENSG00000141994	0.325358	ENSG00000155330
ENSG00000139629	0.325358	ENSG00000177409
ENSG00000081154	0.325357	ENSG00000138190
ENSG00000112237	0.325355	ENSG00000127585
ENSG00000125864	0.325355	ENSG00000143420
ENSG00000111231	0.325355	ENSG00000146966
ENSG00000162623	0.325355	ENSG00000177082
ENSG00000150753	0.325355	ENSG00000186281
ENSG00000115904	0.325355	ENSG00000214106
ENSG00000009954	0.325354	ENSG00000143320
ENSG00000105472	0.325354	ENSG00000184113
ENSG00000124222	0.325353	ENSG00000160050
ENSG00000095585	0.325352	ENSG00000138604
ENSG00000131626	0.325352	ENSG00000140326
ENSG00000152804	0.325352	ENSG00000165959
ENSG00000125459	0.325352	ENSG00000176769
ENSG00000126705	0.325351	ENSG00000182872
ENSG00000068724	0.32535	ENSG00000136319
ENSG00000157315	0.32535	ENSG00000171492
ENSG00000105855	0.32535	ENSG00000198692
ENSG00000131626	0.32535	ENSG00000206418
ENSG00000163527	0.325349	ENSG00000170634
ENSG00000170634	0.325349	ENSG00000196353
ENSG00000069849	0.325347	ENSG00000141027
ENSG00000103591	0.325347	ENSG00000144668
ENSG00000105329	0.325347	ENSG00000151208
ENSG00000102996	0.325345	ENSG00000105270
ENSG00000121594	0.325345	ENSG00000215529
ENSG00000007255	0.325344	ENSG00000162642
ENSG00000073578	0.325343	ENSG00000163870
ENSG00000108518	0.325343	ENSG00000189227
ENSG00000035862	0.325342	ENSG00000105146
ENSG00000102781	0.325341	ENSG00000130589
ENSG00000081177	0.325339	ENSG00000116990
ENSG00000130985	0.325339	ENSG00000134824
ENSG00000069399	0.325339	ENSG00000172037
ENSG00000176769	0.325339	ENSG00000242689
ENSG00000065882	0.325338	ENSG00000174564
ENSG00000162191	0.325338	ENSG00000175489
ENSG00000084623	0.325338	ENSG00000211734
ENSG00000075234	0.325337	ENSG00000137338
ENSG00000074370	0.325337	ENSG00000166446
ENSG00000138443	0.325337	ENSG00000274736
ENSG00000121774	0.325335	ENSG00000158850
ENSG00000099769	0.325334	ENSG00000149212
ENSG00000115652	0.325334	ENSG00000154727
ENSG00000196476	0.325334	ENSG00000204952
ENSG00000035928	0.325334	ENSG00000237649
ENSG00000158966	0.325333	ENSG00000165092
ENSG00000075790	0.325333	ENSG00000182149
ENSG00000056487	0.325332	ENSG00000124299
ENSG00000113361	0.325332	ENSG00000131981
ENSG00000011405	0.325332	ENSG00000160917
ENSG00000005339	0.325331	ENSG00000091879
ENSG00000125249	0.325331	ENSG00000183060
ENSG00000120265	0.32533	ENSG00000160233
ENSG00000115598	0.32533	ENSG00000187231
ENSG00000135164	0.32533	ENSG00000262481
ENSG00000080854	0.325328	ENSG00000188112
ENSG00000074660	0.325328	ENSG00000203867
ENSG00000164512	0.325327	ENSG00000175309
ENSG00000067225	0.325327	ENSG00000177301
ENSG00000169258	0.325327	ENSG00000183624
ENSG00000099995	0.325326	ENSG00000105409
ENSG00000116652	0.325326	ENSG00000144057
ENSG00000100558	0.325326	ENSG00000180185
ENSG00000116106	0.325325	ENSG00000138593
ENSG00000172081	0.325325	ENSG00000172817
ENSG00000127249	0.325325	ENSG00000173171
ENSG00000006534	0.325324	ENSG00000157211
ENSG00000132793	0.325324	ENSG00000166938
ENSG00000132554	0.325323	ENSG00000234444
ENSG00000123106	0.325322	ENSG00000155380
ENSG00000151164	0.325322	ENSG00000169136
ENSG00000037637	0.325322	ENSG00000236334
ENSG00000060237	0.325321	ENSG00000130544
ENSG00000132975	0.325321	ENSG00000137965
ENSG00000137804	0.325321	ENSG00000196139
ENSG00000180257	0.32532	ENSG00000198960
ENSG00000147434	0.325319	ENSG00000156299
ENSG00000173706	0.325319	ENSG00000211880
ENSG00000100362	0.325318	ENSG00000135636
ENSG00000137563	0.325318	ENSG00000151332
ENSG00000047365	0.325318	ENSG00000187715
ENSG00000103034	0.325317	ENSG00000110906
ENSG00000089053	0.325317	ENSG00000143079
ENSG00000092871	0.325316	ENSG00000124299
ENSG00000094804	0.325316	ENSG00000163421
ENSG00000105875	0.325316	ENSG00000171649
ENSG00000002586	0.325316	ENSG00000203867
ENSG00000120049	0.325315	ENSG00000172824
ENSG00000116786	0.325314	ENSG00000141522
ENSG00000126107	0.325314	ENSG00000155380
ENSG00000112249	0.325313	ENSG00000139725
ENSG00000138166	0.325313	ENSG00000163528
ENSG00000076864	0.325313	ENSG00000166224
ENSG00000137955	0.325313	ENSG00000170275
ENSG00000138668	0.325313	ENSG00000171843
ENSG00000121417	0.325313	ENSG00000174238
ENSG00000118454	0.325313	ENSG00000196739
ENSG00000137449	0.325313	ENSG00000198216
ENSG00000125991	0.325312	ENSG00000133056
ENSG00000107443	0.325312	ENSG00000138459
ENSG00000110906	0.32531	ENSG00000165338
ENSG00000007376	0.32531	ENSG00000167526
ENSG00000118557	0.32531	ENSG00000172375
ENSG00000145945	0.32531	ENSG00000188677
ENSG00000111581	0.325309	ENSG00000166523
ENSG00000134313	0.325309	ENSG00000170442
ENSG00000170291	0.325308	ENSG00000179172
ENSG00000174799	0.325308	ENSG00000185304
ENSG00000123810	0.325308	ENSG00000246922
ENSG00000101198	0.325307	ENSG00000133661
ENSG00000180245	0.325307	ENSG00000196152
ENSG00000037637	0.325306	ENSG00000110906
ENSG00000124496	0.325306	ENSG00000211891
ENSG00000069702	0.325305	ENSG00000101405
ENSG00000115963	0.325305	ENSG00000168280
ENSG00000070961	0.325304	ENSG00000131591
ENSG00000151806	0.325304	ENSG00000168255
ENSG00000181284	0.325303	ENSG00000183856
ENSG00000100299	0.325302	ENSG00000117595
ENSG00000166211	0.325302	ENSG00000168748
ENSG00000135070	0.325301	ENSG00000154358
ENSG00000155657	0.325301	ENSG00000186787
ENSG00000095585	0.3253	ENSG00000101638
ENSG00000010295	0.3253	ENSG00000137714
ENSG00000168904	0.3253	ENSG00000172922
ENSG00000005486	0.325299	ENSG00000113732
ENSG00000117595	0.325299	ENSG00000132535
ENSG00000135632	0.325298	ENSG00000139613
ENSG00000134057	0.325298	ENSG00000167657
ENSG00000118113	0.325298	ENSG00000272031
ENSG00000175602	0.325297	ENSG00000179256
ENSG00000107518	0.325295	ENSG00000140450
ENSG00000105698	0.325295	ENSG00000141499
ENSG00000114423	0.325295	ENSG00000161960
ENSG00000159450	0.325295	ENSG00000179242
ENSG00000140443	0.325294	ENSG00000177463
ENSG00000115677	0.325294	ENSG00000182747
ENSG00000176386	0.325294	ENSG00000204472
ENSG00000128245	0.325292	ENSG00000135517
ENSG00000136153	0.325292	ENSG00000136160
ENSG00000058453	0.325292	ENSG00000146411
ENSG00000135164	0.325292	ENSG00000146411
ENSG00000100221	0.325292	ENSG00000196628
ENSG00000117640	0.325292	ENSG00000196814
ENSG00000010165	0.325291	ENSG00000105697
ENSG00000131966	0.325291	ENSG00000134873
ENSG00000101846	0.325291	ENSG00000166833
ENSG00000074660	0.32529	ENSG00000132196
ENSG00000140092	0.32529	ENSG00000258315
ENSG00000122884	0.325288	ENSG00000144644
ENSG00000143774	0.325287	ENSG00000144468
ENSG00000106344	0.325287	ENSG00000186625
ENSG00000155380	0.325287	ENSG00000198642
ENSG00000105983	0.325286	ENSG00000176771
ENSG00000187024	0.325286	ENSG00000198918
ENSG00000095585	0.325285	ENSG00000117461
ENSG00000138336	0.325285	ENSG00000165244
ENSG00000103550	0.325284	ENSG00000163794
ENSG00000141505	0.325284	ENSG00000167768
ENSG00000086288	0.325284	ENSG00000179256
ENSG00000105671	0.325283	ENSG00000111653
ENSG00000115446	0.325283	ENSG00000127580
ENSG00000086967	0.325283	ENSG00000132635
ENSG00000105851	0.325282	ENSG00000121064
ENSG00000101425	0.325282	ENSG00000175857
ENSG00000158109	0.32528	ENSG00000176945
ENSG00000169432	0.32528	ENSG00000255423
ENSG00000124299	0.325279	ENSG00000131747
ENSG00000124641	0.325279	ENSG00000143420
ENSG00000100014	0.325279	ENSG00000198873
ENSG00000139629	0.325278	ENSG00000167969
ENSG00000115993	0.325278	ENSG00000168101
ENSG00000138433	0.325278	ENSG00000177599
ENSG00000108666	0.325277	ENSG00000169375
ENSG00000137764	0.325276	ENSG00000140450
ENSG00000103266	0.325275	ENSG00000162729
ENSG00000162928	0.325275	ENSG00000198561
ENSG00000091879	0.325273	ENSG00000104219
ENSG00000006534	0.325273	ENSG00000168255
ENSG00000124772	0.325273	ENSG00000198814
ENSG00000004534	0.325272	ENSG00000132716
ENSG00000119541	0.325272	ENSG00000137996
ENSG00000086102	0.325271	ENSG00000135334
ENSG00000162241	0.325271	ENSG00000215883
ENSG00000161960	0.32527	ENSG00000163464
ENSG00000166171	0.32527	ENSG00000197520
ENSG00000006530	0.325269	ENSG00000140854
ENSG00000125971	0.325269	ENSG00000183166
ENSG00000170006	0.325268	ENSG00000185608
ENSG00000069702	0.325267	ENSG00000122778
ENSG00000054967	0.325267	ENSG00000128245
ENSG00000049089	0.325267	ENSG00000198216
ENSG00000100300	0.325266	ENSG00000129493
ENSG00000126107	0.325266	ENSG00000153485
ENSG00000108666	0.325265	ENSG00000112175
ENSG00000127920	0.325265	ENSG00000154734
ENSG00000124177	0.325265	ENSG00000184451
ENSG00000126432	0.325265	ENSG00000274286
ENSG00000092820	0.325264	ENSG00000115657
ENSG00000149922	0.325264	ENSG00000176171
ENSG00000112232	0.325263	ENSG00000176697
ENSG00000100362	0.325263	ENSG00000187801
ENSG00000095951	0.325262	ENSG00000162144
ENSG00000115556	0.325261	ENSG00000132005
ENSG00000130270	0.32526	ENSG00000162783
ENSG00000089289	0.32526	ENSG00000214688
ENSG00000116455	0.325259	ENSG00000181467
ENSG00000067829	0.325259	ENSG00000250486
ENSG00000075234	0.325258	ENSG00000128045
ENSG00000183735	0.325258	ENSG00000197961
ENSG00000167904	0.325258	ENSG00000197993
ENSG00000116106	0.325257	ENSG00000160789
ENSG00000108001	0.325256	ENSG00000117461
ENSG00000114423	0.325256	ENSG00000141503
ENSG00000174137	0.325256	ENSG00000177409
ENSG00000051825	0.325255	ENSG00000126705
ENSG00000112419	0.325255	ENSG00000135900
ENSG00000153165	0.325255	ENSG00000164162
ENSG00000136783	0.325255	ENSG00000175166
ENSG00000051825	0.325254	ENSG00000133606
ENSG00000115607	0.325254	ENSG00000145632
ENSG00000111707	0.325254	ENSG00000167476
ENSG00000177854	0.325254	ENSG00000205572
ENSG00000165338	0.325254	ENSG00000213465
ENSG00000008838	0.325253	ENSG00000125630
ENSG00000101294	0.325253	ENSG00000167513
ENSG00000120526	0.325253	ENSG00000189013
ENSG00000101017	0.325252	ENSG00000164087
ENSG00000166927	0.325252	ENSG00000172232
ENSG00000051825	0.325251	ENSG00000137309
ENSG00000125971	0.325251	ENSG00000171872
ENSG00000100926	0.325251	ENSG00000179242
ENSG00000086504	0.32525	ENSG00000173517
ENSG00000099331	0.325249	ENSG00000137502
ENSG00000109171	0.325249	ENSG00000139083
ENSG00000167566	0.325248	ENSG00000198876
ENSG00000255423	0.325248	ENSG00000270505
ENSG00000115904	0.325247	ENSG00000154096
ENSG00000145555	0.325247	ENSG00000164040
ENSG00000162783	0.325247	ENSG00000170430
ENSG00000115310	0.325247	ENSG00000197063
ENSG00000139725	0.325247	ENSG00000205791
ENSG00000139725	0.325246	ENSG00000158497
ENSG00000131591	0.325246	ENSG00000161610
ENSG00000172590	0.325245	ENSG00000197043
ENSG00000113580	0.325244	ENSG00000157680
ENSG00000037637	0.325244	ENSG00000165730
ENSG00000162636	0.325244	ENSG00000171860
ENSG00000125991	0.325244	ENSG00000177854
ENSG00000172733	0.325244	ENSG00000216937
ENSG00000132463	0.325243	ENSG00000167748
ENSG00000102078	0.325243	ENSG00000171517
ENSG00000113369	0.325243	ENSG00000197713
ENSG00000121022	0.325243	ENSG00000272031
ENSG00000100221	0.325242	ENSG00000143184
ENSG00000135722	0.325242	ENSG00000198216
ENSG00000143079	0.325242	ENSG00000235750
ENSG00000007376	0.325241	ENSG00000100626
ENSG00000075223	0.325241	ENSG00000136122
ENSG00000104973	0.325241	ENSG00000167186
ENSG00000126698	0.32524	ENSG00000197646
ENSG00000115844	0.325239	ENSG00000126953
ENSG00000130985	0.325239	ENSG00000178057
ENSG00000060656	0.325238	ENSG00000110514
ENSG00000111275	0.325238	ENSG00000157020
ENSG00000063854	0.325238	ENSG00000185304
ENSG00000143368	0.325238	ENSG00000188760
ENSG00000115963	0.325237	ENSG00000149089
ENSG00000166224	0.325237	ENSG00000205572
ENSG00000180008	0.325237	ENSG00000211809
ENSG00000125445	0.325236	ENSG00000126432
ENSG00000106344	0.325236	ENSG00000139410
ENSG00000144455	0.325236	ENSG00000146414
ENSG00000105443	0.325236	ENSG00000158163
ENSG00000129450	0.325236	ENSG00000183060
ENSG00000156299	0.325236	ENSG00000185915
ENSG00000169375	0.325235	ENSG00000196152
ENSG00000134539	0.325233	ENSG00000165682
ENSG00000168476	0.325233	ENSG00000169385
ENSG00000168765	0.325233	ENSG00000275385
ENSG00000074370	0.325232	ENSG00000079257
ENSG00000067365	0.325232	ENSG00000116990
ENSG00000110719	0.325232	ENSG00000180182
ENSG00000136891	0.325232	ENSG00000196739
ENSG00000099769	0.32523	ENSG00000198216
ENSG00000181773	0.32523	ENSG00000213638
ENSG00000002586	0.325229	ENSG00000117528
ENSG00000120159	0.325229	ENSG00000171757
ENSG00000121988	0.325228	ENSG00000135622
ENSG00000071537	0.325228	ENSG00000138160
ENSG00000123992	0.325227	ENSG00000135090
ENSG00000134504	0.325227	ENSG00000140009
ENSG00000126432	0.325227	ENSG00000148468
ENSG00000100714	0.325227	ENSG00000166165
ENSG00000144040	0.325227	ENSG00000170275
ENSG00000189227	0.325227	ENSG00000197721
ENSG00000151092	0.325227	ENSG00000221909
ENSG00000137497	0.325226	ENSG00000178573
ENSG00000088356	0.325226	ENSG00000186575
ENSG00000109736	0.325225	ENSG00000165526
ENSG00000119541	0.325224	ENSG00000148156
ENSG00000132746	0.325224	ENSG00000166927
ENSG00000144668	0.325224	ENSG00000171115
ENSG00000130487	0.325224	ENSG00000196476
ENSG00000107854	0.325223	ENSG00000144749
ENSG00000067900	0.325223	ENSG00000182601
ENSG00000107164	0.325223	ENSG00000197721
ENSG00000088387	0.325221	ENSG00000110429
ENSG00000002933	0.325221	ENSG00000163462
ENSG00000145029	0.32522	ENSG00000155760
ENSG00000075234	0.325219	ENSG00000137656
ENSG00000128683	0.325219	ENSG00000240230
ENSG00000046651	0.325218	ENSG00000153879
ENSG00000135211	0.325218	ENSG00000170776
ENSG00000183044	0.325218	ENSG00000186862
ENSG00000145945	0.325217	ENSG00000152207
ENSG00000152207	0.325217	ENSG00000177239
ENSG00000126432	0.325216	ENSG00000134463
ENSG00000106100	0.325216	ENSG00000179855
ENSG00000054148	0.325215	ENSG00000105355
```
