## Supplementary material for "The network structure of hematopoietic cancers": Network files for the top-100,000 interactions in the five phenotypes: NBM_BALL_StJ_8th_100k_MI.sif (part 1 of 5)

```
source	mi	target
ENSG00000144136.11	0.695054	ENSG00000168575.10
ENSG00000155542.12	0.693475	ENSG00000169976.7
ENSG00000104205.16	0.692595	ENSG00000176476.9
ENSG00000169976.7	0.692214	ENSG00000240489.1
ENSG00000115524.17	0.692114	ENSG00000240489.1
ENSG00000104205.16	0.691872	ENSG00000231304.2
ENSG00000174529.7	0.691012	ENSG00000185973.12
ENSG00000155542.12	0.690994	ENSG00000240489.1
ENSG00000115524.17	0.690861	ENSG00000169976.7
ENSG00000061936.10	0.688847	ENSG00000106483.12
ENSG00000004864.14	0.688567	ENSG00000102078.16
ENSG00000115524.17	0.688502	ENSG00000155542.12
ENSG00000256294.8	0.687646	ENSG00000263002.8
ENSG00000106483.12	0.687575	ENSG00000156398.13
ENSG00000164609.10	0.687366	ENSG00000207468.1
ENSG00000207233.1	0.687239	ENSG00000207493.1
ENSG00000047188.16	0.687235	ENSG00000174851.16
ENSG00000125731.13	0.687131	ENSG00000198574.6
ENSG00000209482.1	0.68703	ENSG00000222345.1
ENSG00000209482.1	0.686759	ENSG00000272034.1
ENSG00000122335.17	0.686221	ENSG00000166192.15
ENSG00000137207.12	0.684703	ENSG00000231167.3
ENSG00000207280.1	0.684603	ENSG00000272034.1
ENSG00000137207.12	0.684359	ENSG00000154767.15
ENSG00000176476.9	0.684316	ENSG00000231304.2
ENSG00000169371.14	0.683849	ENSG00000184209.15
ENSG00000146802.13	0.683486	ENSG00000166822.13
ENSG00000182199.11	0.683165	ENSG00000198892.7
ENSG00000207280.1	0.682362	ENSG00000222345.1
ENSG00000207280.1	0.682358	ENSG00000209482.1
ENSG00000211788.2	0.682124	ENSG00000211799.3
ENSG00000211792.2	0.681981	ENSG00000211799.3
ENSG00000222345.1	0.681918	ENSG00000272034.1
ENSG00000004809.14	0.681525	ENSG00000144136.11
ENSG00000061936.10	0.68121	ENSG00000156398.13
ENSG00000126821.8	0.680365	ENSG00000231304.2
ENSG00000168995.13	0.68002	ENSG00000170145.5
ENSG00000005020.13	0.679924	ENSG00000139146.14
ENSG00000137207.12	0.679786	ENSG00000146457.16
ENSG00000124535.16	0.67974	ENSG00000174851.16
ENSG00000169371.14	0.67941	ENSG00000222345.1
ENSG00000118596.12	0.679272	ENSG00000170190.16
ENSG00000184209.15	0.679026	ENSG00000201785.1
ENSG00000139146.14	0.678716	ENSG00000154839.10
ENSG00000184209.15	0.678573	ENSG00000207280.1
ENSG00000146457.16	0.678286	ENSG00000231167.3
ENSG00000241061.3	0.677666	ENSG00000244363.3
ENSG00000005022.6	0.677318	ENSG00000269743.3
ENSG00000184209.15	0.677304	ENSG00000272034.1
ENSG00000163535.18	0.67728	ENSG00000176476.9
ENSG00000201785.1	0.67669	ENSG00000272034.1
ENSG00000141985.9	0.676669	ENSG00000224660.2
ENSG00000115902.11	0.676595	ENSG00000168575.10
ENSG00000139146.14	0.676518	ENSG00000188779.12
ENSG00000143368.10	0.676359	ENSG00000240489.1
ENSG00000169371.14	0.676335	ENSG00000207280.1
ENSG00000047188.16	0.676172	ENSG00000124535.16
ENSG00000224895.1	0.676131	ENSG00000234473.1
ENSG00000171443.7	0.675968	ENSG00000198546.15
ENSG00000211788.2	0.675699	ENSG00000211792.2
ENSG00000006042.12	0.675668	ENSG00000175348.11
ENSG00000061936.10	0.675428	ENSG00000227541.1
ENSG00000104205.16	0.67541	ENSG00000163535.18
ENSG00000103061.13	0.675366	ENSG00000225138.8
ENSG00000115902.11	0.675234	ENSG00000144136.11
ENSG00000061936.10	0.675015	ENSG00000175793.12
ENSG00000005020.13	0.674993	ENSG00000188779.12
ENSG00000146802.13	0.674899	ENSG00000146859.6
ENSG00000234473.1	0.674835	ENSG00000251666.1
ENSG00000104205.16	0.674556	ENSG00000126821.8
ENSG00000172985.11	0.674397	ENSG00000224660.2
ENSG00000163535.18	0.674275	ENSG00000231304.2
ENSG00000004809.14	0.674232	ENSG00000168575.10
ENSG00000143368.10	0.674207	ENSG00000155542.12
ENSG00000004809.14	0.674194	ENSG00000168065.16
ENSG00000201785.1	0.674188	ENSG00000223224.1
ENSG00000126821.8	0.674042	ENSG00000176476.9
ENSG00000241061.3	0.674038	ENSG00000242208.1
ENSG00000143368.10	0.67384	ENSG00000169976.7
ENSG00000141985.9	0.672792	ENSG00000172985.11
ENSG00000144028.15	0.67261	ENSG00000201785.1
ENSG00000168065.16	0.672059	ENSG00000168575.10
ENSG00000201785.1	0.671983	ENSG00000222345.1
ENSG00000184209.15	0.671083	ENSG00000222345.1
ENSG00000238578.1	0.671058	ENSG00000265185.6
ENSG00000154767.15	0.671014	ENSG00000231167.3
ENSG00000144028.15	0.670942	ENSG00000184209.15
ENSG00000201785.1	0.670929	ENSG00000207280.1
ENSG00000146457.16	0.67084	ENSG00000154767.15
ENSG00000076351.13	0.670827	ENSG00000169241.19
ENSG00000201264.1	0.670549	ENSG00000265185.6
ENSG00000156398.13	0.670501	ENSG00000227541.1
ENSG00000201264.1	0.670477	ENSG00000212493.1
ENSG00000005022.6	0.670231	ENSG00000077713.19
ENSG00000115524.17	0.669999	ENSG00000143368.10
ENSG00000063127.16	0.669344	ENSG00000169241.19
ENSG00000144136.11	0.669225	ENSG00000168065.16
ENSG00000106483.12	0.669111	ENSG00000227541.1
ENSG00000126821.8	0.66899	ENSG00000163535.18
ENSG00000132386.11	0.668615	ENSG00000149131.17
ENSG00000070915.10	0.66861	ENSG00000204044.6
ENSG00000005020.13	0.668546	ENSG00000154839.10
ENSG00000239570.1	0.668485	ENSG00000240489.1
ENSG00000201264.1	0.668437	ENSG00000272034.1
ENSG00000144028.15	0.668213	ENSG00000169371.14
ENSG00000224895.1	0.668128	ENSG00000251666.1
ENSG00000154839.10	0.667196	ENSG00000188779.12
ENSG00000106483.12	0.667123	ENSG00000175793.12
ENSG00000122335.17	0.666905	ENSG00000179918.19
ENSG00000015153.15	0.666904	ENSG00000137693.14
ENSG00000077713.19	0.666839	ENSG00000269743.3
ENSG00000175793.12	0.6667	ENSG00000227541.1
ENSG00000201264.1	0.666607	ENSG00000201785.1
ENSG00000164808.17	0.666294	ENSG00000186767.7
ENSG00000070915.10	0.66629	ENSG00000253598.3
ENSG00000109667.12	0.66601	ENSG00000169359.16
ENSG00000169371.14	0.665947	ENSG00000201785.1
ENSG00000212493.1	0.665564	ENSG00000272034.1
ENSG00000121073.15	0.665312	ENSG00000157593.19
ENSG00000201264.1	0.665252	ENSG00000238578.1
ENSG00000184209.15	0.665001	ENSG00000223224.1
ENSG00000152683.14	0.664949	ENSG00000169359.16
ENSG00000169976.7	0.664945	ENSG00000239570.1
ENSG00000207233.1	0.664837	ENSG00000230184.1
ENSG00000110436.13	0.664685	ENSG00000168575.10
ENSG00000160284.15	0.664223	ENSG00000170469.11
ENSG00000142684.9	0.664042	ENSG00000218891.5
ENSG00000115524.17	0.663859	ENSG00000239570.1
ENSG00000169951.10	0.663739	ENSG00000169957.10
ENSG00000110436.13	0.663695	ENSG00000144136.11
ENSG00000115902.11	0.663611	ENSG00000168065.16
ENSG00000166822.13	0.663558	ENSG00000171202.7
ENSG00000242208.1	0.663459	ENSG00000244363.3
ENSG00000169371.14	0.663424	ENSG00000272034.1
ENSG00000061936.10	0.663384	ENSG00000213064.10
ENSG00000164609.10	0.66326	ENSG00000272034.1
ENSG00000229638.1	0.662779	ENSG00000241061.3
ENSG00000200879.1	0.662309	ENSG00000265185.6
ENSG00000213326.4	0.662287	ENSG00000263266.2
ENSG00000214535.3	0.662236	ENSG00000241061.3
ENSG00000201785.1	0.662218	ENSG00000209482.1
ENSG00000214535.3	0.662114	ENSG00000244363.3
ENSG00000106483.12	0.661731	ENSG00000183605.17
ENSG00000209482.1	0.661723	ENSG00000212493.1
ENSG00000184209.15	0.66171	ENSG00000201264.1
ENSG00000169371.14	0.661652	ENSG00000209482.1
ENSG00000200879.1	0.661622	ENSG00000201264.1
ENSG00000204044.6	0.661572	ENSG00000253598.3
ENSG00000107854.6	0.661507	ENSG00000213839.4
ENSG00000184209.15	0.66148	ENSG00000265185.6
ENSG00000184209.15	0.661195	ENSG00000238578.1
ENSG00000184209.15	0.6609	ENSG00000209482.1
ENSG00000165698.16	0.660498	ENSG00000170469.11
ENSG00000166192.15	0.660426	ENSG00000179918.19
ENSG00000125648.15	0.660343	ENSG00000174032.17
ENSG00000061936.10	0.660114	ENSG00000183605.17
ENSG00000169359.16	0.660059	ENSG00000170385.10
ENSG00000155542.12	0.659959	ENSG00000239570.1
ENSG00000169957.10	0.659803	ENSG00000179922.6
ENSG00000164609.10	0.659362	ENSG00000207233.1
ENSG00000201264.1	0.659111	ENSG00000209482.1
ENSG00000063127.16	0.659107	ENSG00000076351.13
ENSG00000173465.8	0.658761	ENSG00000179922.6
ENSG00000201264.1	0.658678	ENSG00000207280.1
ENSG00000160284.15	0.658484	ENSG00000165698.16
ENSG00000200913.1	0.658417	ENSG00000209482.1
ENSG00000200913.1	0.658272	ENSG00000222345.1
ENSG00000124535.16	0.657849	ENSG00000146457.16
ENSG00000201785.1	0.657766	ENSG00000212493.1
ENSG00000207493.1	0.657579	ENSG00000230184.1
ENSG00000164609.10	0.657148	ENSG00000184785.6
ENSG00000184209.15	0.656963	ENSG00000201229.1
ENSG00000144028.15	0.656959	ENSG00000207280.1
ENSG00000116704.8	0.656886	ENSG00000157800.18
ENSG00000004809.14	0.656877	ENSG00000110436.13
ENSG00000106483.12	0.656781	ENSG00000213064.10
ENSG00000223224.1	0.656781	ENSG00000272034.1
ENSG00000234797.5	0.656658	ENSG00000263266.2
ENSG00000200879.1	0.656494	ENSG00000209482.1
ENSG00000171443.7	0.656372	ENSG00000218891.5
ENSG00000156398.13	0.656343	ENSG00000175793.12
ENSG00000201264.1	0.656125	ENSG00000223224.1
ENSG00000066185.13	0.656038	ENSG00000197961.12
ENSG00000200879.1	0.655777	ENSG00000272034.1
ENSG00000214535.3	0.65572	ENSG00000229638.1
ENSG00000140264.21	0.655529	ENSG00000205572.10
ENSG00000213326.4	0.655526	ENSG00000226855.1
ENSG00000201264.1	0.655449	ENSG00000222345.1
ENSG00000207468.1	0.655084	ENSG00000272034.1
ENSG00000200879.1	0.654992	ENSG00000222345.1
ENSG00000021355.13	0.654758	ENSG00000197632.9
ENSG00000156398.13	0.654628	ENSG00000183605.17
ENSG00000004809.14	0.653878	ENSG00000115902.11
ENSG00000125454.12	0.653848	ENSG00000125648.15
ENSG00000174851.16	0.653813	ENSG00000231167.3
ENSG00000207280.1	0.653595	ENSG00000265185.6
ENSG00000164808.17	0.653475	ENSG00000204271.13
ENSG00000164609.10	0.65324	ENSG00000207280.1
ENSG00000196793.14	0.653146	ENSG00000256294.8
ENSG00000144028.15	0.653141	ENSG00000222345.1
ENSG00000014824.14	0.652887	ENSG00000196950.14
ENSG00000212493.1	0.652801	ENSG00000222345.1
ENSG00000163611.11	0.652634	ENSG00000186767.7
ENSG00000110436.13	0.65218	ENSG00000115902.11
ENSG00000014824.14	0.652141	ENSG00000189339.12
ENSG00000229638.1	0.652115	ENSG00000242208.1
ENSG00000200879.1	0.652103	ENSG00000207280.1
ENSG00000095370.20	0.652056	ENSG00000198574.6
ENSG00000169951.10	0.652022	ENSG00000183779.7
ENSG00000164609.10	0.652004	ENSG00000209482.1
ENSG00000164609.10	0.651877	ENSG00000222345.1
ENSG00000005020.13	0.651795	ENSG00000162739.14
ENSG00000047188.16	0.651691	ENSG00000154767.15
ENSG00000157800.18	0.651577	ENSG00000189339.12
ENSG00000105497.8	0.651249	ENSG00000167635.12
ENSG00000109667.12	0.651164	ENSG00000170385.10
ENSG00000146859.6	0.651055	ENSG00000166822.13
ENSG00000197692.5	0.651024	ENSG00000266967.7
ENSG00000143368.10	0.650947	ENSG00000239570.1
ENSG00000172985.11	0.650831	ENSG00000259863.1
ENSG00000196793.14	0.650456	ENSG00000263002.8
ENSG00000164609.10	0.650247	ENSG00000207493.1
ENSG00000047188.16	0.650184	ENSG00000146457.16
ENSG00000095370.20	0.650113	ENSG00000125731.13
ENSG00000157800.18	0.64999	ENSG00000196950.14
ENSG00000189339.12	0.649974	ENSG00000196950.14
ENSG00000164609.10	0.649793	ENSG00000184209.15
ENSG00000231439.4	0.649684	ENSG00000254635.6
ENSG00000201229.1	0.649562	ENSG00000238578.1
ENSG00000211868.1	0.649503	ENSG00000211876.1
ENSG00000144028.15	0.649494	ENSG00000223224.1
ENSG00000174851.16	0.649487	ENSG00000236104.3
ENSG00000146802.13	0.649217	ENSG00000171202.7
ENSG00000200913.1	0.649143	ENSG00000272034.1
ENSG00000198546.15	0.648871	ENSG00000218891.5
ENSG00000127081.14	0.648823	ENSG00000229676.3
ENSG00000142178.9	0.648812	ENSG00000170145.5
ENSG00000007350.17	0.648761	ENSG00000181847.12
ENSG00000167555.14	0.648721	ENSG00000203326.12
ENSG00000156398.13	0.64868	ENSG00000213064.10
ENSG00000169371.14	0.648547	ENSG00000238578.1
ENSG00000047188.16	0.648254	ENSG00000231167.3
ENSG00000201785.1	0.648228	ENSG00000207468.1
ENSG00000207233.1	0.648179	ENSG00000207468.1
ENSG00000061936.10	0.648111	ENSG00000169976.7
ENSG00000047188.16	0.648073	ENSG00000137207.12
ENSG00000122335.17	0.647767	ENSG00000249565.2
ENSG00000122376.12	0.647722	ENSG00000182199.11
ENSG00000061936.10	0.647248	ENSG00000176476.9
ENSG00000119231.11	0.64724	ENSG00000122335.17
ENSG00000265185.6	0.647224	ENSG00000272034.1
ENSG00000207280.1	0.647095	ENSG00000223224.1
ENSG00000169371.14	0.646961	ENSG00000265185.6
ENSG00000169371.14	0.646503	ENSG00000200913.1
ENSG00000169371.14	0.646479	ENSG00000201229.1
ENSG00000173875.14	0.646389	ENSG00000204524.7
ENSG00000004864.14	0.646362	ENSG00000168575.10
ENSG00000170385.10	0.646358	ENSG00000181856.15
ENSG00000175793.12	0.646212	ENSG00000183605.17
ENSG00000169371.14	0.646032	ENSG00000201264.1
ENSG00000119231.11	0.645768	ENSG00000166192.15
ENSG00000100138.15	0.645678	ENSG00000272034.1
ENSG00000061936.10	0.645485	ENSG00000115524.17
ENSG00000200816.1	0.645339	ENSG00000207233.1
ENSG00000184785.6	0.645284	ENSG00000207468.1
ENSG00000180221.6	0.645239	ENSG00000260452.1
ENSG00000196757.8	0.64522	ENSG00000198429.10
ENSG00000135919.14	0.645172	ENSG00000149131.17
ENSG00000110436.13	0.645062	ENSG00000168065.16
ENSG00000061936.10	0.644618	ENSG00000104205.16
ENSG00000127366.5	0.644538	ENSG00000226761.3
ENSG00000004864.14	0.64453	ENSG00000144136.11
ENSG00000004864.14	0.644323	ENSG00000197847.12
ENSG00000200879.1	0.644282	ENSG00000238578.1
ENSG00000014824.14	0.644154	ENSG00000157800.18
ENSG00000212493.1	0.644064	ENSG00000223224.1
ENSG00000229638.1	0.644024	ENSG00000244363.3
ENSG00000164609.10	0.643877	ENSG00000201785.1
ENSG00000139146.14	0.643806	ENSG00000162739.14
ENSG00000144028.15	0.6438	ENSG00000272034.1
ENSG00000004838.14	0.643788	ENSG00000146007.11
ENSG00000137207.12	0.643784	ENSG00000174851.16
ENSG00000183605.17	0.643782	ENSG00000227541.1
ENSG00000142556.19	0.643661	ENSG00000176024.18
ENSG00000125731.13	0.643651	ENSG00000231304.2
ENSG00000061936.10	0.643612	ENSG00000240489.1
ENSG00000184209.15	0.643571	ENSG00000207233.1
ENSG00000047188.16	0.643529	ENSG00000236104.3
ENSG00000106483.12	0.643528	ENSG00000169976.7
ENSG00000179833.4	0.643437	ENSG00000197019.5
ENSG00000207280.1	0.642864	ENSG00000207468.1
ENSG00000146457.16	0.642766	ENSG00000174851.16
ENSG00000116704.8	0.642734	ENSG00000189339.12
ENSG00000156398.13	0.642603	ENSG00000239570.1
ENSG00000184209.15	0.642469	ENSG00000200879.1
ENSG00000103061.13	0.642412	ENSG00000119705.10
ENSG00000061936.10	0.642368	ENSG00000155542.12
ENSG00000106483.12	0.642011	ENSG00000240489.1
ENSG00000122376.12	0.641782	ENSG00000198892.7
ENSG00000132386.11	0.641736	ENSG00000135919.14
ENSG00000104205.16	0.641731	ENSG00000125731.13
ENSG00000152683.14	0.641729	ENSG00000170385.10
ENSG00000238578.1	0.641603	ENSG00000272034.1
ENSG00000130193.8	0.641492	ENSG00000196407.12
ENSG00000164609.10	0.641382	ENSG00000201264.1
ENSG00000014824.14	0.641156	ENSG00000116704.8
ENSG00000169371.14	0.641151	ENSG00000200879.1
ENSG00000222345.1	0.641082	ENSG00000223224.1
ENSG00000119705.10	0.640758	ENSG00000164609.10
ENSG00000133250.14	0.640671	ENSG00000175213.3
ENSG00000213326.4	0.640656	ENSG00000234797.5
ENSG00000102078.16	0.640536	ENSG00000197847.12
ENSG00000124535.16	0.640533	ENSG00000231167.3
ENSG00000223551.1	0.640484	ENSG00000230043.1
ENSG00000156398.13	0.640363	ENSG00000240489.1
ENSG00000121864.10	0.640273	ENSG00000173545.5
ENSG00000200879.1	0.640271	ENSG00000212493.1
ENSG00000118596.12	0.640266	ENSG00000253598.3
ENSG00000222345.1	0.640197	ENSG00000238578.1
ENSG00000201785.1	0.640146	ENSG00000265185.6
ENSG00000169371.14	0.640123	ENSG00000223224.1
ENSG00000106483.12	0.640091	ENSG00000155542.12
ENSG00000213064.10	0.639916	ENSG00000227541.1
ENSG00000102870.6	0.639855	ENSG00000197483.10
ENSG00000102078.16	0.639783	ENSG00000168575.10
ENSG00000061936.10	0.639734	ENSG00000231304.2
ENSG00000206634.1	0.639553	ENSG00000209042.1
ENSG00000222345.1	0.639538	ENSG00000265185.6
ENSG00000162739.14	0.639509	ENSG00000188779.12
ENSG00000200913.1	0.639451	ENSG00000207280.1
ENSG00000106483.12	0.639441	ENSG00000176476.9
ENSG00000207280.1	0.639323	ENSG00000212493.1
ENSG00000200913.1	0.639227	ENSG00000201264.1
ENSG00000207280.1	0.639203	ENSG00000238578.1
ENSG00000124535.16	0.639092	ENSG00000154767.15
ENSG00000154767.15	0.639091	ENSG00000174851.16
ENSG00000118620.13	0.639031	ENSG00000127081.14
ENSG00000207468.1	0.638984	ENSG00000209482.1
ENSG00000213326.4	0.638717	ENSG00000229638.1
ENSG00000125731.13	0.638696	ENSG00000176476.9
ENSG00000175793.12	0.638668	ENSG00000213064.10
ENSG00000120329.7	0.638345	ENSG00000125454.12
ENSG00000125454.12	0.6383	ENSG00000174032.17
ENSG00000156398.13	0.638211	ENSG00000163535.18
ENSG00000126821.8	0.638095	ENSG00000175793.12
ENSG00000139218.18	0.638033	ENSG00000140386.13
ENSG00000200879.1	0.638018	ENSG00000201785.1
ENSG00000125731.13	0.637936	ENSG00000126821.8
ENSG00000106483.12	0.637863	ENSG00000239570.1
ENSG00000184209.15	0.637807	ENSG00000207468.1
ENSG00000209482.1	0.637807	ENSG00000238578.1
ENSG00000127081.14	0.63764	ENSG00000196268.12
ENSG00000066185.13	0.637543	ENSG00000155592.16
ENSG00000196263.8	0.637197	ENSG00000197016.12
ENSG00000139146.14	0.637102	ENSG00000253598.3
ENSG00000201264.1	0.637035	ENSG00000207468.1
ENSG00000005020.13	0.636961	ENSG00000253598.3
ENSG00000166192.15	0.636959	ENSG00000249565.2
ENSG00000209482.1	0.636839	ENSG00000265185.6
ENSG00000207468.1	0.636628	ENSG00000222345.1
ENSG00000112299.8	0.636428	ENSG00000112303.14
ENSG00000167711.14	0.63637	ENSG00000179833.4
ENSG00000100138.15	0.636293	ENSG00000201264.1
ENSG00000169976.7	0.636276	ENSG00000175793.12
ENSG00000211772.11	0.63622	ENSG00000211786.3
ENSG00000200816.1	0.636042	ENSG00000207493.1
ENSG00000139146.14	0.635951	ENSG00000163950.13
ENSG00000104205.16	0.635949	ENSG00000106483.12
ENSG00000234797.5	0.635902	ENSG00000244073.1
ENSG00000227541.1	0.635867	ENSG00000231304.2
ENSG00000165698.16	0.635837	ENSG00000229692.3
ENSG00000021355.13	0.635811	ENSG00000132824.14
ENSG00000172985.11	0.6357	ENSG00000266777.1
ENSG00000207468.1	0.635387	ENSG00000207493.1
ENSG00000141985.9	0.635263	ENSG00000266777.1
ENSG00000184209.15	0.635227	ENSG00000200913.1
ENSG00000156398.13	0.635196	ENSG00000176476.9
ENSG00000171858.18	0.635141	ENSG00000186468.13
ENSG00000106483.12	0.635084	ENSG00000163535.18
ENSG00000200879.1	0.634738	ENSG00000200913.1
ENSG00000187653.11	0.6347	ENSG00000223551.1
ENSG00000200913.1	0.634452	ENSG00000212493.1
ENSG00000119705.10	0.634427	ENSG00000207468.1
ENSG00000106483.12	0.634394	ENSG00000115524.17
ENSG00000155542.12	0.634293	ENSG00000175793.12
ENSG00000142178.9	0.634272	ENSG00000168995.13
ENSG00000124535.16	0.633959	ENSG00000137207.12
ENSG00000115524.17	0.633928	ENSG00000156398.13
ENSG00000152683.14	0.633798	ENSG00000189339.12
ENSG00000156398.13	0.633754	ENSG00000169976.7
ENSG00000175793.12	0.633685	ENSG00000231304.2
ENSG00000164609.10	0.633441	ENSG00000169371.14
ENSG00000144028.15	0.633301	ENSG00000209482.1
ENSG00000141985.9	0.633245	ENSG00000259863.1
ENSG00000061936.10	0.633233	ENSG00000163535.18
ENSG00000201229.1	0.633226	ENSG00000207233.1
ENSG00000201785.1	0.63297	ENSG00000238578.1
ENSG00000169371.14	0.63288	ENSG00000207233.1
ENSG00000170190.16	0.632856	ENSG00000253598.3
ENSG00000200913.1	0.632854	ENSG00000238578.1
ENSG00000184785.6	0.632804	ENSG00000209482.1
ENSG00000167114.13	0.632803	ENSG00000269743.3
ENSG00000140386.13	0.632702	ENSG00000141504.12
ENSG00000154839.10	0.632674	ENSG00000163950.13
ENSG00000224660.2	0.632628	ENSG00000266777.1
ENSG00000170469.11	0.632568	ENSG00000229692.3
ENSG00000164609.10	0.632559	ENSG00000200879.1
ENSG00000171858.18	0.632549	ENSG00000229638.1
ENSG00000223224.1	0.632285	ENSG00000265185.6
ENSG00000083807.10	0.632254	ENSG00000122696.14
ENSG00000102078.16	0.632053	ENSG00000144136.11
ENSG00000235145.2	0.632025	ENSG00000255409.1
ENSG00000061936.10	0.631885	ENSG00000126821.8
ENSG00000200913.1	0.63182	ENSG00000201785.1
ENSG00000184209.15	0.631795	ENSG00000212493.1
ENSG00000169371.14	0.631772	ENSG00000206634.1
ENSG00000169951.10	0.631729	ENSG00000179922.6
ENSG00000100138.15	0.631639	ENSG00000184209.15
ENSG00000124535.16	0.631631	ENSG00000236104.3
ENSG00000104205.16	0.63161	ENSG00000156398.13
ENSG00000115524.17	0.631596	ENSG00000185917.14
ENSG00000104205.16	0.631101	ENSG00000227541.1
ENSG00000188779.12	0.631026	ENSG00000253598.3
ENSG00000061936.10	0.630954	ENSG00000239570.1
ENSG00000100138.15	0.630939	ENSG00000223224.1
ENSG00000198574.6	0.630909	ENSG00000231304.2
ENSG00000207233.1	0.630788	ENSG00000265185.6
ENSG00000106483.12	0.630688	ENSG00000231304.2
ENSG00000164609.10	0.630614	ENSG00000212493.1
ENSG00000104205.16	0.630565	ENSG00000198574.6
ENSG00000206634.1	0.630462	ENSG00000235408.6
ENSG00000132824.14	0.63045	ENSG00000140264.21
ENSG00000136856.18	0.630448	ENSG00000170385.10
ENSG00000207233.1	0.630443	ENSG00000238578.1
ENSG00000209482.1	0.630424	ENSG00000223224.1
ENSG00000109667.12	0.630422	ENSG00000152683.14
ENSG00000115524.17	0.630126	ENSG00000227541.1
ENSG00000224660.2	0.630088	ENSG00000259863.1
ENSG00000144290.17	0.629989	ENSG00000169241.19
ENSG00000100138.15	0.629916	ENSG00000222345.1
ENSG00000165887.12	0.629905	ENSG00000188419.14
ENSG00000179041.4	0.629893	ENSG00000234797.5
ENSG00000106608.17	0.629888	ENSG00000188690.15
ENSG00000070915.10	0.629808	ENSG00000139146.14
ENSG00000121073.15	0.629769	ENSG00000170385.10
ENSG00000207468.1	0.629721	ENSG00000223224.1
ENSG00000005022.6	0.629663	ENSG00000167114.13
ENSG00000164609.10	0.629586	ENSG00000230184.1
ENSG00000207468.1	0.629584	ENSG00000212493.1
ENSG00000164609.10	0.629503	ENSG00000188725.8
ENSG00000169957.10	0.629446	ENSG00000173465.8
ENSG00000175302.5	0.629354	ENSG00000188419.14
ENSG00000169976.7	0.629225	ENSG00000227541.1
ENSG00000196458.11	0.629113	ENSG00000213020.10
ENSG00000184785.6	0.629016	ENSG00000207280.1
ENSG00000223224.1	0.628929	ENSG00000238578.1
ENSG00000117155.17	0.628901	ENSG00000149418.11
ENSG00000142684.9	0.628863	ENSG00000198546.15
ENSG00000201229.1	0.628784	ENSG00000207493.1
ENSG00000164609.10	0.628642	ENSG00000265185.6
ENSG00000004838.14	0.628622	ENSG00000160446.19
ENSG00000176476.9	0.628593	ENSG00000183605.17
ENSG00000144736.14	0.628592	ENSG00000164403.15
ENSG00000176476.9	0.628575	ENSG00000198574.6
ENSG00000164609.10	0.62851	ENSG00000200816.1
ENSG00000035115.22	0.628474	ENSG00000259863.1
ENSG00000169976.7	0.628193	ENSG00000185917.14
ENSG00000184209.15	0.628024	ENSG00000207493.1
ENSG00000201229.1	0.627948	ENSG00000265185.6
ENSG00000103061.13	0.627781	ENSG00000227028.6
ENSG00000234797.5	0.62777	ENSG00000242208.1
ENSG00000155542.12	0.627708	ENSG00000156398.13
ENSG00000183605.17	0.627659	ENSG00000240489.1
ENSG00000186767.7	0.627635	ENSG00000204271.13
ENSG00000169957.10	0.627603	ENSG00000183779.7
ENSG00000128578.10	0.627316	ENSG00000249129.1
ENSG00000100138.15	0.627299	ENSG00000265185.6
ENSG00000187187.14	0.627246	ENSG00000243943.10
ENSG00000155542.12	0.627237	ENSG00000183605.17
ENSG00000155542.12	0.627202	ENSG00000185917.14
ENSG00000156398.13	0.627133	ENSG00000231304.2
ENSG00000184785.6	0.62703	ENSG00000272034.1
ENSG00000167565.13	0.626939	ENSG00000167711.14
ENSG00000211787.1	0.626791	ENSG00000211788.2
ENSG00000188725.8	0.626722	ENSG00000207468.1
ENSG00000004864.14	0.626715	ENSG00000115902.11
ENSG00000169951.10	0.626705	ENSG00000218891.5
ENSG00000103061.13	0.626633	ENSG00000207233.1
ENSG00000104205.16	0.626504	ENSG00000183605.17
ENSG00000214535.3	0.626496	ENSG00000223803.1
ENSG00000070915.10	0.626458	ENSG00000154839.10
ENSG00000169371.14	0.626433	ENSG00000207493.1
ENSG00000100138.15	0.626379	ENSG00000212493.1
ENSG00000132471.12	0.626347	ENSG00000227232.5
ENSG00000116704.8	0.626299	ENSG00000169359.16
ENSG00000104205.16	0.626285	ENSG00000175793.12
ENSG00000175793.12	0.626271	ENSG00000240489.1
ENSG00000100138.15	0.626129	ENSG00000200879.1
ENSG00000116704.8	0.626115	ENSG00000196950.14
ENSG00000183298.5	0.626064	ENSG00000213326.4
ENSG00000142684.9	0.626039	ENSG00000171443.7
ENSG00000103061.13	0.626017	ENSG00000230184.1
ENSG00000061936.10	0.625997	ENSG00000143368.10
ENSG00000126821.8	0.625974	ENSG00000198574.6
ENSG00000118596.12	0.625966	ENSG00000204044.6
ENSG00000100138.15	0.625917	ENSG00000201785.1
ENSG00000167555.14	0.625907	ENSG00000167785.9
ENSG00000227541.1	0.625905	ENSG00000240489.1
ENSG00000184209.15	0.625699	ENSG00000230184.1
ENSG00000175787.17	0.625685	ENSG00000198393.8
ENSG00000115524.17	0.625619	ENSG00000175793.12
ENSG00000100138.15	0.625519	ENSG00000207280.1
ENSG00000140264.21	0.62545	ENSG00000183569.18
ENSG00000163535.18	0.625417	ENSG00000227541.1
ENSG00000196268.12	0.625406	ENSG00000229676.3
ENSG00000100138.15	0.625396	ENSG00000200913.1
ENSG00000163535.18	0.625332	ENSG00000183605.17
ENSG00000168566.13	0.62533	ENSG00000169371.14
ENSG00000164609.10	0.625318	ENSG00000223224.1
ENSG00000132386.11	0.625317	ENSG00000167711.14
ENSG00000125731.13	0.625228	ENSG00000163535.18
ENSG00000100138.15	0.625164	ENSG00000209482.1
ENSG00000106483.12	0.624766	ENSG00000143368.10
ENSG00000107854.6	0.624548	ENSG00000187653.11
ENSG00000119705.10	0.62452	ENSG00000225138.8
ENSG00000079950.14	0.624485	ENSG00000249129.1
ENSG00000151229.13	0.624389	ENSG00000169359.16
ENSG00000207468.1	0.62434	ENSG00000230184.1
ENSG00000139146.14	0.624268	ENSG00000204044.6
ENSG00000163950.13	0.624216	ENSG00000188779.12
ENSG00000223803.1	0.624106	ENSG00000244363.3
ENSG00000167711.14	0.624061	ENSG00000197019.5
ENSG00000005020.13	0.623999	ENSG00000070915.10
ENSG00000185917.14	0.623989	ENSG00000240489.1
ENSG00000206634.1	0.623925	ENSG00000238578.1
ENSG00000119231.11	0.623829	ENSG00000179918.19
ENSG00000111011.18	0.62373	ENSG00000235145.2
ENSG00000169976.7	0.623662	ENSG00000183605.17
ENSG00000229638.1	0.623625	ENSG00000263266.2
ENSG00000004864.14	0.623596	ENSG00000168065.16
ENSG00000108064.11	0.62356	ENSG00000147601.15
ENSG00000121073.15	0.623465	ENSG00000152683.14
ENSG00000183605.17	0.623459	ENSG00000231304.2
ENSG00000185088.14	0.623417	ENSG00000214535.3
ENSG00000070915.10	0.62332	ENSG00000118596.12
ENSG00000105880.7	0.623268	ENSG00000165887.12
ENSG00000184209.15	0.623226	ENSG00000206634.1
ENSG00000100138.15	0.623092	ENSG00000169371.14
ENSG00000116704.8	0.62292	ENSG00000170385.10
ENSG00000176024.18	0.622903	ENSG00000198182.13
ENSG00000111011.18	0.622871	ENSG00000255409.1
ENSG00000120329.7	0.62278	ENSG00000197847.12
ENSG00000207233.1	0.622768	ENSG00000207280.1
ENSG00000227541.1	0.622768	ENSG00000239570.1
ENSG00000183298.5	0.622734	ENSG00000263266.2
ENSG00000103061.13	0.622684	ENSG00000164609.10
ENSG00000198546.15	0.622673	ENSG00000226803.9
ENSG00000154839.10	0.622658	ENSG00000253598.3
ENSG00000132386.11	0.622633	ENSG00000167565.13
ENSG00000212493.1	0.622528	ENSG00000238578.1
ENSG00000144028.15	0.622448	ENSG00000201229.1
ENSG00000148082.10	0.622383	ENSG00000185634.12
ENSG00000201229.1	0.622311	ENSG00000201785.1
ENSG00000176476.9	0.622274	ENSG00000227541.1
ENSG00000211787.1	0.622193	ENSG00000211799.3
ENSG00000201785.1	0.622135	ENSG00000207233.1
ENSG00000184785.6	0.622119	ENSG00000222345.1
ENSG00000211746.3	0.622105	ENSG00000211772.11
ENSG00000254985.1	0.621936	ENSG00000255409.1
ENSG00000183605.17	0.621728	ENSG00000213064.10
ENSG00000201264.1	0.621689	ENSG00000207233.1
ENSG00000152683.14	0.621292	ENSG00000157593.19
ENSG00000214535.3	0.621248	ENSG00000242208.1
ENSG00000004809.14	0.621226	ENSG00000004864.14
ENSG00000100138.15	0.621181	ENSG00000238578.1
ENSG00000211888.2	0.621139	ENSG00000260452.1
ENSG00000175793.12	0.621117	ENSG00000176476.9
ENSG00000175213.3	0.621006	ENSG00000176222.9
ENSG00000207233.1	0.62085	ENSG00000222345.1
ENSG00000162664.17	0.620804	ENSG00000176222.9
ENSG00000213326.4	0.620783	ENSG00000240342.3
ENSG00000121073.15	0.620512	ENSG00000169359.16
ENSG00000229638.1	0.620244	ENSG00000234797.5
ENSG00000063127.16	0.620191	ENSG00000144290.17
ENSG00000163535.18	0.620096	ENSG00000175793.12
ENSG00000155542.12	0.620061	ENSG00000227541.1
ENSG00000052723.12	0.619952	ENSG00000170145.5
ENSG00000168566.13	0.61982	ENSG00000222345.1
ENSG00000157800.18	0.619692	ENSG00000169359.16
ENSG00000004864.14	0.619638	ENSG00000125454.12
ENSG00000154839.10	0.619508	ENSG00000204044.6
ENSG00000100296.14	0.619381	ENSG00000140534.14
ENSG00000126821.8	0.619347	ENSG00000156398.13
ENSG00000143368.10	0.619207	ENSG00000156398.13
ENSG00000225138.8	0.619188	ENSG00000230184.1
ENSG00000160446.19	0.619083	ENSG00000236104.3
ENSG00000144028.15	0.619041	ENSG00000201264.1
ENSG00000149131.17	0.619004	ENSG00000167565.13
ENSG00000169371.14	0.61899	ENSG00000212493.1
ENSG00000106483.12	0.618901	ENSG00000126821.8
ENSG00000136856.18	0.618774	ENSG00000152683.14
ENSG00000179918.19	0.618701	ENSG00000249565.2
ENSG00000201229.1	0.618647	ENSG00000207280.1
ENSG00000200879.1	0.618534	ENSG00000223224.1
ENSG00000102078.16	0.618522	ENSG00000168065.16
ENSG00000141985.9	0.618309	ENSG00000142669.15
ENSG00000238741.1	0.618272	ENSG00000238835.1
ENSG00000118620.13	0.618214	ENSG00000229676.3
ENSG00000103061.13	0.618206	ENSG00000172123.13
ENSG00000115524.17	0.618167	ENSG00000183605.17
ENSG00000200913.1	0.618165	ENSG00000265185.6
ENSG00000004864.14	0.618027	ENSG00000110436.13
ENSG00000169359.16	0.618	ENSG00000189339.12
ENSG00000004864.14	0.617779	ENSG00000174032.17
ENSG00000119705.10	0.617745	ENSG00000272034.1
ENSG00000164082.15	0.61772	ENSG00000175302.5
ENSG00000143368.10	0.617532	ENSG00000175793.12
ENSG00000201229.1	0.617497	ENSG00000201264.1
ENSG00000143368.10	0.617432	ENSG00000227541.1
ENSG00000104611.12	0.617367	ENSG00000125731.13
ENSG00000164609.10	0.617328	ENSG00000238578.1
ENSG00000234797.5	0.617236	ENSG00000241061.3
ENSG00000200816.1	0.617234	ENSG00000230184.1
ENSG00000212493.1	0.617128	ENSG00000265185.6
ENSG00000126821.8	0.617048	ENSG00000227541.1
ENSG00000005020.13	0.617032	ENSG00000204044.6
ENSG00000201229.1	0.616849	ENSG00000230184.1
ENSG00000088451.11	0.616845	ENSG00000108064.11
ENSG00000102078.16	0.616827	ENSG00000110436.13
ENSG00000005020.13	0.616713	ENSG00000163950.13
ENSG00000152683.14	0.616673	ENSG00000157800.18
ENSG00000211786.3	0.616672	ENSG00000211845.1
ENSG00000149131.17	0.616596	ENSG00000167711.14
ENSG00000200879.1	0.616536	ENSG00000207468.1
ENSG00000213326.4	0.616531	ENSG00000214535.3
ENSG00000157593.19	0.616504	ENSG00000170385.10
ENSG00000126821.8	0.616356	ENSG00000183605.17
ENSG00000171858.18	0.61628	ENSG00000263266.2
ENSG00000104549.12	0.61626	ENSG00000111671.10
ENSG00000103061.13	0.61621	ENSG00000207468.1
ENSG00000119446.14	0.616189	ENSG00000226147.1
ENSG00000155592.16	0.616163	ENSG00000197961.12
ENSG00000116266.11	0.616074	ENSG00000249129.1
ENSG00000207233.1	0.616017	ENSG00000272034.1
ENSG00000165887.12	0.616016	ENSG00000175302.5
ENSG00000163535.18	0.61596	ENSG00000198574.6
ENSG00000004766.17	0.61585	ENSG00000028116.18
ENSG00000240342.3	0.615786	ENSG00000263266.2
ENSG00000169976.7	0.615386	ENSG00000213064.10
ENSG00000163611.11	0.615323	ENSG00000164808.17
ENSG00000174276.7	0.615239	ENSG00000179922.6
ENSG00000070915.10	0.615165	ENSG00000188779.12
ENSG00000144028.15	0.614871	ENSG00000207233.1
ENSG00000135747.11	0.614847	ENSG00000197372.10
ENSG00000160284.15	0.61483	ENSG00000229692.3
ENSG00000143368.10	0.614749	ENSG00000183605.17
ENSG00000144028.15	0.614746	ENSG00000265185.6
ENSG00000105880.7	0.614695	ENSG00000175302.5
ENSG00000103037.12	0.614667	ENSG00000115524.17
ENSG00000183569.18	0.614601	ENSG00000205572.10
ENSG00000187653.11	0.614521	ENSG00000230043.1
ENSG00000102078.16	0.614459	ENSG00000115902.11
ENSG00000125454.12	0.614418	ENSG00000234771.3
ENSG00000107854.6	0.614383	ENSG00000173273.16
ENSG00000214535.3	0.614241	ENSG00000230897.1
ENSG00000201229.1	0.614153	ENSG00000222345.1
ENSG00000207468.1	0.613939	ENSG00000265185.6
ENSG00000148082.10	0.6139	ENSG00000259863.1
ENSG00000179041.4	0.613568	ENSG00000263266.2
ENSG00000207493.1	0.613447	ENSG00000222345.1
ENSG00000207280.1	0.613397	ENSG00000207493.1
ENSG00000120215.10	0.613134	ENSG00000136718.10
ENSG00000177954.14	0.613116	ENSG00000229638.1
ENSG00000119705.10	0.613092	ENSG00000222345.1
ENSG00000207233.1	0.613018	ENSG00000225138.8
ENSG00000144028.15	0.612923	ENSG00000230184.1
ENSG00000132824.14	0.612882	ENSG00000205572.10
ENSG00000136856.18	0.612829	ENSG00000169359.16
ENSG00000118369.13	0.612773	ENSG00000124602.10
ENSG00000169371.14	0.612673	ENSG00000207468.1
ENSG00000095370.20	0.612668	ENSG00000163535.18
ENSG00000111671.10	0.612631	ENSG00000145545.12
ENSG00000149131.17	0.612528	ENSG00000179833.4
ENSG00000144028.15	0.612519	ENSG00000164609.10
ENSG00000157800.18	0.612503	ENSG00000170385.10
ENSG00000140386.13	0.612406	ENSG00000238835.1
ENSG00000103061.13	0.612323	ENSG00000184209.15
ENSG00000185917.14	0.612245	ENSG00000239570.1
ENSG00000089163.4	0.612102	ENSG00000163950.13
ENSG00000014824.14	0.612101	ENSG00000169359.16
ENSG00000105880.7	0.612056	ENSG00000164082.15
ENSG00000164082.15	0.612	ENSG00000188419.14
ENSG00000115524.17	0.611948	ENSG00000213064.10
ENSG00000021355.13	0.611782	ENSG00000132386.11
ENSG00000154839.10	0.611688	ENSG00000162739.14
ENSG00000201785.1	0.611687	ENSG00000207493.1
ENSG00000164082.15	0.611639	ENSG00000165887.12
ENSG00000169976.7	0.611629	ENSG00000176476.9
ENSG00000184785.6	0.611594	ENSG00000207233.1
ENSG00000105327.18	0.611568	ENSG00000164082.15
ENSG00000119446.14	0.611541	ENSG00000188419.14
ENSG00000137575.12	0.611337	ENSG00000143751.10
ENSG00000211697.4	0.611309	ENSG00000211882.1
ENSG00000201229.1	0.611298	ENSG00000272034.1
ENSG00000232437.1	0.61121	ENSG00000235090.1
ENSG00000147601.15	0.611207	ENSG00000168769.14
ENSG00000103257.9	0.611168	ENSG00000169241.19
ENSG00000179922.6	0.611037	ENSG00000183779.7
ENSG00000144028.15	0.611013	ENSG00000238578.1
ENSG00000119705.10	0.610968	ENSG00000209482.1
ENSG00000174529.7	0.610921	ENSG00000262904.1
ENSG00000103037.12	0.61092	ENSG00000169976.7
ENSG00000200816.1	0.610871	ENSG00000207468.1
ENSG00000196376.11	0.610811	ENSG00000226147.1
ENSG00000140993.11	0.610701	ENSG00000168152.13
ENSG00000119705.10	0.610599	ENSG00000184785.6
ENSG00000200913.1	0.610252	ENSG00000223224.1
ENSG00000141469.18	0.610223	ENSG00000253598.3
ENSG00000121073.15	0.610144	ENSG00000136856.18
ENSG00000201785.1	0.610073	ENSG00000235408.6
ENSG00000052723.12	0.610037	ENSG00000168995.13
ENSG00000014824.14	0.609987	ENSG00000152683.14
ENSG00000140264.21	0.609951	ENSG00000249565.2
ENSG00000170469.11	0.609932	ENSG00000209482.1
ENSG00000104205.16	0.609929	ENSG00000169976.7
ENSG00000229638.1	0.609856	ENSG00000230897.1
ENSG00000201785.1	0.609847	ENSG00000206634.1
ENSG00000183850.14	0.609766	ENSG00000186376.15
ENSG00000164609.10	0.609661	ENSG00000200913.1
ENSG00000077713.19	0.609643	ENSG00000167114.13
ENSG00000169951.10	0.60961	ENSG00000198546.15
ENSG00000206634.1	0.609522	ENSG00000265185.6
ENSG00000176476.9	0.609462	ENSG00000213064.10
ENSG00000144028.15	0.609385	ENSG00000206634.1
ENSG00000107854.6	0.609268	ENSG00000179104.9
ENSG00000207233.1	0.609105	ENSG00000223224.1
ENSG00000201785.1	0.609076	ENSG00000234617.2
ENSG00000144028.15	0.609039	ENSG00000207493.1
ENSG00000091436.17	0.608964	ENSG00000169750.9
ENSG00000170469.11	0.608848	ENSG00000222345.1
ENSG00000223547.10	0.608821	ENSG00000234284.7
ENSG00000155876.6	0.6088	ENSG00000240342.3
ENSG00000201229.1	0.608744	ENSG00000223224.1
ENSG00000095370.20	0.608724	ENSG00000176476.9
ENSG00000146859.6	0.608694	ENSG00000171202.7
ENSG00000170469.11	0.608676	ENSG00000272034.1
ENSG00000144028.15	0.608533	ENSG00000207468.1
ENSG00000135919.14	0.608442	ENSG00000167711.14
ENSG00000168010.11	0.608442	ENSG00000283207.1
ENSG00000167711.14	0.608437	ENSG00000187231.14
ENSG00000222345.1	0.60836	ENSG00000235408.6
ENSG00000145335.17	0.608338	ENSG00000184785.6
ENSG00000207493.1	0.608334	ENSG00000265185.6
ENSG00000176476.9	0.608327	ENSG00000240489.1
ENSG00000143368.10	0.608296	ENSG00000185917.14
ENSG00000119705.10	0.608261	ENSG00000207233.1
ENSG00000103061.13	0.608207	ENSG00000207493.1
ENSG00000168566.13	0.608172	ENSG00000184209.15
ENSG00000171443.7	0.60806	ENSG00000226803.9
ENSG00000174255.8	0.608027	ENSG00000188295.15
ENSG00000226855.1	0.607964	ENSG00000234797.5
ENSG00000207280.1	0.607936	ENSG00000235408.6
ENSG00000118596.12	0.607864	ENSG00000168679.18
ENSG00000200879.1	0.607861	ENSG00000207233.1
ENSG00000213064.10	0.607839	ENSG00000240489.1
ENSG00000184209.15	0.607706	ENSG00000200816.1
ENSG00000103037.12	0.607623	ENSG00000240489.1
ENSG00000207493.1	0.60751	ENSG00000238578.1
ENSG00000155542.12	0.607363	ENSG00000213064.10
ENSG00000103037.12	0.607346	ENSG00000155542.12
ENSG00000103257.9	0.607329	ENSG00000207468.1
ENSG00000142684.9	0.607273	ENSG00000169951.10
ENSG00000004809.14	0.607171	ENSG00000102078.16
ENSG00000104205.16	0.607159	ENSG00000115524.17
ENSG00000102078.16	0.607128	ENSG00000174032.17
ENSG00000104205.16	0.607097	ENSG00000155542.12
ENSG00000206634.1	0.606988	ENSG00000222345.1
ENSG00000169976.7	0.606966	ENSG00000231304.2
ENSG00000163611.11	0.606895	ENSG00000204271.13
ENSG00000164609.10	0.606883	ENSG00000225138.8
ENSG00000064932.16	0.606857	ENSG00000141504.12
ENSG00000162739.14	0.606794	ENSG00000253598.3
ENSG00000142669.15	0.60677	ENSG00000224660.2
ENSG00000201264.1	0.606764	ENSG00000206634.1
ENSG00000122696.14	0.606728	ENSG00000269743.3
ENSG00000144028.15	0.606683	ENSG00000200913.1
ENSG00000171202.7	0.606668	ENSG00000171204.13
ENSG00000155542.12	0.606658	ENSG00000176476.9
ENSG00000108064.11	0.606645	ENSG00000168769.14
ENSG00000118596.12	0.606607	ENSG00000168575.10
ENSG00000175793.12	0.60656	ENSG00000239570.1
ENSG00000223224.1	0.606542	ENSG00000234617.2
ENSG00000063127.16	0.606479	ENSG00000211584.14
ENSG00000223803.1	0.60647	ENSG00000241061.3
ENSG00000166750.10	0.606462	ENSG00000172123.13
ENSG00000119705.10	0.606422	ENSG00000207280.1
ENSG00000223803.1	0.606392	ENSG00000229638.1
ENSG00000100138.15	0.606338	ENSG00000168566.13
ENSG00000155542.12	0.606326	ENSG00000231304.2
ENSG00000207233.1	0.606123	ENSG00000212443.1
ENSG00000168566.13	0.606082	ENSG00000200913.1
ENSG00000115524.17	0.606028	ENSG00000176476.9
ENSG00000132773.12	0.606011	ENSG00000163154.6
ENSG00000148082.10	0.606009	ENSG00000198892.7
ENSG00000170469.11	0.606008	ENSG00000201785.1
ENSG00000104205.16	0.605992	ENSG00000240489.1
ENSG00000178665.16	0.60595	ENSG00000197472.15
ENSG00000209482.1	0.605892	ENSG00000235408.6
ENSG00000138378.19	0.605812	ENSG00000224418.1
ENSG00000078237.7	0.605772	ENSG00000166548.17
ENSG00000132300.19	0.605693	ENSG00000264655.1
ENSG00000207233.1	0.605624	ENSG00000209482.1
ENSG00000109667.12	0.605515	ENSG00000151229.13
ENSG00000136451.9	0.605445	ENSG00000267064.2
ENSG00000184209.15	0.605373	ENSG00000235408.6
ENSG00000105880.7	0.605371	ENSG00000188419.14
ENSG00000109667.12	0.605294	ENSG00000157800.18
ENSG00000188779.12	0.605263	ENSG00000204044.6
ENSG00000170469.11	0.605126	ENSG00000207280.1
ENSG00000155876.6	0.605123	ENSG00000197956.10
ENSG00000103257.9	0.60501	ENSG00000119705.10
ENSG00000135919.14	0.605002	ENSG00000167565.13
ENSG00000164296.7	0.604983	ENSG00000168152.13
ENSG00000107854.6	0.60497	ENSG00000260452.1
ENSG00000119446.14	0.604955	ENSG00000196376.11
ENSG00000169371.14	0.604923	ENSG00000200816.1
ENSG00000118596.12	0.604918	ENSG00000144136.11
ENSG00000144028.15	0.604914	ENSG00000234617.2
ENSG00000168566.13	0.604907	ENSG00000272034.1
ENSG00000179041.4	0.604883	ENSG00000213326.4
ENSG00000188725.8	0.604837	ENSG00000207233.1
ENSG00000201264.1	0.604817	ENSG00000235408.6
ENSG00000100311.17	0.60478	ENSG00000163138.19
ENSG00000142583.18	0.604778	ENSG00000152683.14
ENSG00000183298.5	0.604726	ENSG00000226855.1
ENSG00000163535.18	0.604696	ENSG00000240489.1
ENSG00000169241.19	0.604677	ENSG00000211584.14
ENSG00000104205.16	0.604418	ENSG00000213064.10
ENSG00000162086.16	0.604416	ENSG00000197054.12
ENSG00000168566.13	0.604356	ENSG00000207280.1
ENSG00000061936.10	0.604283	ENSG00000125731.13
ENSG00000155876.6	0.604218	ENSG00000213326.4
ENSG00000095370.20	0.604164	ENSG00000104205.16
ENSG00000201229.1	0.604147	ENSG00000206634.1
ENSG00000169371.14	0.604109	ENSG00000235408.6
ENSG00000100138.15	0.604081	ENSG00000164609.10
ENSG00000113558.19	0.604057	ENSG00000188779.12
ENSG00000004864.14	0.603799	ENSG00000125648.15
ENSG00000148082.10	0.603773	ENSG00000182199.11
ENSG00000169371.14	0.603704	ENSG00000230184.1
ENSG00000144028.15	0.603636	ENSG00000212493.1
ENSG00000185088.14	0.603619	ENSG00000244363.3
ENSG00000231304.2	0.603514	ENSG00000240489.1
ENSG00000172123.13	0.603483	ENSG00000225138.8
ENSG00000118620.13	0.603456	ENSG00000196705.8
ENSG00000211787.1	0.603405	ENSG00000211792.2
ENSG00000184209.15	0.603378	ENSG00000234617.2
ENSG00000167565.13	0.60326	ENSG00000179833.4
ENSG00000142669.15	0.603199	ENSG00000172985.11
ENSG00000213842.2	0.603165	ENSG00000249129.1
ENSG00000115524.17	0.603095	ENSG00000231304.2
ENSG00000209042.1	0.603013	ENSG00000235408.6
ENSG00000151229.13	0.602938	ENSG00000197496.6
ENSG00000207280.1	0.602884	ENSG00000230184.1
ENSG00000231167.3	0.602853	ENSG00000236104.3
ENSG00000207493.1	0.602765	ENSG00000272034.1
ENSG00000213064.10	0.602736	ENSG00000231304.2
ENSG00000116704.8	0.602664	ENSG00000121073.15
ENSG00000119705.10	0.602629	ENSG00000184209.15
ENSG00000177954.14	0.602504	ENSG00000186468.13
ENSG00000021355.13	0.602449	ENSG00000149131.17
ENSG00000126903.16	0.602444	ENSG00000204044.6
ENSG00000126821.8	0.602358	ENSG00000169976.7
ENSG00000198892.7	0.602357	ENSG00000259863.1
ENSG00000212443.1	0.602336	ENSG00000230184.1
ENSG00000196214.11	0.602314	ENSG00000196757.8
ENSG00000155876.6	0.602303	ENSG00000263266.2
ENSG00000201264.1	0.602154	ENSG00000207493.1
ENSG00000213326.4	0.602104	ENSG00000241061.3
ENSG00000170190.16	0.602103	ENSG00000204044.6
ENSG00000155876.6	0.602033	ENSG00000234797.5
ENSG00000207493.1	0.602024	ENSG00000225138.8
ENSG00000147100.11	0.602	ENSG00000253598.3
ENSG00000141469.18	0.601999	ENSG00000163950.13
ENSG00000184785.6	0.601994	ENSG00000207493.1
ENSG00000104611.12	0.601955	ENSG00000198574.6
ENSG00000164082.15	0.601954	ENSG00000264655.1
ENSG00000102078.16	0.601937	ENSG00000125454.12
ENSG00000160284.15	0.60192	ENSG00000207280.1
ENSG00000183298.5	0.601778	ENSG00000234797.5
ENSG00000185973.12	0.601763	ENSG00000262904.1
ENSG00000014824.14	0.601719	ENSG00000151229.13
ENSG00000184209.15	0.601702	ENSG00000184785.6
ENSG00000141469.18	0.601697	ENSG00000204044.6
ENSG00000104549.12	0.601629	ENSG00000145545.12
ENSG00000164609.10	0.601573	ENSG00000212443.1
ENSG00000149131.17	0.601534	ENSG00000197019.5
ENSG00000095370.20	0.601435	ENSG00000231304.2
ENSG00000170469.11	0.601377	ENSG00000184209.15
ENSG00000169490.17	0.601371	ENSG00000171202.7
ENSG00000163535.18	0.601193	ENSG00000169976.7
ENSG00000207468.1	0.60118	ENSG00000212443.1
ENSG00000128578.10	0.601166	ENSG00000213842.2
ENSG00000126821.8	0.601148	ENSG00000240489.1
ENSG00000144736.14	0.601023	ENSG00000170145.5
ENSG00000168679.18	0.600955	ENSG00000170190.16
ENSG00000255559.1	0.600884	ENSG00000274925.1
ENSG00000132386.11	0.600824	ENSG00000179833.4
ENSG00000120329.7	0.600791	ENSG00000125648.15
ENSG00000169371.14	0.600771	ENSG00000170469.11
ENSG00000171858.18	0.600631	ENSG00000177954.14
ENSG00000160284.15	0.600607	ENSG00000184209.15
ENSG00000188725.8	0.600583	ENSG00000272034.1
ENSG00000207468.1	0.600571	ENSG00000238578.1
ENSG00000184209.15	0.600422	ENSG00000188725.8
ENSG00000201785.1	0.600362	ENSG00000230184.1
ENSG00000169957.10	0.600292	ENSG00000218891.5
ENSG00000168566.13	0.60027	ENSG00000201785.1
ENSG00000169951.10	0.600239	ENSG00000173465.8
ENSG00000168566.13	0.600224	ENSG00000209482.1
ENSG00000242208.1	0.600224	ENSG00000244073.1
ENSG00000132386.11	0.600131	ENSG00000197632.9
ENSG00000207468.1	0.600105	ENSG00000225138.8
ENSG00000183605.17	0.599977	ENSG00000239570.1
ENSG00000200816.1	0.599934	ENSG00000207280.1
ENSG00000151229.13	0.599921	ENSG00000170385.10
ENSG00000014824.14	0.599857	ENSG00000136856.18
ENSG00000167635.12	0.599808	ENSG00000197961.12
ENSG00000169371.14	0.599793	ENSG00000234617.2
ENSG00000158109.15	0.599792	ENSG00000211845.1
ENSG00000139719.11	0.59973	ENSG00000254635.6
ENSG00000213064.10	0.599669	ENSG00000239570.1
ENSG00000226855.1	0.599663	ENSG00000234335.1
ENSG00000151229.13	0.599553	ENSG00000167114.13
ENSG00000119705.10	0.599552	ENSG00000188725.8
ENSG00000005020.13	0.599459	ENSG00000118596.12
ENSG00000206634.1	0.599352	ENSG00000223224.1
ENSG00000185634.12	0.599268	ENSG00000259863.1
ENSG00000206634.1	0.599177	ENSG00000207280.1
ENSG00000119231.11	0.599172	ENSG00000249565.2
ENSG00000144028.15	0.599152	ENSG00000235408.6
ENSG00000120329.7	0.599081	ENSG00000174032.17
ENSG00000144028.15	0.599023	ENSG00000200879.1
ENSG00000184785.6	0.599016	ENSG00000200879.1
ENSG00000132824.14	0.598954	ENSG00000197632.9
ENSG00000100554.12	0.598903	ENSG00000249212.1
ENSG00000126821.8	0.598889	ENSG00000155542.12
ENSG00000200816.1	0.598879	ENSG00000222345.1
ENSG00000125648.15	0.59884	ENSG00000234771.3
ENSG00000104611.12	0.59881	ENSG00000231304.2
ENSG00000167114.13	0.598762	ENSG00000197496.6
ENSG00000095370.20	0.598734	ENSG00000100359.21
ENSG00000213326.4	0.598658	ENSG00000254911.3
ENSG00000118596.12	0.598654	ENSG00000168065.16
ENSG00000211868.1	0.598573	ENSG00000211888.2
ENSG00000163535.18	0.598507	ENSG00000213064.10
ENSG00000226855.1	0.598479	ENSG00000244363.3
ENSG00000115524.17	0.59845	ENSG00000126821.8
ENSG00000167565.13	0.598439	ENSG00000197019.5
ENSG00000113558.19	0.598432	ENSG00000139146.14
ENSG00000101557.15	0.598298	ENSG00000164338.10
ENSG00000188725.8	0.598251	ENSG00000207493.1
ENSG00000105327.18	0.598191	ENSG00000119446.14
ENSG00000100138.15	0.598033	ENSG00000206634.1
ENSG00000103061.13	0.597973	ENSG00000169241.19
ENSG00000116704.8	0.597935	ENSG00000152683.14
ENSG00000119446.14	0.597903	ENSG00000175302.5
ENSG00000201264.1	0.597875	ENSG00000265145.1
ENSG00000235408.6	0.597801	ENSG00000272034.1
ENSG00000179104.9	0.597781	ENSG00000213839.4
ENSG00000207493.1	0.597745	ENSG00000209482.1
ENSG00000103037.12	0.597713	ENSG00000239570.1
ENSG00000004809.14	0.5977	ENSG00000118596.12
ENSG00000184209.15	0.597668	ENSG00000225138.8
ENSG00000135919.14	0.59766	ENSG00000179833.4
ENSG00000197956.10	0.597511	ENSG00000240342.3
ENSG00000132300.19	0.597502	ENSG00000175302.5
ENSG00000005020.13	0.597438	ENSG00000113558.19
ENSG00000187653.11	0.597421	ENSG00000213839.4
ENSG00000076351.13	0.597406	ENSG00000144290.17
ENSG00000182199.11	0.597381	ENSG00000259863.1
ENSG00000126821.8	0.597364	ENSG00000213064.10
ENSG00000006042.12	0.59728	ENSG00000174529.7
ENSG00000125731.13	0.597271	ENSG00000175793.12
ENSG00000174529.7	0.597221	ENSG00000175348.11
ENSG00000119705.10	0.597177	ENSG00000172123.13
ENSG00000105327.18	0.597132	ENSG00000165887.12
ENSG00000118596.12	0.597092	ENSG00000139146.14
ENSG00000234797.5	0.5969	ENSG00000244363.3
ENSG00000200913.1	0.596878	ENSG00000206634.1
ENSG00000108947.5	0.596854	ENSG00000128610.12
ENSG00000108064.11	0.596761	ENSG00000168152.13
ENSG00000211786.3	0.596754	ENSG00000225791.7
ENSG00000076351.13	0.596752	ENSG00000211584.14
ENSG00000111011.18	0.5967	ENSG00000155876.6
ENSG00000137207.12	0.596567	ENSG00000236104.3
ENSG00000185088.14	0.59656	ENSG00000230897.1
ENSG00000156853.13	0.596363	ENSG00000183309.12
ENSG00000146007.11	0.596262	ENSG00000160446.19
ENSG00000207344.1	0.596245	ENSG00000212443.1
ENSG00000113558.19	0.596108	ENSG00000154839.10
ENSG00000200816.1	0.5961	ENSG00000201229.1
ENSG00000067066.17	0.59609	ENSG00000165698.16
ENSG00000230071.2	0.59608	ENSG00000232437.1
ENSG00000253731.3	0.596073	ENSG00000253953.3
ENSG00000105327.18	0.596068	ENSG00000188419.14
ENSG00000005022.6	0.596012	ENSG00000122696.14
ENSG00000185088.14	0.595897	ENSG00000229638.1
ENSG00000101082.14	0.595728	ENSG00000113558.19
ENSG00000157593.19	0.595722	ENSG00000169359.16
ENSG00000170100.14	0.59568	ENSG00000278129.2
ENSG00000207493.1	0.595663	ENSG00000212443.1
ENSG00000157800.18	0.595661	ENSG00000169241.19
ENSG00000188725.8	0.595651	ENSG00000222345.1
ENSG00000188725.8	0.595645	ENSG00000230184.1
ENSG00000103061.13	0.595636	ENSG00000201785.1
ENSG00000201229.1	0.595592	ENSG00000209482.1
ENSG00000146457.16	0.595546	ENSG00000236104.3
ENSG00000110321.19	0.595509	ENSG00000151468.11
ENSG00000135919.14	0.595502	ENSG00000197019.5
ENSG00000118596.12	0.595486	ENSG00000188779.12
ENSG00000226855.1	0.59543	ENSG00000229638.1
ENSG00000167785.9	0.595355	ENSG00000203326.12
ENSG00000185561.10	0.595352	ENSG00000228158.2
ENSG00000165698.16	0.595333	ENSG00000201264.1
ENSG00000061936.10	0.595332	ENSG00000185917.14
ENSG00000103061.13	0.595208	ENSG00000200816.1
ENSG00000144028.15	0.595206	ENSG00000168566.13
ENSG00000133250.14	0.595199	ENSG00000176222.9
ENSG00000200879.1	0.595194	ENSG00000207493.1
ENSG00000169957.10	0.594943	ENSG00000174276.7
ENSG00000212493.1	0.594914	ENSG00000265145.1
ENSG00000185634.12	0.594843	ENSG00000198892.7
ENSG00000103061.13	0.594835	ENSG00000272034.1
ENSG00000073803.14	0.594793	ENSG00000264500.1
ENSG00000229794.2	0.594778	ENSG00000232282.1
ENSG00000177954.14	0.59473	ENSG00000185088.14
ENSG00000144736.14	0.594724	ENSG00000182199.11
ENSG00000121933.19	0.594664	ENSG00000165548.11
ENSG00000076351.13	0.59464	ENSG00000103061.13
ENSG00000119705.10	0.594634	ENSG00000169241.19
ENSG00000035115.22	0.594627	ENSG00000141985.9
ENSG00000213442.5	0.594565	ENSG00000230897.1
ENSG00000119446.14	0.59453	ENSG00000164082.15
ENSG00000125731.13	0.594516	ENSG00000227541.1
ENSG00000259863.1	0.594505	ENSG00000266777.1
ENSG00000170469.11	0.5945	ENSG00000201264.1
ENSG00000125454.12	0.59448	ENSG00000197119.13
ENSG00000104205.16	0.59445	ENSG00000143368.10
ENSG00000182199.11	0.594376	ENSG00000185634.12
ENSG00000151229.13	0.594358	ENSG00000152683.14
ENSG00000226855.1	0.594353	ENSG00000263266.2
ENSG00000136856.18	0.594346	ENSG00000157593.19
ENSG00000101082.14	0.594291	ENSG00000139146.14
ENSG00000100138.15	0.594243	ENSG00000144028.15
ENSG00000184209.15	0.594213	ENSG00000212283.1
ENSG00000200816.1	0.594207	ENSG00000272034.1
ENSG00000201264.1	0.59417	ENSG00000209042.1
ENSG00000014824.14	0.594131	ENSG00000170385.10
ENSG00000164609.10	0.594108	ENSG00000235408.6
ENSG00000155542.12	0.594016	ENSG00000163535.18
ENSG00000201785.1	0.594014	ENSG00000225138.8
ENSG00000068354.16	0.593961	ENSG00000226761.3
ENSG00000162927.14	0.593925	ENSG00000185122.11
ENSG00000005022.6	0.593807	ENSG00000144659.13
ENSG00000230184.1	0.593778	ENSG00000265185.6
ENSG00000223803.1	0.593764	ENSG00000242208.1
ENSG00000252010.1	0.593762	ENSG00000252835.1
ENSG00000168575.10	0.593741	ENSG00000197847.12
ENSG00000169371.14	0.593672	ENSG00000199436.1
ENSG00000142583.18	0.593654	ENSG00000169359.16
ENSG00000119705.10	0.593652	ENSG00000201785.1
ENSG00000115902.11	0.593647	ENSG00000197847.12
ENSG00000235090.1	0.593573	ENSG00000241913.1
ENSG00000188725.8	0.593291	ENSG00000201785.1
ENSG00000168566.13	0.593222	ENSG00000206634.1
ENSG00000160284.15	0.593215	ENSG00000201785.1
ENSG00000110436.13	0.593211	ENSG00000118596.12
ENSG00000101082.14	0.593205	ENSG00000188779.12
ENSG00000214535.3	0.59318	ENSG00000226855.1
ENSG00000206634.1	0.59316	ENSG00000272034.1
ENSG00000143368.10	0.593125	ENSG00000231304.2
ENSG00000119705.10	0.593065	ENSG00000169371.14
ENSG00000235408.6	0.593065	ENSG00000238578.1
ENSG00000226855.1	0.593062	ENSG00000241061.3
ENSG00000106483.12	0.593058	ENSG00000125731.13
ENSG00000132386.11	0.593005	ENSG00000197019.5
ENSG00000200879.1	0.592956	ENSG00000201229.1
ENSG00000104611.12	0.592925	ENSG00000126821.8
ENSG00000164609.10	0.592918	ENSG00000201229.1
ENSG00000188725.8	0.592833	ENSG00000212283.1
ENSG00000171858.18	0.592786	ENSG00000234797.5
ENSG00000035115.22	0.592712	ENSG00000172985.11
ENSG00000231307.1	0.592669	ENSG00000235145.2
ENSG00000061936.10	0.592668	ENSG00000198574.6
ENSG00000162664.17	0.592658	ENSG00000175213.3
ENSG00000035115.22	0.592608	ENSG00000224660.2
ENSG00000103257.9	0.592542	ENSG00000164609.10
ENSG00000158604.15	0.592536	ENSG00000171202.7
ENSG00000184785.6	0.592529	ENSG00000200816.1
ENSG00000201785.1	0.59249	ENSG00000265145.1
ENSG00000182484.15	0.592418	ENSG00000254635.6
ENSG00000175348.11	0.592392	ENSG00000185973.12
ENSG00000119705.10	0.592265	ENSG00000200879.1
ENSG00000149418.11	0.592261	ENSG00000163479.14
ENSG00000103061.13	0.592221	ENSG00000223224.1
ENSG00000168679.18	0.592195	ENSG00000253598.3
ENSG00000141504.12	0.59212	ENSG00000155876.6
ENSG00000135919.14	0.591845	ENSG00000187231.14
ENSG00000177842.12	0.591839	ENSG00000258405.11
ENSG00000176476.9	0.591763	ENSG00000239570.1
ENSG00000076351.13	0.591697	ENSG00000103257.9
ENSG00000168566.13	0.591689	ENSG00000201264.1
ENSG00000115524.17	0.591682	ENSG00000163535.18
ENSG00000200816.1	0.591678	ENSG00000238578.1
ENSG00000200879.1	0.59163	ENSG00000206634.1
ENSG00000177954.14	0.591605	ENSG00000240342.3
ENSG00000154767.15	0.591589	ENSG00000236104.3
ENSG00000103042.9	0.59149	ENSG00000169359.16
ENSG00000005020.13	0.591383	ENSG00000101082.14
ENSG00000183779.7	0.591331	ENSG00000198546.15
ENSG00000211746.3	0.591294	ENSG00000211786.3
ENSG00000119705.10	0.591269	ENSG00000207493.1
ENSG00000182903.16	0.591266	ENSG00000227124.11
ENSG00000063127.16	0.591188	ENSG00000103061.13
ENSG00000160284.15	0.591117	ENSG00000169371.14
ENSG00000174032.17	0.59095	ENSG00000234771.3
ENSG00000197956.10	0.590942	ENSG00000213326.4
ENSG00000103061.13	0.590882	ENSG00000188725.8
ENSG00000116704.8	0.590766	ENSG00000151229.13
ENSG00000170385.10	0.590674	ENSG00000197496.6
ENSG00000230071.2	0.590663	ENSG00000235090.1
ENSG00000230184.1	0.590534	ENSG00000272034.1
ENSG00000169951.10	0.590532	ENSG00000171443.7
ENSG00000155876.6	0.590464	ENSG00000177954.14
ENSG00000200816.1	0.590325	ENSG00000265185.6
ENSG00000095370.20	0.590309	ENSG00000126821.8
ENSG00000200913.1	0.590029	ENSG00000207468.1
ENSG00000144028.15	0.590026	ENSG00000225138.8
ENSG00000143368.10	0.590024	ENSG00000163535.18
ENSG00000177954.14	0.589995	ENSG00000197956.10
ENSG00000143368.10	0.589992	ENSG00000176476.9
ENSG00000111011.18	0.589977	ENSG00000230071.2
ENSG00000070915.10	0.589903	ENSG00000170190.16
ENSG00000005020.13	0.589868	ENSG00000170190.16
ENSG00000188725.8	0.589841	ENSG00000207280.1
ENSG00000198574.6	0.58976	ENSG00000227541.1
ENSG00000119906.13	0.589702	ENSG00000227028.6
ENSG00000119446.14	0.58969	ENSG00000132300.19
ENSG00000147687.19	0.589661	ENSG00000256019.1
ENSG00000184785.6	0.589617	ENSG00000201264.1
ENSG00000144136.11	0.589589	ENSG00000197847.12
ENSG00000104517.13	0.589584	ENSG00000135018.14
ENSG00000170469.11	0.589584	ENSG00000200879.1
ENSG00000207468.1	0.589584	ENSG00000235408.6
ENSG00000175302.5	0.589507	ENSG00000196376.11
ENSG00000197119.13	0.589444	ENSG00000234771.3
ENSG00000200913.1	0.589417	ENSG00000207233.1
ENSG00000160284.15	0.589393	ENSG00000272034.1
ENSG00000173465.8	0.589338	ENSG00000174276.7
ENSG00000169371.14	0.589214	ENSG00000184785.6
ENSG00000232437.1	0.589198	ENSG00000235145.2
ENSG00000144659.13	0.589172	ENSG00000269743.3
ENSG00000121073.15	0.589119	ENSG00000189339.12
ENSG00000063127.16	0.589102	ENSG00000189339.12
ENSG00000198168.9	0.589071	ENSG00000265683.1
ENSG00000052723.12	0.589022	ENSG00000142178.9
ENSG00000222345.1	0.589012	ENSG00000234617.2
ENSG00000125731.13	0.588916	ENSG00000156398.13
ENSG00000200913.1	0.588901	ENSG00000201229.1
ENSG00000109667.12	0.588898	ENSG00000116704.8
ENSG00000119705.10	0.588834	ENSG00000200816.1
ENSG00000109667.12	0.58879	ENSG00000121073.15
ENSG00000181450.18	0.588709	ENSG00000227124.11
ENSG00000155876.6	0.588687	ENSG00000171858.18
ENSG00000206634.1	0.588684	ENSG00000207233.1
ENSG00000168566.13	0.588665	ENSG00000200879.1
ENSG00000212493.1	0.588661	ENSG00000235408.6
ENSG00000067066.17	0.588643	ENSG00000229692.3
ENSG00000091656.19	0.58858	ENSG00000160446.19
ENSG00000067066.17	0.58856	ENSG00000170469.11
ENSG00000144136.11	0.588559	ENSG00000170190.16
ENSG00000169371.14	0.58852	ENSG00000225138.8
ENSG00000100138.15	0.588515	ENSG00000207468.1
ENSG00000103061.13	0.588502	ENSG00000103257.9
ENSG00000132300.19	0.588484	ENSG00000164082.15
ENSG00000070915.10	0.588423	ENSG00000126903.16
ENSG00000206634.1	0.588363	ENSG00000209482.1
ENSG00000076351.13	0.588225	ENSG00000225138.8
ENSG00000207493.1	0.588217	ENSG00000223224.1
ENSG00000144736.14	0.588207	ENSG00000198892.7
ENSG00000155876.6	0.588184	ENSG00000179041.4
ENSG00000184785.6	0.588103	ENSG00000201785.1
ENSG00000196636.8	0.588037	ENSG00000205138.4
ENSG00000197956.10	0.588022	ENSG00000254911.3
ENSG00000070915.10	0.587982	ENSG00000141469.18
ENSG00000063127.16	0.587977	ENSG00000157800.18
ENSG00000188725.8	0.587966	ENSG00000212443.1
ENSG00000125454.12	0.587943	ENSG00000197847.12
ENSG00000005022.6	0.587905	ENSG00000197496.6
ENSG00000223224.1	0.587902	ENSG00000265145.1
ENSG00000211772.11	0.587899	ENSG00000211845.1
ENSG00000119705.10	0.587859	ENSG00000201264.1
ENSG00000119446.14	0.587836	ENSG00000165887.12
ENSG00000103042.9	0.587831	ENSG00000157800.18
ENSG00000184209.15	0.587779	ENSG00000199436.1
ENSG00000136997.21	0.587769	ENSG00000254093.9
ENSG00000211865.1	0.587708	ENSG00000211871.1
ENSG00000143368.10	0.587702	ENSG00000213064.10
ENSG00000212443.1	0.587657	ENSG00000227028.6
ENSG00000106483.12	0.587571	ENSG00000185917.14
ENSG00000235408.6	0.587532	ENSG00000265185.6
ENSG00000168566.13	0.587471	ENSG00000238578.1
ENSG00000047188.16	0.587452	ENSG00000160446.19
ENSG00000168575.10	0.587433	ENSG00000170190.16
ENSG00000140993.11	0.587387	ENSG00000164296.7
ENSG00000213326.4	0.587364	ENSG00000244363.3
ENSG00000238741.1	0.58732	ENSG00000252010.1
ENSG00000103061.13	0.58714	ENSG00000166750.10
ENSG00000005022.6	0.587106	ENSG00000145217.14
ENSG00000102078.16	0.587099	ENSG00000120329.7
ENSG00000151229.13	0.587094	ENSG00000157800.18
ENSG00000209042.1	0.587026	ENSG00000238578.1
ENSG00000223224.1	0.587025	ENSG00000230184.1
ENSG00000170260.9	0.586993	ENSG00000186272.13
ENSG00000174032.17	0.586991	ENSG00000197119.13
ENSG00000211698.2	0.586991	ENSG00000231265.1
ENSG00000164082.15	0.586944	ENSG00000196376.11
ENSG00000200816.1	0.586865	ENSG00000209482.1
ENSG00000173465.8	0.586743	ENSG00000183779.7
ENSG00000125520.14	0.586707	ENSG00000152683.14
ENSG00000184209.15	0.586699	ENSG00000201302.1
ENSG00000004864.14	0.586676	ENSG00000120329.7
ENSG00000163535.18	0.586657	ENSG00000239570.1
ENSG00000095370.20	0.586621	ENSG00000156398.13
ENSG00000116266.11	0.586593	ENSG00000128578.10
ENSG00000225138.8	0.586544	ENSG00000227028.6
ENSG00000174529.7	0.586529	ENSG00000187653.11
ENSG00000198346.11	0.586525	ENSG00000198482.14
ENSG00000234335.1	0.5864	ENSG00000234797.5
ENSG00000173991.6	0.586367	ENSG00000223459.6
ENSG00000132824.14	0.586286	ENSG00000164300.17
ENSG00000103061.13	0.586197	ENSG00000169371.14
ENSG00000119906.13	0.586154	ENSG00000212443.1
ENSG00000223551.1	0.586148	ENSG00000260452.1
ENSG00000126821.8	0.586143	ENSG00000143368.10
ENSG00000089163.4	0.586078	ENSG00000162739.14
ENSG00000223224.1	0.586061	ENSG00000225138.8
ENSG00000005022.6	0.58603	ENSG00000151229.13
ENSG00000173273.16	0.586015	ENSG00000213839.4
ENSG00000152683.14	0.585927	ENSG00000196950.14
ENSG00000132300.19	0.585923	ENSG00000226147.1
ENSG00000145335.17	0.585856	ENSG00000207468.1
ENSG00000139218.18	0.585741	ENSG00000238835.1
ENSG00000089163.4	0.585702	ENSG00000139146.14
ENSG00000200816.1	0.585662	ENSG00000225138.8
ENSG00000100359.21	0.585642	ENSG00000125731.13
ENSG00000164889.15	0.585641	ENSG00000211584.14
ENSG00000104205.16	0.585599	ENSG00000239570.1
ENSG00000174032.17	0.585597	ENSG00000183032.12
ENSG00000168566.13	0.58555	ENSG00000223224.1
ENSG00000103037.12	0.585547	ENSG00000143368.10
ENSG00000102078.16	0.58552	ENSG00000125648.15
ENSG00000068354.16	0.585369	ENSG00000127366.5
ENSG00000121073.15	0.585353	ENSG00000157800.18
ENSG00000064932.16	0.585301	ENSG00000140386.13
ENSG00000125648.15	0.585221	ENSG00000183032.12
ENSG00000104205.16	0.58522	ENSG00000104611.12
ENSG00000185088.14	0.585194	ENSG00000241061.3
ENSG00000118596.12	0.585154	ENSG00000154839.10
ENSG00000199436.1	0.585109	ENSG00000272034.1
ENSG00000199436.1	0.585089	ENSG00000207280.1
ENSG00000104611.12	0.585023	ENSG00000163535.18
ENSG00000188725.8	0.585021	ENSG00000209482.1
ENSG00000115902.11	0.585011	ENSG00000125454.12
ENSG00000226056.1	0.584985	ENSG00000229794.2
ENSG00000142528.16	0.584966	ENSG00000186918.14
ENSG00000144736.14	0.584963	ENSG00000168995.13
ENSG00000205572.10	0.58496	ENSG00000249565.2
ENSG00000230897.1	0.584945	ENSG00000241061.3
ENSG00000179041.4	0.584788	ENSG00000197956.10
ENSG00000169371.14	0.584675	ENSG00000188725.8
ENSG00000212283.1	0.58465	ENSG00000272034.1
ENSG00000218891.5	0.58464	ENSG00000226803.9
ENSG00000200816.1	0.584615	ENSG00000201785.1
ENSG00000109667.12	0.584604	ENSG00000142583.18
ENSG00000170469.11	0.58454	ENSG00000212493.1
ENSG00000170315.14	0.584466	ENSG00000175063.17
ENSG00000207280.1	0.584405	ENSG00000225138.8
ENSG00000201264.1	0.584385	ENSG00000234617.2
ENSG00000184209.15	0.584284	ENSG00000212443.1
ENSG00000105327.18	0.584254	ENSG00000175302.5
ENSG00000199436.1	0.584227	ENSG00000222345.1
ENSG00000170385.10	0.584131	ENSG00000189339.12
ENSG00000103061.13	0.58402	ENSG00000212443.1
ENSG00000226855.1	0.58396	ENSG00000242208.1
ENSG00000223224.1	0.583878	ENSG00000235408.6
ENSG00000120329.7	0.583856	ENSG00000234771.3
ENSG00000184785.6	0.58379	ENSG00000200913.1
ENSG00000165698.16	0.583786	ENSG00000201785.1
ENSG00000165655.17	0.583748	ENSG00000171443.7
ENSG00000144028.15	0.583701	ENSG00000160284.15
ENSG00000101557.15	0.583643	ENSG00000162607.13
ENSG00000126821.8	0.583599	ENSG00000198964.14
ENSG00000201785.1	0.583548	ENSG00000212283.1
ENSG00000156398.13	0.583455	ENSG00000198574.6
ENSG00000125648.15	0.583441	ENSG00000197119.13
ENSG00000119705.10	0.583425	ENSG00000265185.6
ENSG00000181444.13	0.583418	ENSG00000249471.8
ENSG00000211772.11	0.583417	ENSG00000225791.7
ENSG00000222345.1	0.583405	ENSG00000265145.1
ENSG00000119705.10	0.583402	ENSG00000200913.1
ENSG00000231304.2	0.583383	ENSG00000239570.1
ENSG00000179104.9	0.583347	ENSG00000187653.11
ENSG00000103061.13	0.583278	ENSG00000207280.1
ENSG00000125520.14	0.583218	ENSG00000169359.16
ENSG00000170190.16	0.58315	ENSG00000188779.12
ENSG00000160284.15	0.583135	ENSG00000201264.1
ENSG00000089163.4	0.583112	ENSG00000188779.12
ENSG00000074657.14	0.583035	ENSG00000221994.12
ENSG00000169957.10	0.582951	ENSG00000198546.15
ENSG00000101082.14	0.58294	ENSG00000154839.10
ENSG00000160284.15	0.582903	ENSG00000265185.6
ENSG00000117010.17	0.582885	ENSG00000164684.13
ENSG00000175302.5	0.582875	ENSG00000226147.1
ENSG00000213326.4	0.58284	ENSG00000242208.1
ENSG00000184785.6	0.582831	ENSG00000212493.1
ENSG00000100138.15	0.582801	ENSG00000201229.1
ENSG00000005022.6	0.582759	ENSG00000075303.13
ENSG00000144028.15	0.582686	ENSG00000170469.11
ENSG00000004864.14	0.582639	ENSG00000140090.18
ENSG00000120329.7	0.582612	ENSG00000183032.12
ENSG00000154839.10	0.582577	ENSG00000182628.13
ENSG00000144136.11	0.582443	ENSG00000174032.17
ENSG00000184785.6	0.582435	ENSG00000188725.8
ENSG00000226855.1	0.582392	ENSG00000254911.3
ENSG00000103037.12	0.582256	ENSG00000185917.14
ENSG00000184785.6	0.582237	ENSG00000230184.1
ENSG00000177954.14	0.582226	ENSG00000251934.1
ENSG00000170469.11	0.582179	ENSG00000265185.6
ENSG00000184785.6	0.58204	ENSG00000265185.6
ENSG00000201302.1	0.582009	ENSG00000201785.1
ENSG00000112299.8	0.581956	ENSG00000128218.8
ENSG00000225138.8	0.581943	ENSG00000272034.1
ENSG00000188419.14	0.581936	ENSG00000196376.11
ENSG00000125454.12	0.581915	ENSG00000168575.10
ENSG00000103061.13	0.581907	ENSG00000144028.15
ENSG00000160446.19	0.581878	ENSG00000174851.16
ENSG00000156398.13	0.581813	ENSG00000185917.14
ENSG00000166750.10	0.581793	ENSG00000225138.8
ENSG00000168065.16	0.581765	ENSG00000197847.12
ENSG00000095370.20	0.581759	ENSG00000104611.12
ENSG00000213326.4	0.581756	ENSG00000230897.1
ENSG00000149131.17	0.581751	ENSG00000197632.9
ENSG00000243175.1	0.58174	ENSG00000244131.2
ENSG00000187607.16	0.581719	ENSG00000275004.4
ENSG00000100359.21	0.581703	ENSG00000198574.6
ENSG00000079950.14	0.581609	ENSG00000116266.11
ENSG00000168566.13	0.581576	ENSG00000212493.1
ENSG00000188295.15	0.581502	ENSG00000230565.1
ENSG00000171858.18	0.581487	ENSG00000242208.1
ENSG00000168566.13	0.581396	ENSG00000265185.6
ENSG00000207493.1	0.581298	ENSG00000235408.6
ENSG00000112379.9	0.581226	ENSG00000163888.4
ENSG00000185917.14	0.581224	ENSG00000227541.1
ENSG00000207280.1	0.581171	ENSG00000212283.1
ENSG00000142684.9	0.58115	ENSG00000169957.10
ENSG00000207233.1	0.580985	ENSG00000235408.6
ENSG00000116704.8	0.580969	ENSG00000136856.18
ENSG00000125454.12	0.58089	ENSG00000144136.11
ENSG00000182484.15	0.580857	ENSG00000231439.4
ENSG00000177688.7	0.580853	ENSG00000249129.1
ENSG00000169359.16	0.580791	ENSG00000181856.15
ENSG00000070915.10	0.580745	ENSG00000163950.13
ENSG00000164609.10	0.58068	ENSG00000170469.11
ENSG00000175213.3	0.580663	ENSG00000198839.10
ENSG00000114544.17	0.580644	ENSG00000129353.15
ENSG00000125454.12	0.580589	ENSG00000183032.12
ENSG00000125731.13	0.580549	ENSG00000183605.17
ENSG00000014824.14	0.580546	ENSG00000121073.15
ENSG00000211788.2	0.58053	ENSG00000211868.1
ENSG00000116266.11	0.5805	ENSG00000213842.2
ENSG00000200816.1	0.580402	ENSG00000201264.1
ENSG00000213326.4	0.580399	ENSG00000234335.1
ENSG00000206634.1	0.580398	ENSG00000234617.2
ENSG00000201302.1	0.580398	ENSG00000272034.1
ENSG00000103061.13	0.580356	ENSG00000119906.13
ENSG00000115524.17	0.580323	ENSG00000125731.13
ENSG00000132300.19	0.580203	ENSG00000188419.14
ENSG00000141469.18	0.580153	ENSG00000154839.10
ENSG00000211876.1	0.580145	ENSG00000211888.2
ENSG00000116704.8	0.580114	ENSG00000169241.19
ENSG00000148082.10	0.580107	ENSG00000172985.11
ENSG00000004809.14	0.580069	ENSG00000170190.16
ENSG00000125520.14	0.580032	ENSG00000170385.10
ENSG00000095370.20	0.580022	ENSG00000227541.1
ENSG00000141985.9	0.580012	ENSG00000148082.10
ENSG00000199436.1	0.579926	ENSG00000201785.1
ENSG00000169957.10	0.579876	ENSG00000171443.7
ENSG00000063127.16	0.579837	ENSG00000103257.9
ENSG00000119705.10	0.579814	ENSG00000238578.1
ENSG00000137941.17	0.579785	ENSG00000144744.17
ENSG00000229133.1	0.579777	ENSG00000234335.1
ENSG00000106483.12	0.579709	ENSG00000198574.6
ENSG00000168575.10	0.57969	ENSG00000174032.17
ENSG00000103042.9	0.579676	ENSG00000116704.8
ENSG00000112303.14	0.579658	ENSG00000128218.8
ENSG00000126903.16	0.579582	ENSG00000253598.3
ENSG00000011295.16	0.579532	ENSG00000074319.13
ENSG00000196950.14	0.579462	ENSG00000211584.14
ENSG00000140993.11	0.579461	ENSG00000169490.17
ENSG00000076351.13	0.579394	ENSG00000189339.12
ENSG00000128218.8	0.579366	ENSG00000139719.11
ENSG00000118620.13	0.579344	ENSG00000196268.12
ENSG00000169371.14	0.579328	ENSG00000209042.1
ENSG00000100138.15	0.579284	ENSG00000119705.10
ENSG00000105880.7	0.579276	ENSG00000132300.19
ENSG00000144028.15	0.579225	ENSG00000229692.3
ENSG00000103061.13	0.579186	ENSG00000265185.6
ENSG00000061936.10	0.579182	ENSG00000095370.20
ENSG00000231307.1	0.579079	ENSG00000235090.1
ENSG00000136856.18	0.579045	ENSG00000181856.15
ENSG00000142556.19	0.579009	ENSG00000198182.13
ENSG00000200879.1	0.579005	ENSG00000235408.6
ENSG00000198964.14	0.578981	ENSG00000231304.2
ENSG00000115902.11	0.578962	ENSG00000118596.12
ENSG00000100311.17	0.578956	ENSG00000251934.1
ENSG00000100311.17	0.578942	ENSG00000264017.2
ENSG00000175793.12	0.578903	ENSG00000185917.14
ENSG00000222345.1	0.578891	ENSG00000230184.1
ENSG00000265145.1	0.57882	ENSG00000272034.1
ENSG00000151881.15	0.578814	ENSG00000157693.15
ENSG00000152454.4	0.57873	ENSG00000166526.18
ENSG00000104205.16	0.578718	ENSG00000198964.14
ENSG00000207233.1	0.578692	ENSG00000212493.1
ENSG00000095370.20	0.578678	ENSG00000106483.12
ENSG00000142178.9	0.578627	ENSG00000144736.14
ENSG00000103061.13	0.578568	ENSG00000201264.1
ENSG00000067066.17	0.578567	ENSG00000160284.15
ENSG00000201229.1	0.578564	ENSG00000207468.1
ENSG00000166822.13	0.578553	ENSG00000185973.12
ENSG00000132300.19	0.578507	ENSG00000196376.11
ENSG00000231307.1	0.578446	ENSG00000236804.1
ENSG00000212443.1	0.578383	ENSG00000221491.2
ENSG00000103061.13	0.578342	ENSG00000201229.1
ENSG00000167394.13	0.578306	ENSG00000185730.8
ENSG00000185973.12	0.57822	ENSG00000187653.11
ENSG00000109184.15	0.578213	ENSG00000255474.1
ENSG00000005020.13	0.578196	ENSG00000089163.4
ENSG00000183779.7	0.578118	ENSG00000218891.5
ENSG00000172985.11	0.578057	ENSG00000198892.7
ENSG00000115107.20	0.578014	ENSG00000138378.19
ENSG00000211792.2	0.577935	ENSG00000211839.1
ENSG00000230897.1	0.577897	ENSG00000244363.3
ENSG00000116685.16	0.577886	ENSG00000134760.6
ENSG00000006042.12	0.577826	ENSG00000185973.12
ENSG00000211839.1	0.577818	ENSG00000241911.1
ENSG00000171858.18	0.577773	ENSG00000213326.4
ENSG00000201229.1	0.577747	ENSG00000234617.2
ENSG00000185088.14	0.577703	ENSG00000223803.1
ENSG00000140993.11	0.577697	ENSG00000171202.7
ENSG00000141504.12	0.577644	ENSG00000254911.3
ENSG00000160284.15	0.577617	ENSG00000222345.1
ENSG00000100554.12	0.577597	ENSG00000144580.14
ENSG00000126821.8	0.577596	ENSG00000163069.13
ENSG00000079387.14	0.577568	ENSG00000119231.11
ENSG00000169371.14	0.577525	ENSG00000229692.3
ENSG00000131373.15	0.577475	ENSG00000135218.19
ENSG00000207280.1	0.577465	ENSG00000265145.1
ENSG00000126821.8	0.577459	ENSG00000239570.1
ENSG00000139146.14	0.577434	ENSG00000141469.18
ENSG00000141504.12	0.577417	ENSG00000197956.10
ENSG00000212493.1	0.577407	ENSG00000234617.2
ENSG00000234617.2	0.577318	ENSG00000272034.1
ENSG00000184209.15	0.577269	ENSG00000265145.1
ENSG00000169359.16	0.577255	ENSG00000196950.14
ENSG00000081721.12	0.577247	ENSG00000253734.2
ENSG00000211792.2	0.577214	ENSG00000211868.1
ENSG00000160284.15	0.57721	ENSG00000209482.1
ENSG00000138449.11	0.577163	ENSG00000181856.15
ENSG00000127081.14	0.577117	ENSG00000196705.8
ENSG00000196152.10	0.577108	ENSG00000197362.15
ENSG00000179833.4	0.5771	ENSG00000187231.14
ENSG00000200913.1	0.57707	ENSG00000207493.1
ENSG00000114125.14	0.57698	ENSG00000251934.1
ENSG00000109184.15	0.57693	ENSG00000112379.9
ENSG00000196376.11	0.576921	ENSG00000264655.1
ENSG00000100591.8	0.576868	ENSG00000112379.9
ENSG00000188725.8	0.57684	ENSG00000200816.1
ENSG00000169371.14	0.576836	ENSG00000265145.1
ENSG00000103061.13	0.576819	ENSG00000222345.1
ENSG00000211799.3	0.576739	ENSG00000211868.1
ENSG00000163069.13	0.576737	ENSG00000163535.18
ENSG00000230184.1	0.576724	ENSG00000238578.1
ENSG00000222345.1	0.576634	ENSG00000225138.8
ENSG00000242208.1	0.576625	ENSG00000263266.2
ENSG00000125731.13	0.576572	ENSG00000169976.7
ENSG00000109667.12	0.57652	ENSG00000157593.19
ENSG00000185088.14	0.576511	ENSG00000197956.10
ENSG00000075303.13	0.576451	ENSG00000269743.3
ENSG00000171858.18	0.57643	ENSG00000241061.3
ENSG00000014824.14	0.576347	ENSG00000109667.12
ENSG00000070915.10	0.576345	ENSG00000147100.11
ENSG00000168065.16	0.576323	ENSG00000170190.16
ENSG00000179922.6	0.576316	ENSG00000218891.5
ENSG00000132386.11	0.576313	ENSG00000149257.16
ENSG00000144028.15	0.576241	ENSG00000200816.1
ENSG00000170469.11	0.576167	ENSG00000200913.1
ENSG00000234617.2	0.576114	ENSG00000238578.1
ENSG00000169371.14	0.576062	ENSG00000212283.1
ENSG00000139146.14	0.575981	ENSG00000170190.16
ENSG00000144028.15	0.575944	ENSG00000188725.8
ENSG00000177954.14	0.57593	ENSG00000232437.1
ENSG00000141985.9	0.575917	ENSG00000198892.7
ENSG00000227028.6	0.575869	ENSG00000230184.1
ENSG00000188419.14	0.575858	ENSG00000226147.1
ENSG00000066185.13	0.575789	ENSG00000167635.12
ENSG00000155876.6	0.575783	ENSG00000229638.1
ENSG00000122335.17	0.575765	ENSG00000140264.21
ENSG00000165655.17	0.575723	ENSG00000198546.15
ENSG00000142583.18	0.575675	ENSG00000170385.10
ENSG00000121073.15	0.57567	ENSG00000151229.13
ENSG00000209042.1	0.575617	ENSG00000265185.6
ENSG00000125731.13	0.575459	ENSG00000240489.1
ENSG00000119705.10	0.57545	ENSG00000227028.6
ENSG00000175793.12	0.575422	ENSG00000198574.6
ENSG00000168575.10	0.575396	ENSG00000253598.3
ENSG00000200913.1	0.575354	ENSG00000235408.6
ENSG00000166822.13	0.575326	ENSG00000169490.17
ENSG00000179041.4	0.575323	ENSG00000229638.1
ENSG00000141985.9	0.575321	ENSG00000182199.11
ENSG00000076351.13	0.575272	ENSG00000157800.18
ENSG00000206634.1	0.575171	ENSG00000207493.1
ENSG00000207233.1	0.575106	ENSG00000207344.1
ENSG00000116761.12	0.57507	ENSG00000272146.6
ENSG00000254911.3	0.575065	ENSG00000263266.2
ENSG00000172965.17	0.575056	ENSG00000251934.1
ENSG00000168495.13	0.57501	ENSG00000254093.9
ENSG00000139613.12	0.575003	ENSG00000199436.1
ENSG00000125731.13	0.574998	ENSG00000155542.12
ENSG00000119705.10	0.574975	ENSG00000223224.1
ENSG00000200879.1	0.574944	ENSG00000209042.1
ENSG00000142669.15	0.574937	ENSG00000259863.1
ENSG00000151229.13	0.5749	ENSG00000269743.3
ENSG00000177954.14	0.574843	ENSG00000214535.3
ENSG00000103257.9	0.574775	ENSG00000225138.8
ENSG00000164609.10	0.574746	ENSG00000206634.1
ENSG00000079950.14	0.574721	ENSG00000128578.10
ENSG00000234335.1	0.574699	ENSG00000242208.1
ENSG00000169241.19	0.574672	ENSG00000189339.12
ENSG00000117614.10	0.574595	ENSG00000235555.1
ENSG00000168016.15	0.574566	ENSG00000225791.7
ENSG00000201264.1	0.574517	ENSG00000230184.1
ENSG00000197956.10	0.574496	ENSG00000234797.5
ENSG00000136997.21	0.574478	ENSG00000168495.13
ENSG00000214727.2	0.574439	ENSG00000225246.1
ENSG00000206875.1	0.574429	ENSG00000249048.2
ENSG00000076351.13	0.574385	ENSG00000119705.10
ENSG00000169247.14	0.574379	ENSG00000259863.1
ENSG00000185917.14	0.574318	ENSG00000213064.10
ENSG00000119705.10	0.574308	ENSG00000230184.1
ENSG00000177954.14	0.57418	ENSG00000213326.4
ENSG00000184785.6	0.574116	ENSG00000238578.1
ENSG00000152683.14	0.574107	ENSG00000169241.19
ENSG00000201302.1	0.574107	ENSG00000222345.1
ENSG00000154040.21	0.574078	ENSG00000237373.1
ENSG00000241061.3	0.574027	ENSG00000263266.2
ENSG00000177954.14	0.573969	ENSG00000263266.2
ENSG00000124535.16	0.57395	ENSG00000160446.19
ENSG00000166822.13	0.573941	ENSG00000174529.7
ENSG00000170469.11	0.57394	ENSG00000238578.1
ENSG00000035115.22	0.573935	ENSG00000148082.10
ENSG00000169241.19	0.573893	ENSG00000225138.8
ENSG00000209042.1	0.573874	ENSG00000212493.1
ENSG00000179913.11	0.573815	ENSG00000244242.2
ENSG00000165698.16	0.573814	ENSG00000169371.14
ENSG00000118007.13	0.573813	ENSG00000164211.13
ENSG00000145335.17	0.573806	ENSG00000164609.10
ENSG00000214629.3	0.573764	ENSG00000231307.1
ENSG00000138378.19	0.573694	ENSG00000164211.13
ENSG00000162739.14	0.573683	ENSG00000163950.13
ENSG00000073803.14	0.573602	ENSG00000255291.2
ENSG00000101082.14	0.573588	ENSG00000162739.14
ENSG00000165698.16	0.573522	ENSG00000265185.6
ENSG00000088538.13	0.573499	ENSG00000255291.2
ENSG00000136856.18	0.573495	ENSG00000142583.18
ENSG00000119705.10	0.573478	ENSG00000212493.1
ENSG00000212283.1	0.573406	ENSG00000222345.1
ENSG00000163069.13	0.573387	ENSG00000231304.2
ENSG00000183298.5	0.573325	ENSG00000234335.1
ENSG00000177688.7	0.573305	ENSG00000213842.2
ENSG00000201302.1	0.573298	ENSG00000209482.1
ENSG00000169951.10	0.573245	ENSG00000174276.7
ENSG00000163950.13	0.573209	ENSG00000253598.3
ENSG00000169359.16	0.573185	ENSG00000197496.6
ENSG00000076351.13	0.57315	ENSG00000116704.8
ENSG00000186468.13	0.573109	ENSG00000229638.1
ENSG00000132824.14	0.573029	ENSG00000183569.18
ENSG00000189306.11	0.572975	ENSG00000238835.1
ENSG00000104611.12	0.572932	ENSG00000176476.9
ENSG00000160284.15	0.572929	ENSG00000223224.1
ENSG00000179041.4	0.572927	ENSG00000185088.14
ENSG00000107854.6	0.572905	ENSG00000223551.1
ENSG00000175302.5	0.572903	ENSG00000264655.1
ENSG00000088538.13	0.572863	ENSG00000123612.16
ENSG00000209482.1	0.572753	ENSG00000265145.1
ENSG00000111011.18	0.57275	ENSG00000197956.10
ENSG00000077713.19	0.57274	ENSG00000122696.14
ENSG00000103061.13	0.572693	ENSG00000238578.1
ENSG00000152683.14	0.572665	ENSG00000197496.6
ENSG00000197956.10	0.572543	ENSG00000263266.2
ENSG00000146802.13	0.572529	ENSG00000158604.15
ENSG00000249048.2	0.572467	ENSG00000249446.2
ENSG00000176476.9	0.572436	ENSG00000198964.14
ENSG00000225138.8	0.572315	ENSG00000281207.1
ENSG00000162739.14	0.572309	ENSG00000170190.16
ENSG00000116704.8	0.572307	ENSG00000188338.15
ENSG00000107854.6	0.572202	ENSG00000180221.6
ENSG00000234797.5	0.572197	ENSG00000254911.3
ENSG00000149054.16	0.572191	ENSG00000175213.3
ENSG00000200816.1	0.572156	ENSG00000200879.1
ENSG00000158604.15	0.572104	ENSG00000166822.13
ENSG00000115524.17	0.5721	ENSG00000198574.6
ENSG00000104205.16	0.572094	ENSG00000163069.13
ENSG00000116005.12	0.572079	ENSG00000185122.11
ENSG00000145779.8	0.57204	ENSG00000146072.6
ENSG00000238578.1	0.572004	ENSG00000239039.1
ENSG00000139719.11	0.572001	ENSG00000231439.4
ENSG00000207280.1	0.572001	ENSG00000234617.2
ENSG00000144136.11	0.571996	ENSG00000253598.3
ENSG00000116704.8	0.571961	ENSG00000181856.15
ENSG00000171443.7	0.571948	ENSG00000183779.7
ENSG00000235090.1	0.571935	ENSG00000235145.2
ENSG00000196268.12	0.571907	ENSG00000196705.8
ENSG00000079950.14	0.571906	ENSG00000213842.2
ENSG00000110321.19	0.571905	ENSG00000182224.12
ENSG00000101082.14	0.571899	ENSG00000141293.16
ENSG00000200913.1	0.571821	ENSG00000209042.1
ENSG00000164082.15	0.571696	ENSG00000226147.1
ENSG00000122376.12	0.571675	ENSG00000259863.1
ENSG00000105327.18	0.571646	ENSG00000226147.1
ENSG00000070915.10	0.57164	ENSG00000162739.14
ENSG00000125648.15	0.571623	ENSG00000168575.10
ENSG00000100138.15	0.571615	ENSG00000209042.1
ENSG00000148082.10	0.571561	ENSG00000224660.2
ENSG00000199436.1	0.571483	ENSG00000209482.1
ENSG00000179041.4	0.571439	ENSG00000241061.3
ENSG00000170469.11	0.57142	ENSG00000223224.1
ENSG00000144290.17	0.571363	ENSG00000211584.14
ENSG00000141985.9	0.571361	ENSG00000169247.14
ENSG00000231307.1	0.571358	ENSG00000243175.1
ENSG00000034510.6	0.571355	ENSG00000134825.16
ENSG00000238835.1	0.571323	ENSG00000251869.1
ENSG00000165698.16	0.571304	ENSG00000184209.15
ENSG00000005022.6	0.571264	ENSG00000013306.16
ENSG00000170469.11	0.571234	ENSG00000207468.1
ENSG00000091490.11	0.57123	ENSG00000187742.15
ENSG00000209042.1	0.571145	ENSG00000223224.1
ENSG00000136856.18	0.571139	ENSG00000189339.12
ENSG00000146802.13	0.571125	ENSG00000185973.12
ENSG00000206634.1	0.571112	ENSG00000212493.1
ENSG00000100138.15	0.571097	ENSG00000199436.1
ENSG00000188725.8	0.571059	ENSG00000225138.8
ENSG00000118596.12	0.571054	ENSG00000165646.14
ENSG00000139233.7	0.571053	ENSG00000206899.1
ENSG00000166822.13	0.570977	ENSG00000171204.13
ENSG00000201264.1	0.570945	ENSG00000212283.1
ENSG00000181472.5	0.570931	ENSG00000231167.3
ENSG00000122376.12	0.57093	ENSG00000148082.10
ENSG00000103037.12	0.57091	ENSG00000106483.12
ENSG00000140386.13	0.570907	ENSG00000238741.1
ENSG00000265145.1	0.570898	ENSG00000265185.6
ENSG00000209042.1	0.570801	ENSG00000222345.1
ENSG00000075303.13	0.570723	ENSG00000077713.19
ENSG00000109667.12	0.570723	ENSG00000136856.18
ENSG00000113558.19	0.570638	ENSG00000204044.6
ENSG00000077713.19	0.570636	ENSG00000145217.14
ENSG00000169241.19	0.57059	ENSG00000170385.10
ENSG00000105880.7	0.570529	ENSG00000119446.14
ENSG00000201785.1	0.570487	ENSG00000212443.1
ENSG00000232040.4	0.570394	ENSG00000236287.8
ENSG00000111011.18	0.570354	ENSG00000177954.14
ENSG00000121073.15	0.570336	ENSG00000181856.15
ENSG00000226761.3	0.570333	ENSG00000256019.1
ENSG00000162522.11	0.57033	ENSG00000283122.1
ENSG00000168566.13	0.570303	ENSG00000234617.2
ENSG00000014824.14	0.570286	ENSG00000169241.19
ENSG00000169371.14	0.570257	ENSG00000201302.1
ENSG00000101082.14	0.57025	ENSG00000204044.6
ENSG00000109184.15	0.570238	ENSG00000115137.12
ENSG00000103042.9	0.570166	ENSG00000109667.12
ENSG00000172123.13	0.570098	ENSG00000281207.1
ENSG00000160284.15	0.570041	ENSG00000201229.1
ENSG00000144028.15	0.57004	ENSG00000199436.1
ENSG00000063127.16	0.570019	ENSG00000116704.8
ENSG00000109667.12	0.569969	ENSG00000189339.12
ENSG00000241061.3	0.56994	ENSG00000244073.1
ENSG00000100138.15	0.569931	ENSG00000207233.1
ENSG00000135218.19	0.56992	ENSG00000162522.11
ENSG00000238578.1	0.569898	ENSG00000265145.1
ENSG00000201302.1	0.569839	ENSG00000207280.1
ENSG00000125648.15	0.569825	ENSG00000144659.13
ENSG00000013306.16	0.569825	ENSG00000269743.3
ENSG00000149418.11	0.569786	ENSG00000227199.1
ENSG00000146802.13	0.569721	ENSG00000171204.13
ENSG00000128578.10	0.569531	ENSG00000177688.7
ENSG00000199627.1	0.569521	ENSG00000235145.2
ENSG00000116704.8	0.569478	ENSG00000157593.19
ENSG00000184209.15	0.569445	ENSG00000265706.1
ENSG00000125648.15	0.569432	ENSG00000144136.11
ENSG00000160284.15	0.56943	ENSG00000238578.1
ENSG00000005020.13	0.569421	ENSG00000141469.18
ENSG00000157800.18	0.569371	ENSG00000211584.14
ENSG00000083807.10	0.569355	ENSG00000167114.13
ENSG00000188419.14	0.569317	ENSG00000264655.1
ENSG00000063127.16	0.569237	ENSG00000152683.14
ENSG00000199436.1	0.56915	ENSG00000265145.1
ENSG00000180787.6	0.569147	ENSG00000196867.8
ENSG00000157800.18	0.569083	ENSG00000188338.15
ENSG00000141985.9	0.569051	ENSG00000185634.12
ENSG00000063127.16	0.569018	ENSG00000225138.8
ENSG00000132300.19	0.569011	ENSG00000165887.12
ENSG00000113558.19	0.568991	ENSG00000163950.13
ENSG00000198892.7	0.568978	ENSG00000224660.2
ENSG00000171858.18	0.568935	ENSG00000244363.3
ENSG00000005020.13	0.568897	ENSG00000182628.13
ENSG00000165887.12	0.568891	ENSG00000196376.11
ENSG00000182628.13	0.568827	ENSG00000188779.12
ENSG00000183298.5	0.568811	ENSG00000229638.1
ENSG00000165698.16	0.5688	ENSG00000238578.1
ENSG00000061936.10	0.568716	ENSG00000103037.12
ENSG00000214535.3	0.568704	ENSG00000234797.5
ENSG00000184209.15	0.568664	ENSG00000209042.1
ENSG00000135046.14	0.568656	ENSG00000166595.12
ENSG00000004864.14	0.568637	ENSG00000183048.12
ENSG00000223803.1	0.568622	ENSG00000230897.1
ENSG00000183298.5	0.568582	ENSG00000241061.3
ENSG00000147164.12	0.568546	ENSG00000235408.6
ENSG00000226147.1	0.56854	ENSG00000258388.7
ENSG00000125731.13	0.568483	ENSG00000213064.10
ENSG00000145757.16	0.568445	ENSG00000160284.15
ENSG00000165698.16	0.568388	ENSG00000212493.1
ENSG00000014824.14	0.568346	ENSG00000063127.16
ENSG00000144028.15	0.568313	ENSG00000212283.1
ENSG00000171858.18	0.568286	ENSG00000240342.3
ENSG00000211868.1	0.568229	ENSG00000260452.1
ENSG00000105327.18	0.568224	ENSG00000105880.7
ENSG00000139146.14	0.568141	ENSG00000182628.13
ENSG00000118596.12	0.568139	ENSG00000162739.14
ENSG00000209482.1	0.56811	ENSG00000212283.1
ENSG00000185088.14	0.568104	ENSG00000213326.4
ENSG00000200816.1	0.568087	ENSG00000223224.1
ENSG00000163888.4	0.567983	ENSG00000166595.12
ENSG00000179041.4	0.567953	ENSG00000183298.5
ENSG00000151229.13	0.56795	ENSG00000189339.12
ENSG00000183605.17	0.567867	ENSG00000198574.6
ENSG00000165487.14	0.567792	ENSG00000253734.2
ENSG00000130511.16	0.567772	ENSG00000163479.14
ENSG00000140386.13	0.567768	ENSG00000252010.1
ENSG00000122376.12	0.567696	ENSG00000185634.12
ENSG00000157593.19	0.56763	ENSG00000157800.18
ENSG00000146802.13	0.56759	ENSG00000174529.7
ENSG00000209482.1	0.567473	ENSG00000230184.1
ENSG00000139508.15	0.567373	ENSG00000169026.13
ENSG00000165698.16	0.567365	ENSG00000207280.1
ENSG00000073803.14	0.567353	ENSG00000178802.18
ENSG00000200879.1	0.567346	ENSG00000201302.1
ENSG00000184785.6	0.567344	ENSG00000223224.1
ENSG00000211845.1	0.567313	ENSG00000225791.7
ENSG00000137207.12	0.567311	ENSG00000181472.5
ENSG00000168679.18	0.567256	ENSG00000188779.12
ENSG00000170396.9	0.567174	ENSG00000179922.6
ENSG00000103257.9	0.567159	ENSG00000272034.1
ENSG00000132386.11	0.567113	ENSG00000187231.14
ENSG00000211799.3	0.567085	ENSG00000211839.1
ENSG00000100554.12	0.567054	ENSG00000232362.1
ENSG00000164296.7	0.567052	ENSG00000171202.7
ENSG00000230071.2	0.567035	ENSG00000235145.2
ENSG00000141469.18	0.567011	ENSG00000188779.12
ENSG00000064932.16	0.566968	ENSG00000254911.3
ENSG00000140264.21	0.566966	ENSG00000166192.15
ENSG00000103061.13	0.566949	ENSG00000209482.1
ENSG00000165698.16	0.566926	ENSG00000200879.1
ENSG00000123612.16	0.566913	ENSG00000168010.11
ENSG00000151612.18	0.566873	ENSG00000197360.9
ENSG00000103042.9	0.566845	ENSG00000189339.12
ENSG00000199436.1	0.566826	ENSG00000201264.1
ENSG00000226147.1	0.566825	ENSG00000264655.1
ENSG00000200879.1	0.56679	ENSG00000265145.1
ENSG00000169247.14	0.566787	ENSG00000172985.11
ENSG00000212443.1	0.566759	ENSG00000272034.1
ENSG00000201785.1	0.566702	ENSG00000209042.1
ENSG00000212283.1	0.566644	ENSG00000223224.1
ENSG00000165698.16	0.566585	ENSG00000222345.1
ENSG00000125454.12	0.566565	ENSG00000144659.13
ENSG00000211734.3	0.566525	ENSG00000211746.3
ENSG00000110436.13	0.566523	ENSG00000170190.16
ENSG00000146802.13	0.566504	ENSG00000169490.17
ENSG00000232437.1	0.566444	ENSG00000241913.1
ENSG00000119705.10	0.566439	ENSG00000212443.1
ENSG00000201785.1	0.566388	ENSG00000265706.1
ENSG00000145217.14	0.566269	ENSG00000269743.3
ENSG00000004809.14	0.566171	ENSG00000204044.6
ENSG00000200816.1	0.56613	ENSG00000200913.1
ENSG00000091436.17	0.56597	ENSG00000276712.1
ENSG00000197496.6	0.565928	ENSG00000269743.3
ENSG00000091656.19	0.56591	ENSG00000147905.18
ENSG00000175213.3	0.565886	ENSG00000226803.9
ENSG00000139218.18	0.565836	ENSG00000141504.12
ENSG00000244073.1	0.565802	ENSG00000244363.3
ENSG00000149131.17	0.565766	ENSG00000149257.16
ENSG00000165698.16	0.565748	ENSG00000272034.1
ENSG00000163535.18	0.565685	ENSG00000198964.14
ENSG00000200913.1	0.565668	ENSG00000234617.2
ENSG00000169247.14	0.565642	ENSG00000224660.2
ENSG00000095370.20	0.565628	ENSG00000175793.12
ENSG00000187231.14	0.565624	ENSG00000197019.5
ENSG00000167565.13	0.565618	ENSG00000187231.14
ENSG00000134779.15	0.565575	ENSG00000145779.8
ENSG00000234335.1	0.565561	ENSG00000244073.1
ENSG00000230897.1	0.565551	ENSG00000242208.1
ENSG00000188725.8	0.565484	ENSG00000223224.1
ENSG00000140993.11	0.565413	ENSG00000166822.13
ENSG00000144028.15	0.565361	ENSG00000184785.6
ENSG00000201264.1	0.565347	ENSG00000225138.8
ENSG00000207468.1	0.565346	ENSG00000221491.2
ENSG00000103061.13	0.565236	ENSG00000281207.1
ENSG00000163138.19	0.565225	ENSG00000170471.15
ENSG00000152683.14	0.565208	ENSG00000181856.15
ENSG00000145757.16	0.565192	ENSG00000170469.11
ENSG00000079435.10	0.565087	ENSG00000136718.10
ENSG00000139613.12	0.565086	ENSG00000265145.1
ENSG00000144028.15	0.564962	ENSG00000265145.1
ENSG00000100138.15	0.564942	ENSG00000234617.2
ENSG00000169371.14	0.564877	ENSG00000212443.1
ENSG00000165698.16	0.564845	ENSG00000209482.1
ENSG00000004838.14	0.564766	ENSG00000198839.10
ENSG00000196214.11	0.564717	ENSG00000198429.10
ENSG00000135218.19	0.564667	ENSG00000283122.1
ENSG00000100138.15	0.564586	ENSG00000103061.13
ENSG00000234335.1	0.564574	ENSG00000263266.2
ENSG00000146457.16	0.564561	ENSG00000181472.5
ENSG00000115137.12	0.564539	ENSG00000264500.1
ENSG00000171984.15	0.564513	ENSG00000198892.7
ENSG00000140090.18	0.564505	ENSG00000197847.12
ENSG00000172985.11	0.564477	ENSG00000182199.11
ENSG00000163069.13	0.564435	ENSG00000176476.9
ENSG00000160352.16	0.564403	ENSG00000196597.13
ENSG00000212283.1	0.564394	ENSG00000265185.6
ENSG00000144136.11	0.564384	ENSG00000165646.14
ENSG00000179041.4	0.564369	ENSG00000214535.3
ENSG00000005020.13	0.564199	ENSG00000141293.16
ENSG00000162739.14	0.564178	ENSG00000204044.6
ENSG00000127362.2	0.564112	ENSG00000212125.2
ENSG00000104549.12	0.564061	ENSG00000198369.10
ENSG00000212283.1	0.564053	ENSG00000238578.1
ENSG00000021355.13	0.564052	ENSG00000140264.21
ENSG00000103037.12	0.564041	ENSG00000156398.13
ENSG00000169951.10	0.564019	ENSG00000170396.9
ENSG00000213839.4	0.563932	ENSG00000260452.1
ENSG00000091436.17	0.563927	ENSG00000100311.17
ENSG00000199436.1	0.563883	ENSG00000265185.6
ENSG00000070915.10	0.563879	ENSG00000113558.19
ENSG00000164609.10	0.563876	ENSG00000172123.13
ENSG00000128739.23	0.563856	ENSG00000235408.6
ENSG00000109667.12	0.563802	ENSG00000181856.15
ENSG00000171858.18	0.563741	ENSG00000214535.3
ENSG00000119705.10	0.563696	ENSG00000166750.10
ENSG00000168566.13	0.563655	ENSG00000201229.1
ENSG00000231307.1	0.563603	ENSG00000255409.1
ENSG00000198574.6	0.563531	ENSG00000213064.10
ENSG00000130522.6	0.563522	ENSG00000135046.14
ENSG00000111886.11	0.563469	ENSG00000184809.13
ENSG00000170027.7	0.56346	ENSG00000181472.5
ENSG00000211788.2	0.563426	ENSG00000211882.1
ENSG00000164296.7	0.563388	ENSG00000169490.17
ENSG00000077713.19	0.563365	ENSG00000151229.13
ENSG00000014824.14	0.563353	ENSG00000144290.17
ENSG00000004864.14	0.563338	ENSG00000118596.12
ENSG00000207280.1	0.563328	ENSG00000209042.1
ENSG00000178229.8	0.563321	ENSG00000188785.12
ENSG00000171984.15	0.563307	ENSG00000182199.11
ENSG00000005020.13	0.563289	ENSG00000170145.5
ENSG00000125520.14	0.56327	ENSG00000136856.18
ENSG00000021355.13	0.563269	ENSG00000135919.14
ENSG00000004809.14	0.563236	ENSG00000174032.17
ENSG00000029364.12	0.563233	ENSG00000169359.16
ENSG00000212443.1	0.563229	ENSG00000222345.1
ENSG00000139146.14	0.563226	ENSG00000141293.16
ENSG00000201229.1	0.563218	ENSG00000235408.6
ENSG00000076351.13	0.563168	ENSG00000152683.14
ENSG00000209482.1	0.563128	ENSG00000225138.8
ENSG00000229638.1	0.563124	ENSG00000254911.3
ENSG00000144580.14	0.563108	ENSG00000249212.1
ENSG00000125731.13	0.563094	ENSG00000142669.15
ENSG00000184785.6	0.563083	ENSG00000235408.6
ENSG00000155876.6	0.563048	ENSG00000226855.1
ENSG00000139508.15	0.563012	ENSG00000169241.19
ENSG00000144028.15	0.56301	ENSG00000212443.1
ENSG00000142669.15	0.563003	ENSG00000266777.1
ENSG00000231307.1	0.562861	ENSG00000244131.2
ENSG00000184209.15	0.562791	ENSG00000229692.3
ENSG00000169371.14	0.562785	ENSG00000265706.1
ENSG00000198574.6	0.562676	ENSG00000240489.1
ENSG00000113558.19	0.562644	ENSG00000141293.16
ENSG00000164609.10	0.562643	ENSG00000168566.13
ENSG00000199436.1	0.56257	ENSG00000200913.1
ENSG00000104611.12	0.562494	ENSG00000142669.15
ENSG00000214535.3	0.562489	ENSG00000263266.2
ENSG00000127191.18	0.562459	ENSG00000175274.19
ENSG00000199436.1	0.56241	ENSG00000223224.1
ENSG00000201229.1	0.562388	ENSG00000212493.1
ENSG00000144659.13	0.562176	ENSG00000174032.17
ENSG00000063127.16	0.562165	ENSG00000139508.15
ENSG00000211839.1	0.562154	ENSG00000211868.1
ENSG00000186468.13	0.562124	ENSG00000263266.2
ENSG00000165646.14	0.561989	ENSG00000170190.16
ENSG00000196376.11	0.561987	ENSG00000258388.7
ENSG00000213613.2	0.561942	ENSG00000252452.1
ENSG00000163950.13	0.561937	ENSG00000204044.6
ENSG00000165646.14	0.561929	ENSG00000168575.10
ENSG00000112742.10	0.561903	ENSG00000137941.17
ENSG00000172985.11	0.561894	ENSG00000185634.12
ENSG00000004809.14	0.561859	ENSG00000253598.3
ENSG00000155876.6	0.561838	ENSG00000186468.13
ENSG00000209042.1	0.561805	ENSG00000272034.1
ENSG00000138771.16	0.561802	ENSG00000170145.5
ENSG00000201302.1	0.561763	ENSG00000221241.1
ENSG00000209482.1	0.561736	ENSG00000234617.2
ENSG00000229638.1	0.561711	ENSG00000240342.3
ENSG00000103257.9	0.561638	ENSG00000201785.1
ENSG00000004838.14	0.561572	ENSG00000175213.3
ENSG00000157593.19	0.561513	ENSG00000181856.15
ENSG00000157306.14	0.561482	ENSG00000160445.11
ENSG00000207493.1	0.561461	ENSG00000212493.1
ENSG00000111011.18	0.561431	ENSG00000141504.12
ENSG00000125454.12	0.561419	ENSG00000168065.16
ENSG00000207274.1	0.561396	ENSG00000235408.6
ENSG00000103257.9	0.561364	ENSG00000184785.6
ENSG00000151229.13	0.561345	ENSG00000196950.14
ENSG00000004864.14	0.561292	ENSG00000197119.13
ENSG00000063127.16	0.561228	ENSG00000169359.16
ENSG00000185088.14	0.561162	ENSG00000242208.1
ENSG00000183569.18	0.561118	ENSG00000249565.2
ENSG00000104611.12	0.561056	ENSG00000175793.12
ENSG00000132824.14	0.561044	ENSG00000249565.2
ENSG00000013306.16	0.561023	ENSG00000144659.13
ENSG00000185634.12	0.561016	ENSG00000224660.2
ENSG00000200913.1	0.561014	ENSG00000265145.1
ENSG00000103061.13	0.560959	ENSG00000184785.6
ENSG00000116005.12	0.560857	ENSG00000162927.14
ENSG00000184209.15	0.560855	ENSG00000212296.1
ENSG00000089163.4	0.560795	ENSG00000154839.10
ENSG00000070915.10	0.560787	ENSG00000110436.13
ENSG00000088538.13	0.56078	ENSG00000135046.14
ENSG00000169976.7	0.560771	ENSG00000198574.6
ENSG00000100359.21	0.560754	ENSG00000176476.9
ENSG00000225246.1	0.560731	ENSG00000241913.1
ENSG00000164403.15	0.560723	ENSG00000198892.7
ENSG00000004809.14	0.560689	ENSG00000125454.12
ENSG00000207344.1	0.560583	ENSG00000230184.1
ENSG00000100138.15	0.560557	ENSG00000265145.1
ENSG00000155876.6	0.560552	ENSG00000251934.1
ENSG00000168065.16	0.560546	ENSG00000253598.3
ENSG00000171858.18	0.560529	ENSG00000185088.14
ENSG00000235145.2	0.560522	ENSG00000240342.3
ENSG00000004809.14	0.56051	ENSG00000070915.10
ENSG00000187653.11	0.560448	ENSG00000260452.1
ENSG00000035115.22	0.560429	ENSG00000169247.14
ENSG00000137207.12	0.560389	ENSG00000170027.7
ENSG00000111011.18	0.560349	ENSG00000254985.1
ENSG00000160284.15	0.560346	ENSG00000164609.10
ENSG00000136856.18	0.560345	ENSG00000151229.13
ENSG00000199436.1	0.56031	ENSG00000200879.1
ENSG00000103061.13	0.560247	ENSG00000207344.1
ENSG00000188419.14	0.560233	ENSG00000251258.2
ENSG00000169241.19	0.560207	ENSG00000207468.1
ENSG00000088451.11	0.560157	ENSG00000147601.15
ENSG00000223476.1	0.560149	ENSG00000251666.1
ENSG00000160948.14	0.560095	ENSG00000169575.5
ENSG00000182199.11	0.560094	ENSG00000224660.2
ENSG00000201229.1	0.560086	ENSG00000201302.1
ENSG00000076351.13	0.560077	ENSG00000170385.10
ENSG00000103061.13	0.56006	ENSG00000200879.1
ENSG00000111011.18	0.560016	ENSG00000263266.2
ENSG00000138449.11	0.560012	ENSG00000170385.10
ENSG00000102078.16	0.559979	ENSG00000140090.18
ENSG00000219274.1	0.559961	ENSG00000230071.2
ENSG00000238741.1	0.559956	ENSG00000252835.1
ENSG00000230897.1	0.559928	ENSG00000263266.2
ENSG00000144028.15	0.559888	ENSG00000265706.1
ENSG00000214535.3	0.55984	ENSG00000254911.3
ENSG00000207493.1	0.559813	ENSG00000227028.6
ENSG00000188725.8	0.559784	ENSG00000201264.1
ENSG00000197956.10	0.559763	ENSG00000226855.1
ENSG00000164609.10	0.559761	ENSG00000169241.19
ENSG00000100138.15	0.559713	ENSG00000172123.13
ENSG00000105327.18	0.559649	ENSG00000196376.11
ENSG00000139146.14	0.559627	ENSG00000168679.18
ENSG00000164609.10	0.559559	ENSG00000201302.1
ENSG00000200816.1	0.559539	ENSG00000212443.1
ENSG00000179922.6	0.559495	ENSG00000198546.15
ENSG00000180221.6	0.559459	ENSG00000211888.2
ENSG00000168010.11	0.559459	ENSG00000264500.1
ENSG00000172123.13	0.559436	ENSG00000198689.13
ENSG00000184209.15	0.559352	ENSG00000252213.1
ENSG00000160284.15	0.559328	ENSG00000200879.1
ENSG00000004838.14	0.559308	ENSG00000236104.3
ENSG00000157593.19	0.559298	ENSG00000189339.12
ENSG00000186812.13	0.55926	ENSG00000197044.11
ENSG00000154447.15	0.559158	ENSG00000172985.11
ENSG00000149131.17	0.55908	ENSG00000187231.14
ENSG00000119446.14	0.559065	ENSG00000264655.1
ENSG00000154839.10	0.559064	ENSG00000170190.16
ENSG00000132300.19	0.559056	ENSG00000251258.2
ENSG00000201229.1	0.558964	ENSG00000212443.1
ENSG00000238741.1	0.558938	ENSG00000251869.1
ENSG00000207344.1	0.558918	ENSG00000207493.1
ENSG00000165887.12	0.558788	ENSG00000251258.2
ENSG00000209042.1	0.55876	ENSG00000209482.1
ENSG00000188725.8	0.558724	ENSG00000265185.6
ENSG00000035115.22	0.55865	ENSG00000185634.12
ENSG00000181856.15	0.55865	ENSG00000197496.6
ENSG00000127362.2	0.558615	ENSG00000226761.3
ENSG00000225246.1	0.558611	ENSG00000235090.1
ENSG00000121073.15	0.558599	ENSG00000196950.14
ENSG00000207233.1	0.558545	ENSG00000227028.6
ENSG00000144028.15	0.558506	ENSG00000201302.1
ENSG00000119705.10	0.558484	ENSG00000144028.15
ENSG00000128739.23	0.55841	ENSG00000207468.1
ENSG00000109184.15	0.558397	ENSG00000159479.17
ENSG00000070915.10	0.558393	ENSG00000168679.18
ENSG00000223224.1	0.558333	ENSG00000265706.1
ENSG00000141293.16	0.558325	ENSG00000188779.12
ENSG00000141293.16	0.558186	ENSG00000154839.10
ENSG00000125731.13	0.558121	ENSG00000143368.10
ENSG00000200816.1	0.558018	ENSG00000281207.1
ENSG00000169241.19	0.557981	ENSG00000169359.16
ENSG00000139146.14	0.557973	ENSG00000147100.11
ENSG00000226498.2	0.557962	ENSG00000236804.1
ENSG00000140993.11	0.557904	ENSG00000146802.13
ENSG00000211788.2	0.557898	ENSG00000211876.1
ENSG00000201229.1	0.557892	ENSG00000225138.8
ENSG00000115137.12	0.55788	ENSG00000159479.17
ENSG00000140264.21	0.557847	ENSG00000164300.17
ENSG00000004809.14	0.55782	ENSG00000197847.12
ENSG00000238835.1	0.55778	ENSG00000252010.1
ENSG00000154839.10	0.557758	ENSG00000170145.5
ENSG00000005020.13	0.557735	ENSG00000168995.13
ENSG00000133250.14	0.557702	ENSG00000162664.17
ENSG00000120071.15	0.5577	ENSG00000145819.18
ENSG00000164082.15	0.557679	ENSG00000251258.2
ENSG00000163069.13	0.557676	ENSG00000198964.14
ENSG00000136603.14	0.55766	ENSG00000139146.14
ENSG00000188725.8	0.557577	ENSG00000227028.6
ENSG00000116266.11	0.557552	ENSG00000177688.7
ENSG00000103257.9	0.557531	ENSG00000207280.1
ENSG00000201229.1	0.557499	ENSG00000252213.1
ENSG00000188428.20	0.557489	ENSG00000254349.6
ENSG00000070915.10	0.557485	ENSG00000168065.16
ENSG00000206634.1	0.557485	ENSG00000225138.8
ENSG00000234797.5	0.557375	ENSG00000240342.3
ENSG00000111011.18	0.55736	ENSG00000231307.1
ENSG00000201785.1	0.557332	ENSG00000229692.3
ENSG00000070915.10	0.557329	ENSG00000168575.10
ENSG00000164609.10	0.557327	ENSG00000212283.1
ENSG00000103257.9	0.557215	ENSG00000144290.17
ENSG00000102078.16	0.557193	ENSG00000118596.12
ENSG00000211787.1	0.557138	ENSG00000211882.1
ENSG00000104611.12	0.557136	ENSG00000227541.1
ENSG00000201229.1	0.557094	ENSG00000212283.1
ENSG00000235145.2	0.557092	ENSG00000254985.1
ENSG00000083828.16	0.557091	ENSG00000166716.10
ENSG00000201785.1	0.557057	ENSG00000212296.1
ENSG00000170027.7	0.556999	ENSG00000236104.3
ENSG00000165948.11	0.556996	ENSG00000260053.2
ENSG00000116685.16	0.556989	ENSG00000283379.1
ENSG00000120215.10	0.556988	ENSG00000131080.15
ENSG00000119906.13	0.556945	ENSG00000225138.8
ENSG00000110436.13	0.556916	ENSG00000125454.12
ENSG00000139218.18	0.556868	ENSG00000238741.1
ENSG00000167985.7	0.556819	ENSG00000196636.8
ENSG00000100138.15	0.556777	ENSG00000184785.6
ENSG00000170385.10	0.556741	ENSG00000196950.14
ENSG00000229133.1	0.556626	ENSG00000232385.2
ENSG00000160284.15	0.556595	ENSG00000207468.1
ENSG00000103061.13	0.556578	ENSG00000206634.1
ENSG00000201302.1	0.556541	ENSG00000207468.1
ENSG00000114544.17	0.55653	ENSG00000196950.14
ENSG00000029364.12	0.556478	ENSG00000116704.8
ENSG00000184785.6	0.556357	ENSG00000212443.1
ENSG00000109667.12	0.556354	ENSG00000125520.14
ENSG00000118596.12	0.556301	ENSG00000141469.18
ENSG00000112379.9	0.556299	ENSG00000198380.13
ENSG00000166192.15	0.556298	ENSG00000205572.10
ENSG00000211697.4	0.556296	ENSG00000211699.2
ENSG00000091436.17	0.556281	ENSG00000242208.1
ENSG00000122696.14	0.556258	ENSG00000167114.13
ENSG00000136718.10	0.556255	ENSG00000165948.11
ENSG00000155542.12	0.556206	ENSG00000198574.6
ENSG00000077713.19	0.556186	ENSG00000197496.6
ENSG00000225246.1	0.556185	ENSG00000230071.2
ENSG00000142583.18	0.556138	ENSG00000157593.19
ENSG00000151229.13	0.556077	ENSG00000174669.12
ENSG00000174669.12	0.556072	ENSG00000197496.6
ENSG00000168566.13	0.556059	ENSG00000209042.1
ENSG00000207233.1	0.555984	ENSG00000234617.2
ENSG00000225138.8	0.555893	ENSG00000265185.6
ENSG00000198689.13	0.555859	ENSG00000225138.8
ENSG00000144028.15	0.555857	ENSG00000165698.16
ENSG00000141469.18	0.555857	ENSG00000170190.16
ENSG00000244363.3	0.555845	ENSG00000254911.3
ENSG00000226855.1	0.555833	ENSG00000240342.3
ENSG00000109667.12	0.555809	ENSG00000197496.6
ENSG00000201302.1	0.5558	ENSG00000223224.1
ENSG00000172123.13	0.555751	ENSG00000272034.1
ENSG00000168566.13	0.555665	ENSG00000199436.1
ENSG00000122335.17	0.555663	ENSG00000205572.10
ENSG00000157800.18	0.555631	ENSG00000197496.6
ENSG00000103257.9	0.555524	ENSG00000184209.15
ENSG00000118596.12	0.555476	ENSG00000126903.16
ENSG00000111249.14	0.555444	ENSG00000128610.12
ENSG00000139613.12	0.555393	ENSG00000169371.14
ENSG00000130147.16	0.555392	ENSG00000142669.15
ENSG00000089163.4	0.555374	ENSG00000141469.18
ENSG00000029364.12	0.555371	ENSG00000157800.18
ENSG00000114544.17	0.555369	ENSG00000133065.11
ENSG00000155876.6	0.555363	ENSG00000235145.2
ENSG00000110436.13	0.555362	ENSG00000253598.3
ENSG00000165698.16	0.555329	ENSG00000223224.1
ENSG00000200816.1	0.55532	ENSG00000206634.1
ENSG00000164609.10	0.555292	ENSG00000207344.1
ENSG00000105880.7	0.555284	ENSG00000251258.2
ENSG00000177954.14	0.555277	ENSG00000244363.3
ENSG00000100359.21	0.555261	ENSG00000104205.16
ENSG00000171443.7	0.55525	ENSG00000179922.6
ENSG00000004864.14	0.555145	ENSG00000234771.3
ENSG00000014824.14	0.555097	ENSG00000103042.9
ENSG00000035115.22	0.555082	ENSG00000198892.7
ENSG00000158109.15	0.555069	ENSG00000211786.3
ENSG00000237702.2	0.555064	ENSG00000249048.2
ENSG00000188725.8	0.555056	ENSG00000200879.1
ENSG00000121933.19	0.555037	ENSG00000145779.8
ENSG00000004864.14	0.555025	ENSG00000170190.16
ENSG00000141504.12	0.554985	ENSG00000251934.1
ENSG00000212283.1	0.554969	ENSG00000212493.1
ENSG00000113558.19	0.554966	ENSG00000253598.3
ENSG00000110436.13	0.554952	ENSG00000174032.17
ENSG00000116685.16	0.55493	ENSG00000231206.2
ENSG00000095370.20	0.55492	ENSG00000213064.10
ENSG00000165887.12	0.554913	ENSG00000226147.1
ENSG00000207468.1	0.554884	ENSG00000227028.6
ENSG00000133997.12	0.554778	ENSG00000136718.10
ENSG00000206634.1	0.554693	ENSG00000207468.1
ENSG00000141985.9	0.554658	ENSG00000154447.15
ENSG00000199436.1	0.554618	ENSG00000238578.1
ENSG00000189339.12	0.554563	ENSG00000211584.14
ENSG00000186468.13	0.554545	ENSG00000238741.1
ENSG00000169241.19	0.554532	ENSG00000196950.14
ENSG00000179965.12	0.554518	ENSG00000185252.19
ENSG00000110436.13	0.554475	ENSG00000197847.12
ENSG00000164609.10	0.554428	ENSG00000221491.2
ENSG00000103037.12	0.554365	ENSG00000213064.10
ENSG00000139146.14	0.554345	ENSG00000170145.5
ENSG00000132386.11	0.554251	ENSG00000132824.14
ENSG00000170396.9	0.554251	ENSG00000174276.7
ENSG00000211746.3	0.554227	ENSG00000211747.3
ENSG00000103257.9	0.554227	ENSG00000223224.1
ENSG00000200879.1	0.554203	ENSG00000230184.1
ENSG00000115902.11	0.554193	ENSG00000125648.15
ENSG00000207468.1	0.55417	ENSG00000212283.1
ENSG00000177954.14	0.55417	ENSG00000235090.1
ENSG00000103061.13	0.5541	ENSG00000198689.13
ENSG00000211799.3	0.554096	ENSG00000211882.1
ENSG00000105497.8	0.554082	ENSG00000197961.12
ENSG00000186468.13	0.554073	ENSG00000235090.1
ENSG00000136856.18	0.554043	ENSG00000144290.17
ENSG00000102078.16	0.554022	ENSG00000183048.12
ENSG00000111011.18	0.554012	ENSG00000251934.1
ENSG00000135919.14	0.553996	ENSG00000197632.9
ENSG00000198153.8	0.553968	ENSG00000251666.1
ENSG00000128739.23	0.553953	ENSG00000207280.1
ENSG00000101082.14	0.553898	ENSG00000163950.13
ENSG00000212296.1	0.553891	ENSG00000272034.1
ENSG00000070915.10	0.55387	ENSG00000144136.11
ENSG00000111011.18	0.553863	ENSG00000240342.3
ENSG00000119446.14	0.553843	ENSG00000258388.7
ENSG00000116685.16	0.553725	ENSG00000249212.1
ENSG00000211792.2	0.553627	ENSG00000241911.1
ENSG00000115902.11	0.553624	ENSG00000183048.12
ENSG00000103257.9	0.553618	ENSG00000207233.1
ENSG00000165698.16	0.553573	ENSG00000200913.1
ENSG00000021355.13	0.553566	ENSG00000149257.16
ENSG00000135046.14	0.553528	ENSG00000136718.10
ENSG00000141504.12	0.553474	ENSG00000252835.1
ENSG00000051596.10	0.553438	ENSG00000069702.11
ENSG00000212443.1	0.553419	ENSG00000265185.6
ENSG00000244073.1	0.553416	ENSG00000263266.2
ENSG00000207280.1	0.553382	ENSG00000212443.1
ENSG00000137770.14	0.553275	ENSG00000272146.6
ENSG00000137944.18	0.553266	ENSG00000164815.11
ENSG00000073803.14	0.553257	ENSG00000115137.12
ENSG00000211697.4	0.553208	ENSG00000241911.1
ENSG00000160284.15	0.553197	ENSG00000230184.1
ENSG00000111011.18	0.553175	ENSG00000199627.1
ENSG00000139613.12	0.553167	ENSG00000168566.13
ENSG00000128578.10	0.553167	ENSG00000266173.7
ENSG00000183298.5	0.553102	ENSG00000242208.1
ENSG00000167114.13	0.553101	ENSG00000169359.16
ENSG00000141469.18	0.553095	ENSG00000162739.14
ENSG00000185088.14	0.553058	ENSG00000263266.2
ENSG00000128739.23	0.552985	ENSG00000201785.1
ENSG00000226498.2	0.552984	ENSG00000243101.1
ENSG00000077713.19	0.55294	ENSG00000144659.13
ENSG00000142583.18	0.552905	ENSG00000157800.18
ENSG00000126903.16	0.552896	ENSG00000182628.13
ENSG00000105327.18	0.552872	ENSG00000132300.19
ENSG00000132824.14	0.552864	ENSG00000149257.16
ENSG00000100359.21	0.552844	ENSG00000231304.2
ENSG00000130147.16	0.552826	ENSG00000141985.9
ENSG00000199627.1	0.552821	ENSG00000251934.1
ENSG00000238578.1	0.55281	ENSG00000252213.1
ENSG00000120215.10	0.552781	ENSG00000165948.11
ENSG00000136856.18	0.552711	ENSG00000157800.18
ENSG00000157800.18	0.552694	ENSG00000181856.15
ENSG00000179041.4	0.552687	ENSG00000244363.3
ENSG00000005020.13	0.552626	ENSG00000168679.18
ENSG00000164808.17	0.552625	ENSG00000168566.13
ENSG00000200879.1	0.552598	ENSG00000212283.1
ENSG00000100138.15	0.552506	ENSG00000170469.11
ENSG00000147117.8	0.552491	ENSG00000185947.15
ENSG00000164609.10	0.552485	ENSG00000166750.10
ENSG00000013306.16	0.552478	ENSG00000077713.19
ENSG00000155592.16	0.552433	ENSG00000167635.12
ENSG00000061936.10	0.552376	ENSG00000100359.21
ENSG00000242208.1	0.552351	ENSG00000254911.3
ENSG00000132386.11	0.552318	ENSG00000155542.12
ENSG00000211788.2	0.552303	ENSG00000241911.1
ENSG00000119705.10	0.552245	ENSG00000201229.1
ENSG00000105880.7	0.55222	ENSG00000196376.11
ENSG00000160284.15	0.552174	ENSG00000207233.1
ENSG00000066855.16	0.552137	ENSG00000147274.14
ENSG00000100359.21	0.55213	ENSG00000163535.18
ENSG00000170027.7	0.551976	ENSG00000231167.3
ENSG00000147100.11	0.551902	ENSG00000204044.6
ENSG00000199436.1	0.551897	ENSG00000212493.1
ENSG00000230071.2	0.551822	ENSG00000231307.1
ENSG00000179041.4	0.551809	ENSG00000254911.3
ENSG00000113558.19	0.55178	ENSG00000182628.13
ENSG00000103257.9	0.551765	ENSG00000201264.1
ENSG00000100359.21	0.55175	ENSG00000106483.12
ENSG00000029364.12	0.551683	ENSG00000109667.12
ENSG00000234617.2	0.551677	ENSG00000265185.6
ENSG00000139613.12	0.551675	ENSG00000201457.1
ENSG00000143546.10	0.551654	ENSG00000163220.11
ENSG00000141504.12	0.551652	ENSG00000177954.14
ENSG00000212443.1	0.551627	ENSG00000225138.8
ENSG00000164211.13	0.551603	ENSG00000227199.1
ENSG00000109667.12	0.551547	ENSG00000196950.14
ENSG00000222345.1	0.551531	ENSG00000229692.3
ENSG00000198689.13	0.551511	ENSG00000281207.1
ENSG00000231307.1	0.551502	ENSG00000258640.3
ENSG00000175302.5	0.551483	ENSG00000251258.2
ENSG00000105880.7	0.551425	ENSG00000264655.1
ENSG00000213051.3	0.551393	ENSG00000237702.2
ENSG00000172123.13	0.551387	ENSG00000184209.15
ENSG00000163608.15	0.55136	ENSG00000166342.19
ENSG00000169957.10	0.551336	ENSG00000170396.9
ENSG00000183605.17	0.551301	ENSG00000185917.14
ENSG00000113558.19	0.551287	ENSG00000162739.14
ENSG00000168813.17	0.55128	ENSG00000256087.7
ENSG00000170396.9	0.551238	ENSG00000173465.8
ENSG00000144136.11	0.551232	ENSG00000197119.13
ENSG00000201302.1	0.551231	ENSG00000212443.1
ENSG00000170469.11	0.551195	ENSG00000207233.1
ENSG00000223803.1	0.551195	ENSG00000254911.3
ENSG00000211651.3	0.551168	ENSG00000278196.3
ENSG00000125731.13	0.551147	ENSG00000239570.1
ENSG00000103037.12	0.551018	ENSG00000227541.1
ENSG00000172123.13	0.551016	ENSG00000227028.6
ENSG00000163138.19	0.550951	ENSG00000251934.1
ENSG00000165698.16	0.550884	ENSG00000201229.1
ENSG00000184785.6	0.550883	ENSG00000225138.8
ENSG00000170385.10	0.550867	ENSG00000188338.15
ENSG00000186468.13	0.550846	ENSG00000230071.2
ENSG00000206634.1	0.550833	ENSG00000230184.1
ENSG00000035115.22	0.550738	ENSG00000182199.11
ENSG00000265706.1	0.550736	ENSG00000272034.1
ENSG00000100359.21	0.550688	ENSG00000156398.13
ENSG00000142684.9	0.550647	ENSG00000226803.9
ENSG00000144290.17	0.550532	ENSG00000189339.12
ENSG00000154447.15	0.550447	ENSG00000224660.2
ENSG00000140386.13	0.550437	ENSG00000156304.15
ENSG00000154767.15	0.550428	ENSG00000181472.5
ENSG00000183605.17	0.550423	ENSG00000198964.14
ENSG00000207344.1	0.550395	ENSG00000207468.1
ENSG00000100138.15	0.550389	ENSG00000200816.1
ENSG00000067066.17	0.550382	ENSG00000186767.7
ENSG00000103061.13	0.550368	ENSG00000212493.1
ENSG00000177954.14	0.550341	ENSG00000241061.3
ENSG00000130147.16	0.550327	ENSG00000172985.11
ENSG00000177954.14	0.55026	ENSG00000242208.1
ENSG00000111011.18	0.550235	ENSG00000232437.1
ENSG00000115902.11	0.550202	ENSG00000197119.13
ENSG00000132432.14	0.550186	ENSG00000196636.8
ENSG00000244363.3	0.550184	ENSG00000263266.2
ENSG00000181472.5	0.550162	ENSG00000236104.3
ENSG00000170396.9	0.550145	ENSG00000183779.7
ENSG00000198380.13	0.550061	ENSG00000198746.13
ENSG00000035115.22	0.550013	ENSG00000266777.1
ENSG00000207280.1	0.550004	ENSG00000212296.1
ENSG00000162664.17	0.549959	ENSG00000198839.10
ENSG00000172123.13	0.549932	ENSG00000207233.1
ENSG00000132386.11	0.54992	ENSG00000240489.1
ENSG00000070915.10	0.549907	ENSG00000101082.14
ENSG00000201264.1	0.549894	ENSG00000201302.1
ENSG00000174276.7	0.549875	ENSG00000183779.7
ENSG00000182628.13	0.549776	ENSG00000204044.6
ENSG00000138771.16	0.549769	ENSG00000144736.14
ENSG00000141504.12	0.549752	ENSG00000238741.1
ENSG00000188725.8	0.549741	ENSG00000201229.1
ENSG00000169241.19	0.54974	ENSG00000172123.13
ENSG00000014824.14	0.549676	ENSG00000076351.13
ENSG00000091436.17	0.549657	ENSG00000244363.3
ENSG00000122376.12	0.549642	ENSG00000144736.14
ENSG00000101082.14	0.549578	ENSG00000253598.3
ENSG00000112697.17	0.549576	ENSG00000174529.7
ENSG00000154767.15	0.549564	ENSG00000170027.7
ENSG00000140264.21	0.54951	ENSG00000197632.9
ENSG00000088538.13	0.549478	ENSG00000232185.1
ENSG00000198574.6	0.549475	ENSG00000239570.1
ENSG00000120071.15	0.549472	ENSG00000144580.14
ENSG00000100138.15	0.549447	ENSG00000160284.15
ENSG00000188725.8	0.549446	ENSG00000212493.1
ENSG00000063127.16	0.549426	ENSG00000119705.10
ENSG00000076351.13	0.549401	ENSG00000169359.16
ENSG00000178935.5	0.549316	ENSG00000188785.12
ENSG00000177954.14	0.549315	ENSG00000223803.1
ENSG00000075303.13	0.549237	ENSG00000167114.13
ENSG00000144136.11	0.549232	ENSG00000183048.12
ENSG00000168575.10	0.549219	ENSG00000183048.12
ENSG00000110002.16	0.549179	ENSG00000231439.4
ENSG00000021355.13	0.549165	ENSG00000167565.13
ENSG00000144535.20	0.549147	ENSG00000156886.12
ENSG00000121073.15	0.549119	ENSG00000197496.6
ENSG00000088451.11	0.549104	ENSG00000168152.13
ENSG00000108523.16	0.549053	ENSG00000164815.11
ENSG00000142684.9	0.548994	ENSG00000179922.6
ENSG00000064932.16	0.548988	ENSG00000139218.18
ENSG00000160284.15	0.548975	ENSG00000212493.1
ENSG00000168566.13	0.548964	ENSG00000207233.1
ENSG00000063127.16	0.548946	ENSG00000196950.14
ENSG00000128739.23	0.548933	ENSG00000201264.1
ENSG00000200879.1	0.548877	ENSG00000234617.2
ENSG00000104549.12	0.548847	ENSG00000135250.17
ENSG00000223803.1	0.548825	ENSG00000226855.1
ENSG00000186468.13	0.548821	ENSG00000240342.3
ENSG00000073803.14	0.54879	ENSG00000168010.11
ENSG00000122376.12	0.548773	ENSG00000141985.9
ENSG00000168065.16	0.54874	ENSG00000204044.6
ENSG00000146859.6	0.548725	ENSG00000185973.12
ENSG00000100591.8	0.548698	ENSG00000198746.13
ENSG00000110436.13	0.54855	ENSG00000204044.6
ENSG00000167985.7	0.548523	ENSG00000205138.4
ENSG00000168813.17	0.548498	ENSG00000243943.10
ENSG00000144136.11	0.548461	ENSG00000204044.6
ENSG00000200816.1	0.548442	ENSG00000212493.1
ENSG00000146411.6	0.548391	ENSG00000151229.13
ENSG00000183298.5	0.548366	ENSG00000214535.3
ENSG00000103037.12	0.548345	ENSG00000175793.12
ENSG00000110002.16	0.548293	ENSG00000254635.6
ENSG00000063127.16	0.548274	ENSG00000170385.10
ENSG00000172123.13	0.54826	ENSG00000207468.1
ENSG00000184209.15	0.548253	ENSG00000207344.1
ENSG00000164609.10	0.548236	ENSG00000227028.6
ENSG00000095574.12	0.548225	ENSG00000166681.14
ENSG00000105880.7	0.548193	ENSG00000226147.1
ENSG00000189306.11	0.548179	ENSG00000252835.1
ENSG00000119705.10	0.548173	ENSG00000170469.11
ENSG00000117155.17	0.548129	ENSG00000163479.14
ENSG00000119705.10	0.548127	ENSG00000221491.2
ENSG00000103061.13	0.548108	ENSG00000200913.1
ENSG00000201302.1	0.548089	ENSG00000265185.6
ENSG00000226085.3	0.548087	ENSG00000234709.2
ENSG00000147100.11	0.548067	ENSG00000154839.10
ENSG00000161929.15	0.548059	ENSG00000271105.1
ENSG00000169241.19	0.548051	ENSG00000227028.6
ENSG00000120071.15	0.548034	ENSG00000250492.1
ENSG00000164609.10	0.548021	ENSG00000265145.1
ENSG00000144028.15	0.547962	ENSG00000209042.1
ENSG00000138771.16	0.547946	ENSG00000168995.13
ENSG00000125648.15	0.547946	ENSG00000197847.12
ENSG00000103257.9	0.547917	ENSG00000209482.1
ENSG00000132386.11	0.547911	ENSG00000143368.10
ENSG00000109667.12	0.547904	ENSG00000188338.15
ENSG00000213326.4	0.547834	ENSG00000223803.1
ENSG00000081721.12	0.54783	ENSG00000165487.14
ENSG00000199436.1	0.547827	ENSG00000206634.1
ENSG00000168575.10	0.547725	ENSG00000204044.6
ENSG00000029364.12	0.547701	ENSG00000103042.9
ENSG00000100138.15	0.547685	ENSG00000225138.8
ENSG00000088538.13	0.547638	ENSG00000109184.15
ENSG00000211799.3	0.547636	ENSG00000241911.1
ENSG00000146007.11	0.547608	ENSG00000198839.10
ENSG00000102870.6	0.547539	ENSG00000167395.10
ENSG00000184785.6	0.547538	ENSG00000201229.1
ENSG00000188725.8	0.547537	ENSG00000238578.1
ENSG00000169371.14	0.547535	ENSG00000212296.1
ENSG00000110844.14	0.54753	ENSG00000163138.19
ENSG00000139146.14	0.547494	ENSG00000168995.13
ENSG00000238835.1	0.547436	ENSG00000267123.7
ENSG00000165821.12	0.547433	ENSG00000179041.4
ENSG00000222345.1	0.547428	ENSG00000265706.1
ENSG00000142669.15	0.547362	ENSG00000198574.6
ENSG00000109184.15	0.547335	ENSG00000255291.2
ENSG00000067066.17	0.547322	ENSG00000164808.17
ENSG00000142684.9	0.547271	ENSG00000183779.7
ENSG00000175691.9	0.547247	ENSG00000197162.10
ENSG00000139613.12	0.547245	ENSG00000222345.1
ENSG00000128739.23	0.547177	ENSG00000184209.15
ENSG00000179041.4	0.547161	ENSG00000242208.1
ENSG00000164609.10	0.547157	ENSG00000234617.2
ENSG00000211788.2	0.547145	ENSG00000211839.1
ENSG00000003989.18	0.547127	ENSG00000076351.13
ENSG00000169241.19	0.547088	ENSG00000272034.1
ENSG00000130147.16	0.547087	ENSG00000224660.2
ENSG00000078237.7	0.547076	ENSG00000145850.9
ENSG00000188725.8	0.547075	ENSG00000200913.1
ENSG00000168065.16	0.547073	ENSG00000183048.12
ENSG00000134760.6	0.547034	ENSG00000138190.17
ENSG00000165655.17	0.546995	ENSG00000218891.5
ENSG00000146457.16	0.546988	ENSG00000170027.7
ENSG00000111011.18	0.546986	ENSG00000140386.13
ENSG00000173465.8	0.546984	ENSG00000218891.5
ENSG00000100473.18	0.546917	ENSG00000133937.5
ENSG00000126903.16	0.546914	ENSG00000188779.12
ENSG00000185088.14	0.546907	ENSG00000254911.3
ENSG00000252213.1	0.546883	ENSG00000265185.6
ENSG00000105497.8	0.54675	ENSG00000256294.8
ENSG00000126903.16	0.546719	ENSG00000139146.14
ENSG00000189306.11	0.54671	ENSG00000252010.1
ENSG00000154839.10	0.54666	ENSG00000168995.13
ENSG00000172123.13	0.546631	ENSG00000222345.1
ENSG00000154839.10	0.546614	ENSG00000168679.18
ENSG00000134779.15	0.546584	ENSG00000158109.15
ENSG00000122696.14	0.546582	ENSG00000144659.13
ENSG00000052723.12	0.546549	ENSG00000144736.14
ENSG00000004809.14	0.546542	ENSG00000197119.13
ENSG00000136856.18	0.546479	ENSG00000169241.19
ENSG00000140386.13	0.546474	ENSG00000252835.1
ENSG00000138190.17	0.546426	ENSG00000283379.1
ENSG00000158482.10	0.546405	ENSG00000160284.15
ENSG00000160284.15	0.546398	ENSG00000225138.8
ENSG00000146802.13	0.546385	ENSG00000164296.7
ENSG00000197956.10	0.546377	ENSG00000214535.3
ENSG00000136718.10	0.546327	ENSG00000156886.12
ENSG00000103257.9	0.546306	ENSG00000222345.1
ENSG00000237859.2	0.546291	ENSG00000249212.1
ENSG00000164403.15	0.54627	ENSG00000182199.11
ENSG00000123612.16	0.546201	ENSG00000283207.1
ENSG00000168679.18	0.546108	ENSG00000204044.6
ENSG00000209482.1	0.546044	ENSG00000212443.1
ENSG00000076351.13	0.546021	ENSG00000138449.11
ENSG00000169951.10	0.545999	ENSG00000226803.9
ENSG00000099800.8	0.545985	ENSG00000168286.3
ENSG00000070915.10	0.545982	ENSG00000115902.11
ENSG00000105327.18	0.545957	ENSG00000264655.1
ENSG00000156304.15	0.54592	ENSG00000238835.1
ENSG00000177932.7	0.545917	ENSG00000186812.13
ENSG00000145335.17	0.545887	ENSG00000209482.1
ENSG00000102349.18	0.545873	ENSG00000110321.19
ENSG00000234335.1	0.545873	ENSG00000241061.3
ENSG00000172123.13	0.545867	ENSG00000234617.2
ENSG00000166526.18	0.545798	ENSG00000196378.13
ENSG00000170469.11	0.545797	ENSG00000207493.1
ENSG00000207280.1	0.545767	ENSG00000265706.1
ENSG00000230071.2	0.545744	ENSG00000241913.1
ENSG00000241061.3	0.545701	ENSG00000254911.3
ENSG00000095370.20	0.545676	ENSG00000169976.7
ENSG00000126903.16	0.545582	ENSG00000154839.10
ENSG00000158482.10	0.545582	ENSG00000170469.11
ENSG00000160284.15	0.545581	ENSG00000200913.1
ENSG00000136718.10	0.545575	ENSG00000249768.2
ENSG00000119231.11	0.545569	ENSG00000140264.21
ENSG00000133997.12	0.545556	ENSG00000156886.12
ENSG00000132432.14	0.54555	ENSG00000205138.4
ENSG00000179041.4	0.545537	ENSG00000226855.1
ENSG00000005020.13	0.545454	ENSG00000126903.16
ENSG00000132386.11	0.545427	ENSG00000169976.7
ENSG00000197956.10	0.545413	ENSG00000229638.1
ENSG00000225138.8	0.5454	ENSG00000238578.1
ENSG00000115902.11	0.545382	ENSG00000174032.17
ENSG00000211845.1	0.545379	ENSG00000211861.1
ENSG00000049247.14	0.545369	ENSG00000267064.2
ENSG00000109667.12	0.545348	ENSG00000167114.13
ENSG00000154040.21	0.545337	ENSG00000255291.2
ENSG00000212493.1	0.545327	ENSG00000225138.8
ENSG00000207280.1	0.545297	ENSG00000229692.3
ENSG00000196705.8	0.545284	ENSG00000229676.3
ENSG00000076351.13	0.545259	ENSG00000164609.10
ENSG00000119705.10	0.545254	ENSG00000201302.1
ENSG00000213051.3	0.545246	ENSG00000249048.2
ENSG00000171858.18	0.545209	ENSG00000230897.1
ENSG00000111011.18	0.545165	ENSG00000235090.1
ENSG00000201457.1	0.545125	ENSG00000222345.1
ENSG00000079950.14	0.545089	ENSG00000177688.7
ENSG00000100138.15	0.545085	ENSG00000207493.1
ENSG00000095370.20	0.545075	ENSG00000141258.13
ENSG00000110436.13	0.545069	ENSG00000165646.14
ENSG00000139508.15	0.545062	ENSG00000164175.15
ENSG00000132471.12	0.54506	ENSG00000204396.11
ENSG00000145779.8	0.545005	ENSG00000163154.6
ENSG00000120215.10	0.544983	ENSG00000133997.12
ENSG00000100138.15	0.544972	ENSG00000207344.1
ENSG00000197150.13	0.544946	ENSG00000203876.10
ENSG00000114544.17	0.544921	ENSG00000164889.15
ENSG00000200913.1	0.544912	ENSG00000225138.8
ENSG00000140264.21	0.544904	ENSG00000179918.19
ENSG00000066855.16	0.544857	ENSG00000169750.9
ENSG00000102078.16	0.544845	ENSG00000170190.16
ENSG00000174032.17	0.544841	ENSG00000197847.12
ENSG00000169371.14	0.544839	ENSG00000172123.13
ENSG00000114120.14	0.544821	ENSG00000144659.13
ENSG00000131080.15	0.544738	ENSG00000135046.14
ENSG00000200879.1	0.544735	ENSG00000225138.8
ENSG00000115902.11	0.544724	ENSG00000170190.16
ENSG00000136718.10	0.544662	ENSG00000232185.1
ENSG00000120329.7	0.544621	ENSG00000197119.13
ENSG00000173991.6	0.544574	ENSG00000236184.1
ENSG00000207493.1	0.544571	ENSG00000229692.3
ENSG00000211868.1	0.544524	ENSG00000241911.1
ENSG00000129353.15	0.544518	ENSG00000164889.15
ENSG00000113558.19	0.544447	ENSG00000126903.16
ENSG00000160948.14	0.54444	ENSG00000182484.15
ENSG00000108947.5	0.544423	ENSG00000226161.1
ENSG00000100554.12	0.544391	ENSG00000108947.5
ENSG00000226498.2	0.54438	ENSG00000231307.1
ENSG00000164296.7	0.544359	ENSG00000166822.13
ENSG00000169241.19	0.544323	ENSG00000184209.15
ENSG00000119705.10	0.544245	ENSG00000165349.12
ENSG00000141293.16	0.544169	ENSG00000162739.14
ENSG00000101082.14	0.544168	ENSG00000182628.13
ENSG00000076351.13	0.544134	ENSG00000172123.13
ENSG00000213326.4	0.54413	ENSG00000244073.1
ENSG00000207468.1	0.544128	ENSG00000212296.1
ENSG00000139613.12	0.544017	ENSG00000206634.1
ENSG00000160284.15	0.544012	ENSG00000207493.1
ENSG00000206875.1	0.544009	ENSG00000249446.2
ENSG00000115902.11	0.544003	ENSG00000165646.14
ENSG00000165887.12	0.543987	ENSG00000264655.1
ENSG00000095370.20	0.543967	ENSG00000115524.17
ENSG00000140386.13	0.543962	ENSG00000251934.1
ENSG00000230071.2	0.543934	ENSG00000255409.1
ENSG00000229638.1	0.543876	ENSG00000234335.1
ENSG00000063127.16	0.543869	ENSG00000169026.13
ENSG00000119705.10	0.543854	ENSG00000207344.1
ENSG00000164609.10	0.5438	ENSG00000199436.1
ENSG00000223476.1	0.543791	ENSG00000234473.1
ENSG00000132824.14	0.543716	ENSG00000166192.15
ENSG00000069345.12	0.543686	ENSG00000168092.14
ENSG00000145757.16	0.54368	ENSG00000165698.16
ENSG00000204396.11	0.543679	ENSG00000227232.5
ENSG00000120832.10	0.543665	ENSG00000139405.16
ENSG00000004809.14	0.543642	ENSG00000165646.14
ENSG00000207233.1	0.543626	ENSG00000212283.1
ENSG00000251258.2	0.543589	ENSG00000264655.1
ENSG00000201457.1	0.54356	ENSG00000272034.1
ENSG00000004809.14	0.54355	ENSG00000183048.12
ENSG00000160446.19	0.543519	ENSG00000174460.4
ENSG00000201302.1	0.543475	ENSG00000238578.1
ENSG00000067066.17	0.543468	ENSG00000168566.13
ENSG00000169241.19	0.543435	ENSG00000201785.1
ENSG00000164300.17	0.543416	ENSG00000205572.10
ENSG00000209042.1	0.54341	ENSG00000234617.2
ENSG00000172123.13	0.543402	ENSG00000201785.1
ENSG00000128739.23	0.543373	ENSG00000207493.1
ENSG00000021355.13	0.543333	ENSG00000205572.10
ENSG00000136603.14	0.543325	ENSG00000162739.14
ENSG00000207468.1	0.543315	ENSG00000265145.1
ENSG00000163069.13	0.54328	ENSG00000175793.12
ENSG00000201302.1	0.543274	ENSG00000207233.1
ENSG00000107854.6	0.543259	ENSG00000211888.2
ENSG00000116761.12	0.543257	ENSG00000283122.1
ENSG00000076351.13	0.543242	ENSG00000184209.15
ENSG00000145779.8	0.543212	ENSG00000229980.5
ENSG00000147601.15	0.543196	ENSG00000168152.13
ENSG00000172123.13	0.543194	ENSG00000207344.1
ENSG00000120215.10	0.543191	ENSG00000135046.14
ENSG00000223476.1	0.543184	ENSG00000224895.1
ENSG00000252213.1	0.543176	ENSG00000272034.1
ENSG00000014824.14	0.543158	ENSG00000157593.19
ENSG00000088538.13	0.543084	ENSG00000136718.10
ENSG00000108947.5	0.543027	ENSG00000137770.14
ENSG00000188725.8	0.543017	ENSG00000201302.1
ENSG00000103042.9	0.54298	ENSG00000170385.10
ENSG00000014824.14	0.54298	ENSG00000211584.14
ENSG00000146859.6	0.542955	ENSG00000174529.7
ENSG00000104611.12	0.542947	ENSG00000106483.12
ENSG00000234617.2	0.542908	ENSG00000265145.1
ENSG00000116704.8	0.542905	ENSG00000197496.6
ENSG00000172123.13	0.542884	ENSG00000206634.1
ENSG00000149131.17	0.542873	ENSG00000155542.12
ENSG00000107854.6	0.542868	ENSG00000174529.7
ENSG00000149257.16	0.542863	ENSG00000197632.9
ENSG00000183298.5	0.542855	ENSG00000230897.1
ENSG00000100591.8	0.542852	ENSG00000163888.4
ENSG00000200913.1	0.542762	ENSG00000212283.1
ENSG00000119705.10	0.542745	ENSG00000206634.1
ENSG00000168566.13	0.542708	ENSG00000172123.13
ENSG00000115902.11	0.542698	ENSG00000253598.3
ENSG00000004838.14	0.542686	ENSG00000047188.16
ENSG00000146007.11	0.542681	ENSG00000175213.3
ENSG00000121073.15	0.542679	ENSG00000169241.19
ENSG00000005022.6	0.542646	ENSG00000174669.12
ENSG00000172123.13	0.542645	ENSG00000200913.1
ENSG00000100359.21	0.542643	ENSG00000126821.8
ENSG00000122376.12	0.542638	ENSG00000224660.2
ENSG00000146859.6	0.542619	ENSG00000158604.15
ENSG00000170145.5	0.542595	ENSG00000188779.12
ENSG00000170469.11	0.542569	ENSG00000201229.1
ENSG00000116685.16	0.542508	ENSG00000170214.5
ENSG00000183032.12	0.542462	ENSG00000234771.3
ENSG00000128739.23	0.542433	ENSG00000164609.10
ENSG00000164609.10	0.542377	ENSG00000212296.1
ENSG00000100138.15	0.542375	ENSG00000212283.1
ENSG00000103257.9	0.542372	ENSG00000212493.1
ENSG00000169750.9	0.54237	ENSG00000254093.9
ENSG00000169359.16	0.542336	ENSG00000269743.3
ENSG00000095370.20	0.542328	ENSG00000240489.1
ENSG00000211734.3	0.542305	ENSG00000211747.3
ENSG00000147274.14	0.542273	ENSG00000169750.9
ENSG00000100106.22	0.542237	ENSG00000171045.16
ENSG00000200816.1	0.54221	ENSG00000235408.6
ENSG00000223459.6	0.542208	ENSG00000236184.1
ENSG00000115137.12	0.542203	ENSG00000255291.2
ENSG00000184785.6	0.542199	ENSG00000221491.2
ENSG00000167114.13	0.542194	ENSG00000174669.12
ENSG00000100311.17	0.542177	ENSG00000177954.14
ENSG00000110321.19	0.542175	ENSG00000230290.1
ENSG00000177599.13	0.542165	ENSG00000267871.6
ENSG00000104205.16	0.542138	ENSG00000185917.14
ENSG00000157593.19	0.542128	ENSG00000169241.19
ENSG00000100311.17	0.54212	ENSG00000169750.9
ENSG00000076351.13	0.542091	ENSG00000121073.15
ENSG00000186468.13	0.542036	ENSG00000251934.1
ENSG00000115902.11	0.542024	ENSG00000120329.7
ENSG00000104888.10	0.541972	ENSG00000118596.12
ENSG00000175793.12	0.541958	ENSG00000198964.14
ENSG00000173273.16	0.541907	ENSG00000179104.9
ENSG00000201264.1	0.541899	ENSG00000212443.1
ENSG00000119705.10	0.541814	ENSG00000168566.13
ENSG00000004864.14	0.541791	ENSG00000183032.12
ENSG00000207344.1	0.541744	ENSG00000227028.6
ENSG00000076351.13	0.54173	ENSG00000139508.15
ENSG00000166750.10	0.541725	ENSG00000207233.1
ENSG00000105497.8	0.541701	ENSG00000263002.8
ENSG00000109184.15	0.541691	ENSG00000198380.13
ENSG00000146457.16	0.54167	ENSG00000160446.19
ENSG00000128739.23	0.541592	ENSG00000209482.1
ENSG00000211792.2	0.541591	ENSG00000211876.1
ENSG00000141504.12	0.54154	ENSG00000240342.3
ENSG00000167785.9	0.541504	ENSG00000249709.8
ENSG00000103257.9	0.541492	ENSG00000188725.8
ENSG00000089163.4	0.541484	ENSG00000136603.14
ENSG00000211792.2	0.541464	ENSG00000211882.1
ENSG00000212443.1	0.541414	ENSG00000223224.1
ENSG00000136869.16	0.541393	ENSG00000140993.11
ENSG00000185973.12	0.541384	ENSG00000230043.1
ENSG00000207493.1	0.541365	ENSG00000234617.2
ENSG00000135046.14	0.541344	ENSG00000156886.12
ENSG00000131080.15	0.541339	ENSG00000164066.13
ENSG00000201302.1	0.541313	ENSG00000207493.1
ENSG00000163069.13	0.541288	ENSG00000183605.17
ENSG00000104611.12	0.541223	ENSG00000156398.13
ENSG00000235090.1	0.541164	ENSG00000255409.1
ENSG00000158109.15	0.541151	ENSG00000211772.11
ENSG00000144290.17	0.541129	ENSG00000196950.14
ENSG00000189306.11	0.541103	ENSG00000238741.1
ENSG00000214629.3	0.541085	ENSG00000226498.2
ENSG00000005022.6	0.541026	ENSG00000169359.16
ENSG00000201229.1	0.541015	ENSG00000207344.1
ENSG00000237273.1	0.540987	ENSG00000251869.1
ENSG00000136603.14	0.540983	ENSG00000188779.12
ENSG00000168566.13	0.540974	ENSG00000207468.1
ENSG00000170469.11	0.540956	ENSG00000184785.6
ENSG00000164609.10	0.540915	ENSG00000201457.1
ENSG00000100359.21	0.540901	ENSG00000227541.1
ENSG00000091436.17	0.540894	ENSG00000251934.1
ENSG00000095370.20	0.540851	ENSG00000239570.1
ENSG00000168065.16	0.540756	ENSG00000174032.17
ENSG00000176476.9	0.540754	ENSG00000185917.14
ENSG00000111011.18	0.540741	ENSG00000213326.4
ENSG00000146007.11	0.540739	ENSG00000236104.3
ENSG00000143368.10	0.54072	ENSG00000198574.6
ENSG00000128578.10	0.540712	ENSG00000138378.19
ENSG00000213839.4	0.540684	ENSG00000223551.1
ENSG00000234335.1	0.540683	ENSG00000244363.3
ENSG00000206634.1	0.540673	ENSG00000239039.1
ENSG00000159479.17	0.540626	ENSG00000172172.8
ENSG00000103042.9	0.540614	ENSG00000152683.14
ENSG00000207274.1	0.540599	ENSG00000238578.1
ENSG00000165698.16	0.540594	ENSG00000207233.1
ENSG00000198252.12	0.540497	ENSG00000249129.1
ENSG00000214629.3	0.540453	ENSG00000244131.2
ENSG00000184209.15	0.540448	ENSG00000227028.6
ENSG00000200520.1	0.540448	ENSG00000232437.1
ENSG00000061936.10	0.540372	ENSG00000104611.12
ENSG00000164609.10	0.540371	ENSG00000209042.1
ENSG00000212125.2	0.540365	ENSG00000226761.3
ENSG00000021355.13	0.540362	ENSG00000167711.14
ENSG00000066185.13	0.54036	ENSG00000105497.8
ENSG00000177954.14	0.540342	ENSG00000254911.3
ENSG00000230184.1	0.540324	ENSG00000235408.6
ENSG00000154767.15	0.540303	ENSG00000160446.19
ENSG00000073803.14	0.540293	ENSG00000109184.15
ENSG00000095370.20	0.540233	ENSG00000183605.17
ENSG00000201785.1	0.540223	ENSG00000227028.6
ENSG00000104611.12	0.540156	ENSG00000183605.17
ENSG00000119446.14	0.540132	ENSG00000251258.2
ENSG00000226855.1	0.540105	ENSG00000244073.1
ENSG00000139146.14	0.540079	ENSG00000168575.10
ENSG00000185122.11	0.540071	ENSG00000204469.13
ENSG00000103257.9	0.540051	ENSG00000165349.12
ENSG00000225138.8	0.540046	ENSG00000234617.2
ENSG00000185917.14	0.540021	ENSG00000231304.2
ENSG00000140090.18	0.540013	ENSG00000144136.11
ENSG00000141293.16	0.539996	ENSG00000204044.6
ENSG00000087085.16	0.539993	ENSG00000250754.6
ENSG00000063127.16	0.539974	ENSG00000121073.15
ENSG00000206634.1	0.539955	ENSG00000207067.1
ENSG00000173273.16	0.539944	ENSG00000187653.11
ENSG00000148488.17	0.539932	ENSG00000263831.1
ENSG00000201302.1	0.53988	ENSG00000227028.6
ENSG00000240342.3	0.539838	ENSG00000254911.3
ENSG00000197956.10	0.539829	ENSG00000244363.3
ENSG00000119705.10	0.539783	ENSG00000198689.13
ENSG00000138378.19	0.539745	ENSG00000227199.1
ENSG00000207468.1	0.539739	ENSG00000234617.2
ENSG00000148143.13	0.53973	ENSG00000197016.12
ENSG00000088538.13	0.539729	ENSG00000131080.15
ENSG00000196376.11	0.539722	ENSG00000251258.2
ENSG00000004864.14	0.539706	ENSG00000144659.13
ENSG00000141504.12	0.539694	ENSG00000252010.1
ENSG00000100554.12	0.539686	ENSG00000128610.12
ENSG00000168575.10	0.539667	ENSG00000197119.13
ENSG00000128739.23	0.539663	ENSG00000272034.1
ENSG00000140386.13	0.539643	ENSG00000189306.11
ENSG00000133627.18	0.539617	ENSG00000239519.1
ENSG00000137207.12	0.539612	ENSG00000160446.19
ENSG00000100138.15	0.539571	ENSG00000230184.1
ENSG00000144028.15	0.539561	ENSG00000212296.1
ENSG00000140090.18	0.539549	ENSG00000168575.10
ENSG00000112697.17	0.539539	ENSG00000185973.12
ENSG00000122376.12	0.539537	ENSG00000172985.11
ENSG00000132300.19	0.539508	ENSG00000258388.7
ENSG00000179833.4	0.539496	ENSG00000197632.9
ENSG00000239039.1	0.539486	ENSG00000265185.6
ENSG00000164574.16	0.539447	ENSG00000204897.7
ENSG00000100554.12	0.539407	ENSG00000179913.11
ENSG00000075399.14	0.539384	ENSG00000179403.12
ENSG00000206875.1	0.539372	ENSG00000213787.3
ENSG00000217527.1	0.539347	ENSG00000251934.1
ENSG00000177954.14	0.539337	ENSG00000234797.5
ENSG00000170469.11	0.539285	ENSG00000235408.6
ENSG00000162739.14	0.53926	ENSG00000182628.13
ENSG00000139370.12	0.539237	ENSG00000204044.6
ENSG00000168995.13	0.539234	ENSG00000204044.6
ENSG00000186767.7	0.539145	ENSG00000198369.10
ENSG00000164175.15	0.539123	ENSG00000169026.13
ENSG00000147100.11	0.539096	ENSG00000168679.18
ENSG00000231638.1	0.539095	ENSG00000269119.1
ENSG00000004838.14	0.53909	ENSG00000091656.19
ENSG00000001617.12	0.539086	ENSG00000119231.11
ENSG00000128739.23	0.539057	ENSG00000144028.15
ENSG00000212443.1	0.539003	ENSG00000238578.1
ENSG00000100764.14	0.53895	ENSG00000139579.13
ENSG00000121073.15	0.538921	ENSG00000142583.18
ENSG00000109667.12	0.538904	ENSG00000169241.19
ENSG00000120329.7	0.538893	ENSG00000168575.10
ENSG00000111671.10	0.53889	ENSG00000135250.17
ENSG00000111011.18	0.53885	ENSG00000186468.13
ENSG00000142178.9	0.538821	ENSG00000154839.10
ENSG00000140090.18	0.538821	ENSG00000168065.16
ENSG00000212296.1	0.538821	ENSG00000222345.1
ENSG00000199436.1	0.538767	ENSG00000201229.1
ENSG00000145335.17	0.538754	ENSG00000207280.1
ENSG00000140386.13	0.538739	ENSG00000271105.1
ENSG00000164048.14	0.538723	ENSG00000166716.10
ENSG00000176222.9	0.538665	ENSG00000198839.10
ENSG00000115524.17	0.538663	ENSG00000183576.13
ENSG00000139613.12	0.538639	ENSG00000281207.1
ENSG00000119231.11	0.538624	ENSG00000205572.10
ENSG00000109184.15	0.538599	ENSG00000135046.14
ENSG00000230071.2	0.538594	ENSG00000251934.1
ENSG00000136869.16	0.538568	ENSG00000169490.17
ENSG00000144028.15	0.538563	ENSG00000227028.6
ENSG00000063127.16	0.538445	ENSG00000172123.13
ENSG00000199627.1	0.538437	ENSG00000230071.2
ENSG00000079435.10	0.538385	ENSG00000156886.12
ENSG00000103257.9	0.538383	ENSG00000230184.1
ENSG00000070915.10	0.53838	ENSG00000182628.13
ENSG00000200879.1	0.538367	ENSG00000212443.1
ENSG00000163138.19	0.538363	ENSG00000264017.2
ENSG00000164609.10	0.538359	ENSG00000165698.16
ENSG00000167711.14	0.538332	ENSG00000197632.9
ENSG00000165698.16	0.538267	ENSG00000207493.1
ENSG00000185088.14	0.538125	ENSG00000234797.5
ENSG00000123612.16	0.538101	ENSG00000178802.18
ENSG00000163069.13	0.538086	ENSG00000227541.1
ENSG00000235643.2	0.538076	ENSG00000236017.8
ENSG00000122335.17	0.538045	ENSG00000132824.14
ENSG00000225246.1	0.538034	ENSG00000258640.3
ENSG00000133627.18	0.538019	ENSG00000253734.2
ENSG00000128739.23	0.538011	ENSG00000207475.1
ENSG00000111011.18	0.538007	ENSG00000234797.5
ENSG00000143368.10	0.537938	ENSG00000149131.17
ENSG00000171202.7	0.537926	ENSG00000185973.12
ENSG00000201302.1	0.5379	ENSG00000230184.1
ENSG00000064932.16	0.537887	ENSG00000197956.10
ENSG00000226056.1	0.537883	ENSG00000232282.1
ENSG00000135046.14	0.537881	ENSG00000255474.1
ENSG00000100138.15	0.537875	ENSG00000235408.6
ENSG00000116761.12	0.537858	ENSG00000226161.1
ENSG00000100138.15	0.537844	ENSG00000188725.8
ENSG00000014824.14	0.537816	ENSG00000029364.12
ENSG00000183298.5	0.537797	ENSG00000229133.1
ENSG00000206634.1	0.537767	ENSG00000265145.1
ENSG00000100422.14	0.537766	ENSG00000232254.1
ENSG00000198892.7	0.537738	ENSG00000266777.1
ENSG00000183298.5	0.537734	ENSG00000244363.3
ENSG00000108947.5	0.53773	ENSG00000165895.19
ENSG00000139613.12	0.537707	ENSG00000239039.1
ENSG00000160446.19	0.537695	ENSG00000231167.3
ENSG00000142669.15	0.537695	ENSG00000231304.2
ENSG00000067066.17	0.53766	ENSG00000204271.13
ENSG00000157593.19	0.537623	ENSG00000197496.6
ENSG00000115524.17	0.537611	ENSG00000132386.11
ENSG00000151229.13	0.537596	ENSG00000157593.19
ENSG00000073803.14	0.537567	ENSG00000123612.16
ENSG00000166317.12	0.53755	ENSG00000265683.1
ENSG00000005801.18	0.537534	ENSG00000278318.5
ENSG00000168566.13	0.537523	ENSG00000225138.8
ENSG00000029364.12	0.537477	ENSG00000151229.13
ENSG00000201264.1	0.537372	ENSG00000212296.1
ENSG00000079387.14	0.537342	ENSG00000166192.15
ENSG00000013306.16	0.53727	ENSG00000145217.14
ENSG00000170145.5	0.537245	ENSG00000204044.6
ENSG00000135218.19	0.537239	ENSG00000232254.1
ENSG00000216866.5	0.537207	ENSG00000240342.3
ENSG00000063127.16	0.537199	ENSG00000227028.6
ENSG00000110321.19	0.537192	ENSG00000135046.14
ENSG00000165698.16	0.537134	ENSG00000206634.1
ENSG00000221491.2	0.537133	ENSG00000272034.1
ENSG00000100138.15	0.537131	ENSG00000201457.1
ENSG00000149131.17	0.537104	ENSG00000169976.7
ENSG00000076351.13	0.537074	ENSG00000164175.15
ENSG00000115902.11	0.536994	ENSG00000234771.3
ENSG00000125520.14	0.536985	ENSG00000142583.18
ENSG00000100138.15	0.536953	ENSG00000265706.1
ENSG00000178935.5	0.536906	ENSG00000198466.12
ENSG00000138398.17	0.536896	ENSG00000213104.3
ENSG00000179041.4	0.536877	ENSG00000244073.1
ENSG00000136856.18	0.536875	ENSG00000196950.14
ENSG00000110436.13	0.536826	ENSG00000125648.15
ENSG00000168566.13	0.536821	ENSG00000186767.7
ENSG00000139613.12	0.536816	ENSG00000164609.10
ENSG00000172123.13	0.536798	ENSG00000223224.1
ENSG00000211799.3	0.536745	ENSG00000211876.1
ENSG00000207233.1	0.536743	ENSG00000265145.1
ENSG00000131373.15	0.536727	ENSG00000168496.4
ENSG00000235145.2	0.536727	ENSG00000241913.1
ENSG00000029364.12	0.536676	ENSG00000063127.16
ENSG00000152990.14	0.536644	ENSG00000197595.4
ENSG00000174529.7	0.536634	ENSG00000213839.4
ENSG00000125731.13	0.536633	ENSG00000141258.13
ENSG00000079950.14	0.536625	ENSG00000198252.12
ENSG00000139613.12	0.536622	ENSG00000200913.1
ENSG00000200913.1	0.53661	ENSG00000201302.1
ENSG00000168890.14	0.536609	ENSG00000244187.8
ENSG00000135218.19	0.536572	ENSG00000164574.16
ENSG00000004809.14	0.536543	ENSG00000125648.15
ENSG00000172123.13	0.5365	ENSG00000209482.1
ENSG00000148143.13	0.536495	ENSG00000196263.8
ENSG00000102078.16	0.536493	ENSG00000183032.12
ENSG00000005020.13	0.53649	ENSG00000136603.14
ENSG00000144736.14	0.536485	ENSG00000171984.15
ENSG00000067066.17	0.536474	ENSG00000169371.14
ENSG00000229638.1	0.536452	ENSG00000244073.1
ENSG00000180221.6	0.536444	ENSG00000223551.1
ENSG00000168566.13	0.536437	ENSG00000265145.1
ENSG00000076351.13	0.536398	ENSG00000136856.18
ENSG00000172123.13	0.536396	ENSG00000200879.1
ENSG00000103061.13	0.536394	ENSG00000160284.15
ENSG00000109171.15	0.536362	ENSG00000163950.13
ENSG00000168566.13	0.536356	ENSG00000170469.11
ENSG00000201229.1	0.53633	ENSG00000212296.1
ENSG00000144659.13	0.536327	ENSG00000167114.13
ENSG00000014824.14	0.536304	ENSG00000197496.6
ENSG00000169976.7	0.536273	ENSG00000183576.13
ENSG00000035115.22	0.536256	ENSG00000142669.15
ENSG00000174851.16	0.536227	ENSG00000181472.5
ENSG00000139218.18	0.536218	ENSG00000163138.19
ENSG00000004838.14	0.536193	ENSG00000149054.16
ENSG00000127580.17	0.53619	ENSG00000179403.12
ENSG00000163138.19	0.53617	ENSG00000217527.1
ENSG00000108064.11	0.53616	ENSG00000164296.7
ENSG00000212296.1	0.536157	ENSG00000223224.1
ENSG00000112941.14	0.536138	ENSG00000147601.15
ENSG00000136856.18	0.536111	ENSG00000138449.11
ENSG00000115137.12	0.536094	ENSG00000255474.1
ENSG00000118596.12	0.536086	ENSG00000163950.13
ENSG00000168065.16	0.536079	ENSG00000188779.12
ENSG00000100138.15	0.536056	ENSG00000198689.13
ENSG00000164082.15	0.536016	ENSG00000258388.7
ENSG00000147117.8	0.535995	ENSG00000198538.11
ENSG00000047188.16	0.53596	ENSG00000181472.5
ENSG00000021355.13	0.535926	ENSG00000179833.4
ENSG00000115137.12	0.535921	ENSG00000178802.18
ENSG00000230071.2	0.535906	ENSG00000242931.1
ENSG00000100359.21	0.535899	ENSG00000213064.10
ENSG00000200913.1	0.535894	ENSG00000230184.1
ENSG00000061936.10	0.535846	ENSG00000163069.13
ENSG00000140264.21	0.535841	ENSG00000149257.16
ENSG00000207233.1	0.53583	ENSG00000229692.3
ENSG00000201229.1	0.535816	ENSG00000229692.3
ENSG00000141098.13	0.5358	ENSG00000142615.8
ENSG00000162191.14	0.535793	ENSG00000234709.2
ENSG00000165646.14	0.535714	ENSG00000168065.16
ENSG00000102078.16	0.535671	ENSG00000234771.3
ENSG00000077713.19	0.535658	ENSG00000174669.12
ENSG00000209482.1	0.535648	ENSG00000212296.1
ENSG00000231206.2	0.53562	ENSG00000253310.1
ENSG00000067066.17	0.535606	ENSG00000100138.15
ENSG00000172123.13	0.535598	ENSG00000207280.1
ENSG00000119231.11	0.535583	ENSG00000248445.5
ENSG00000201229.1	0.53556	ENSG00000209042.1
ENSG00000029364.12	0.535547	ENSG00000169241.19
ENSG00000174529.7	0.535511	ENSG00000230043.1
ENSG00000211876.1	0.535488	ENSG00000260452.1
ENSG00000155876.6	0.535465	ENSG00000185088.14
ENSG00000145335.17	0.535422	ENSG00000207233.1
ENSG00000133250.14	0.535348	ENSG00000198839.10
ENSG00000169371.14	0.535338	ENSG00000201457.1
ENSG00000120071.15	0.535325	ENSG00000179913.11
ENSG00000128739.23	0.535299	ENSG00000145335.17
ENSG00000177954.14	0.535291	ENSG00000230897.1
ENSG00000145335.17	0.53529	ENSG00000272034.1
ENSG00000212283.1	0.535193	ENSG00000230184.1
ENSG00000141504.12	0.535191	ENSG00000238835.1
ENSG00000231307.1	0.535185	ENSG00000241913.1
ENSG00000169490.17	0.535131	ENSG00000171204.13
ENSG00000201264.1	0.535118	ENSG00000229692.3
ENSG00000115137.12	0.535079	ENSG00000168010.11
ENSG00000108523.16	0.535051	ENSG00000197724.11
ENSG00000201229.1	0.535044	ENSG00000265706.1
ENSG00000088538.13	0.53502	ENSG00000156886.12
ENSG00000140386.13	0.534987	ENSG00000155876.6
ENSG00000113558.19	0.53498	ENSG00000118596.12
ENSG00000128739.23	0.534958	ENSG00000207233.1
ENSG00000109171.15	0.534922	ENSG00000118596.12
ENSG00000212296.1	0.53492	ENSG00000238578.1
ENSG00000231035.1	0.534864	ENSG00000242931.1
ENSG00000207493.1	0.534852	ENSG00000212283.1
ENSG00000200816.1	0.534849	ENSG00000207344.1
ENSG00000108064.11	0.534846	ENSG00000140993.11
ENSG00000119705.10	0.534844	ENSG00000144290.17
ENSG00000104888.10	0.534843	ENSG00000170190.16
ENSG00000230071.2	0.534806	ENSG00000232818.2
ENSG00000135046.14	0.534795	ENSG00000255291.2
ENSG00000207344.1	0.534734	ENSG00000272034.1
ENSG00000211839.1	0.534733	ENSG00000211846.1
ENSG00000142669.15	0.534731	ENSG00000198892.7
ENSG00000169359.16	0.534727	ENSG00000174669.12
ENSG00000142615.8	0.534702	ENSG00000213735.2
ENSG00000144445.17	0.534674	ENSG00000170801.10
ENSG00000142669.15	0.534659	ENSG00000182199.11
ENSG00000138190.17	0.534658	ENSG00000233821.1
ENSG00000104205.16	0.534654	ENSG00000142669.15
ENSG00000112379.9	0.534633	ENSG00000198746.13
ENSG00000170145.5	0.534599	ENSG00000253598.3
ENSG00000005020.13	0.534562	ENSG00000147100.11
ENSG00000225246.1	0.534517	ENSG00000231307.1
ENSG00000250492.1	0.534511	ENSG00000270325.1
ENSG00000180221.6	0.534462	ENSG00000213839.4
ENSG00000183576.13	0.534433	ENSG00000240489.1
ENSG00000169371.14	0.53441	ENSG00000207344.1
ENSG00000154040.21	0.534408	ENSG00000198380.13
ENSG00000103343.13	0.534401	ENSG00000170260.9
ENSG00000134809.9	0.534361	ENSG00000140993.11
ENSG00000172123.13	0.534338	ENSG00000201264.1
ENSG00000149054.16	0.534324	ENSG00000198839.10
ENSG00000014824.14	0.534322	ENSG00000181856.15
ENSG00000196636.8	0.534316	ENSG00000234946.1
ENSG00000164889.15	0.534315	ENSG00000196950.14
ENSG00000169241.19	0.534314	ENSG00000188725.8
ENSG00000238835.1	0.534296	ENSG00000252835.1
ENSG00000136869.16	0.534294	ENSG00000166822.13
ENSG00000100902.11	0.534286	ENSG00000260032.2
ENSG00000091436.17	0.534279	ENSG00000241061.3
ENSG00000168566.13	0.534256	ENSG00000207493.1
ENSG00000076351.13	0.53422	ENSG00000169371.14
ENSG00000142669.15	0.534219	ENSG00000176476.9
ENSG00000162191.14	0.534217	ENSG00000170315.14
ENSG00000196437.12	0.534214	ENSG00000198795.11
ENSG00000183298.5	0.534205	ENSG00000254911.3
ENSG00000095370.20	0.534198	ENSG00000155542.12
ENSG00000004809.14	0.534183	ENSG00000154839.10
ENSG00000172123.13	0.534176	ENSG00000238578.1
ENSG00000162623.16	0.534172	ENSG00000177889.10
ENSG00000145779.8	0.534153	ENSG00000165548.11
ENSG00000239039.1	0.534149	ENSG00000265145.1
ENSG00000199436.1	0.534125	ENSG00000212443.1
ENSG00000230043.1	0.534118	ENSG00000260452.1
ENSG00000100138.15	0.53411	ENSG00000165698.16
ENSG00000100138.15	0.534074	ENSG00000139613.12
ENSG00000139719.11	0.533993	ENSG00000199990.1
ENSG00000211873.1	0.533991	ENSG00000211876.1
ENSG00000199436.1	0.533981	ENSG00000201457.1
ENSG00000179918.19	0.533927	ENSG00000205572.10
ENSG00000145779.8	0.533916	ENSG00000158109.15
ENSG00000128739.23	0.533885	ENSG00000265185.6
ENSG00000211868.1	0.533856	ENSG00000211882.1
ENSG00000133250.14	0.533842	ENSG00000149054.16
ENSG00000141497.14	0.533839	ENSG00000165724.6
ENSG00000088451.11	0.533835	ENSG00000168769.14
ENSG00000145335.17	0.53382	ENSG00000212493.1
ENSG00000079387.14	0.533804	ENSG00000122335.17
ENSG00000201302.1	0.533729	ENSG00000252213.1
ENSG00000156599.11	0.53369	ENSG00000196652.12
ENSG00000177954.14	0.533689	ENSG00000230071.2
ENSG00000164403.15	0.533613	ENSG00000170145.5
ENSG00000234617.2	0.533611	ENSG00000235408.6
ENSG00000137207.12	0.533583	ENSG00000174460.4
ENSG00000211888.2	0.533557	ENSG00000213839.4
ENSG00000103042.9	0.533556	ENSG00000238286.1
ENSG00000139613.12	0.533555	ENSG00000144028.15
ENSG00000005020.13	0.533551	ENSG00000168065.16
ENSG00000103257.9	0.533531	ENSG00000207493.1
ENSG00000163535.18	0.533516	ENSG00000185917.14
ENSG00000167565.13	0.533503	ENSG00000197632.9
ENSG00000197956.10	0.533498	ENSG00000235145.2
ENSG00000131080.15	0.533467	ENSG00000136718.10
ENSG00000168016.15	0.533453	ENSG00000211772.11
ENSG00000173273.16	0.533421	ENSG00000260452.1
ENSG00000174276.7	0.533408	ENSG00000218891.5
ENSG00000111237.19	0.533393	ENSG00000136451.9
ENSG00000155876.6	0.533383	ENSG00000214535.3
ENSG00000119705.10	0.533351	ENSG00000119906.13
ENSG00000160284.15	0.533346	ENSG00000206634.1
ENSG00000155876.6	0.533322	ENSG00000254911.3
ENSG00000065183.16	0.533312	ENSG00000196376.11
ENSG00000173465.8	0.533282	ENSG00000198546.15
ENSG00000117010.17	0.533279	ENSG00000121864.10
ENSG00000139613.12	0.533272	ENSG00000207233.1
ENSG00000103126.15	0.533256	ENSG00000245848.3
ENSG00000166192.15	0.533237	ENSG00000183569.18
ENSG00000118620.13	0.533237	ENSG00000189180.16
ENSG00000147100.11	0.533212	ENSG00000188779.12
ENSG00000061936.10	0.533191	ENSG00000163935.14
ENSG00000211788.2	0.533184	ENSG00000211888.2
ENSG00000201302.1	0.53318	ENSG00000212493.1
ENSG00000144028.15	0.53314	ENSG00000172123.13
ENSG00000076351.13	0.533075	ENSG00000196950.14
ENSG00000127989.14	0.533074	ENSG00000274523.5
ENSG00000106483.12	0.533015	ENSG00000163069.13
ENSG00000168575.10	0.532969	ENSG00000188779.12
ENSG00000214629.3	0.532958	ENSG00000243175.1
ENSG00000135446.17	0.532957	ENSG00000136718.10
ENSG00000111011.18	0.532898	ENSG00000139218.18
ENSG00000110436.13	0.532883	ENSG00000139146.14
ENSG00000139146.14	0.532874	ENSG00000144136.11
ENSG00000207274.1	0.532863	ENSG00000209482.1
ENSG00000170469.11	0.532835	ENSG00000206634.1
ENSG00000168152.13	0.532828	ENSG00000171202.7
ENSG00000119906.13	0.532825	ENSG00000172123.13
ENSG00000004864.14	0.532824	ENSG00000253598.3
ENSG00000067066.17	0.532797	ENSG00000222345.1
ENSG00000172748.14	0.532763	ENSG00000180479.14
ENSG00000100902.11	0.532728	ENSG00000187147.18
ENSG00000169026.13	0.53271	ENSG00000169241.19
ENSG00000063127.16	0.532701	ENSG00000164889.15
ENSG00000128739.23	0.532683	ENSG00000221241.1
ENSG00000063127.16	0.532665	ENSG00000109667.12
ENSG00000119705.10	0.532643	ENSG00000137571.11
ENSG00000171466.10	0.532642	ENSG00000173258.13
ENSG00000138449.11	0.532621	ENSG00000152683.14
ENSG00000207274.1	0.532589	ENSG00000265185.6
ENSG00000063127.16	0.532579	ENSG00000136856.18
ENSG00000163888.4	0.532575	ENSG00000198380.13
ENSG00000221491.2	0.53255	ENSG00000222345.1
ENSG00000111671.10	0.532533	ENSG00000198369.10
ENSG00000159479.17	0.532533	ENSG00000198380.13
ENSG00000126903.16	0.53253	ENSG00000170190.16
ENSG00000102265.12	0.53252	ENSG00000185561.10
ENSG00000177954.14	0.532498	ENSG00000235145.2
ENSG00000201264.1	0.532476	ENSG00000252213.1
ENSG00000151414.15	0.532465	ENSG00000166342.19
ENSG00000076351.13	0.532459	ENSG00000207468.1
ENSG00000165698.16	0.532456	ENSG00000207468.1
ENSG00000209482.1	0.532403	ENSG00000229692.3
ENSG00000102078.16	0.532384	ENSG00000197119.13
ENSG00000103037.12	0.53235	ENSG00000183605.17
ENSG00000103061.13	0.532348	ENSG00000201302.1
ENSG00000209482.1	0.532327	ENSG00000221491.2
ENSG00000132824.14	0.53232	ENSG00000149131.17
ENSG00000128739.23	0.532239	ENSG00000223224.1
ENSG00000076351.13	0.532231	ENSG00000207233.1
ENSG00000201229.1	0.532153	ENSG00000239039.1
ENSG00000139218.18	0.532146	ENSG00000144306.15
ENSG00000005020.13	0.532122	ENSG00000168575.10
ENSG00000209042.1	0.532096	ENSG00000265145.1
ENSG00000076351.13	0.532092	ENSG00000164889.15
ENSG00000142583.18	0.532056	ENSG00000189339.12
ENSG00000103061.13	0.532054	ENSG00000212283.1
ENSG00000229692.3	0.532043	ENSG00000272034.1
ENSG00000148082.10	0.532039	ENSG00000266777.1
ENSG00000177954.14	0.532004	ENSG00000226855.1
ENSG00000170027.7	0.532002	ENSG00000174851.16
ENSG00000109184.15	0.531992	ENSG00000110321.19
ENSG00000120832.10	0.531957	ENSG00000127989.14
ENSG00000120215.10	0.531939	ENSG00000249768.2
ENSG00000207344.1	0.531884	ENSG00000238578.1
ENSG00000004809.14	0.531879	ENSG00000005020.13
ENSG00000172123.13	0.531874	ENSG00000212493.1
ENSG00000168566.13	0.531856	ENSG00000235408.6
ENSG00000186767.7	0.531848	ENSG00000229692.3
ENSG00000142669.15	0.531846	ENSG00000163535.18
ENSG00000166750.10	0.531832	ENSG00000169371.14
ENSG00000140386.13	0.531804	ENSG00000235145.2
ENSG00000214629.3	0.531788	ENSG00000236804.1
ENSG00000135378.4	0.531776	ENSG00000254093.9
ENSG00000225978.3	0.531747	ENSG00000283122.1
ENSG00000004838.14	0.531719	ENSG00000133250.14
ENSG00000005022.6	0.531684	ENSG00000109667.12
ENSG00000174669.12	0.531681	ENSG00000269743.3
ENSG00000091656.19	0.531673	ENSG00000198839.10
ENSG00000149131.17	0.531669	ENSG00000240489.1
ENSG00000108947.5	0.531636	ENSG00000111249.14
ENSG00000125454.12	0.53162	ENSG00000140090.18
ENSG00000199436.1	0.531594	ENSG00000207468.1
ENSG00000139613.12	0.531574	ENSG00000207280.1
ENSG00000120329.7	0.531563	ENSG00000144136.11
ENSG00000166750.10	0.531538	ENSG00000272034.1
ENSG00000131080.15	0.531528	ENSG00000255291.2
ENSG00000127989.14	0.531518	ENSG00000183943.6
ENSG00000127903.14	0.531496	ENSG00000171163.16
ENSG00000125520.14	0.531491	ENSG00000157593.19
ENSG00000125454.12	0.531487	ENSG00000183048.12
ENSG00000201457.1	0.531468	ENSG00000209482.1
ENSG00000004809.14	0.531458	ENSG00000140090.18
ENSG00000014824.14	0.531456	ENSG00000142583.18
ENSG00000100311.17	0.531439	ENSG00000114125.14
ENSG00000145335.17	0.531421	ENSG00000222345.1
ENSG00000200169.1	0.531373	ENSG00000222724.1
ENSG00000123352.18	0.531371	ENSG00000212443.1
ENSG00000167996.16	0.531355	ENSG00000186480.13
ENSG00000186468.13	0.531351	ENSG00000232437.1
ENSG00000112299.8	0.531327	ENSG00000169575.5
ENSG00000135046.14	0.531269	ENSG00000249768.2
ENSG00000111011.18	0.531268	ENSG00000179041.4
ENSG00000200816.1	0.531204	ENSG00000239039.1
ENSG00000196636.8	0.531194	ENSG00000213693.4
ENSG00000157800.18	0.53117	ENSG00000238286.1
ENSG00000121073.15	0.531162	ENSG00000125520.14
ENSG00000118596.12	0.531162	ENSG00000147100.11
ENSG00000145757.16	0.531148	ENSG00000229692.3
ENSG00000231206.2	0.531143	ENSG00000249212.1
ENSG00000116704.8	0.531138	ENSG00000211584.14
ENSG00000136856.18	0.531137	ENSG00000197496.6
ENSG00000169359.16	0.531129	ENSG00000188338.15
ENSG00000160446.19	0.531108	ENSG00000198839.10
ENSG00000070915.10	0.531107	ENSG00000170145.5
ENSG00000076351.13	0.531085	ENSG00000157593.19
ENSG00000138449.11	0.531067	ENSG00000189339.12
ENSG00000076351.13	0.531065	ENSG00000169026.13
ENSG00000207344.1	0.531049	ENSG00000265185.6
ENSG00000232437.1	0.531036	ENSG00000240342.3
ENSG00000103061.13	0.531024	ENSG00000157800.18
ENSG00000229692.3	0.531015	ENSG00000238578.1
ENSG00000189339.12	0.53099	ENSG00000197496.6
ENSG00000139218.18	0.530977	ENSG00000271105.1
ENSG00000119705.10	0.530952	ENSG00000235408.6
ENSG00000088930.8	0.530904	ENSG00000174851.16
ENSG00000079435.10	0.530889	ENSG00000283207.1
ENSG00000171858.18	0.530807	ENSG00000223803.1
ENSG00000166750.10	0.530799	ENSG00000222345.1
ENSG00000139613.12	0.530795	ENSG00000184209.15
ENSG00000164300.17	0.530783	ENSG00000183569.18
ENSG00000118007.13	0.530771	ENSG00000227199.1
ENSG00000164609.10	0.530723	ENSG00000252213.1
ENSG00000142684.9	0.530711	ENSG00000173465.8
ENSG00000229692.3	0.530642	ENSG00000265185.6
ENSG00000212493.1	0.530629	ENSG00000230184.1
ENSG00000171858.18	0.530613	ENSG00000179041.4
ENSG00000169241.19	0.530613	ENSG00000223224.1
ENSG00000070915.10	0.530596	ENSG00000139370.12
ENSG00000115524.17	0.530578	ENSG00000149257.16
ENSG00000061936.10	0.530513	ENSG00000198964.14
ENSG00000145335.17	0.530502	ENSG00000207493.1
ENSG00000029364.12	0.530493	ENSG00000189339.12
ENSG00000101082.14	0.530425	ENSG00000118596.12
ENSG00000120215.10	0.530413	ENSG00000260053.2
ENSG00000129353.15	0.530407	ENSG00000133065.11
ENSG00000201457.1	0.530391	ENSG00000201785.1
ENSG00000052723.12	0.53039	ENSG00000126903.16
ENSG00000154447.15	0.530364	ENSG00000169247.14
ENSG00000168065.16	0.530348	ENSG00000168679.18
ENSG00000067066.17	0.530348	ENSG00000201785.1
ENSG00000076351.13	0.530341	ENSG00000230184.1
ENSG00000169957.10	0.530283	ENSG00000226803.9
ENSG00000006042.12	0.530282	ENSG00000262904.1
ENSG00000197847.12	0.530263	ENSG00000234771.3
ENSG00000184209.15	0.530251	ENSG00000201457.1
ENSG00000165646.14	0.530251	ENSG00000204044.6
ENSG00000168575.10	0.530245	ENSG00000168679.18
ENSG00000125520.14	0.530222	ENSG00000151229.13
ENSG00000125731.13	0.530217	ENSG00000163069.13
ENSG00000101557.15	0.530208	ENSG00000126088.14
ENSG00000103061.13	0.530185	ENSG00000168566.13
ENSG00000136869.16	0.530152	ENSG00000171202.7
ENSG00000100359.21	0.530146	ENSG00000175793.12
ENSG00000107854.6	0.530132	ENSG00000185973.12
ENSG00000182199.11	0.530104	ENSG00000266777.1
ENSG00000201457.1	0.53008	ENSG00000207280.1
ENSG00000183779.7	0.530055	ENSG00000226803.9
ENSG00000103061.13	0.530038	ENSG00000170469.11
ENSG00000126821.8	0.529997	ENSG00000142669.15
ENSG00000112379.9	0.529968	ENSG00000135046.14
ENSG00000199436.1	0.529959	ENSG00000207233.1
ENSG00000122335.17	0.529936	ENSG00000183569.18
ENSG00000087085.16	0.529935	ENSG00000174721.10
ENSG00000207274.1	0.52993	ENSG00000207493.1
ENSG00000061794.13	0.529925	ENSG00000213613.2
ENSG00000110321.19	0.52992	ENSG00000112379.9
ENSG00000167114.13	0.529907	ENSG00000225697.13
ENSG00000174529.7	0.529866	ENSG00000223551.1
ENSG00000165487.14	0.529838	ENSG00000211911.1
ENSG00000140386.13	0.529835	ENSG00000163138.19
ENSG00000142669.15	0.529807	ENSG00000148082.10
ENSG00000168152.13	0.529804	ENSG00000169490.17
ENSG00000103042.9	0.529788	ENSG00000196950.14
ENSG00000172123.13	0.529783	ENSG00000200816.1
ENSG00000141258.13	0.529775	ENSG00000198574.6
ENSG00000149257.16	0.529768	ENSG00000169976.7
ENSG00000140386.13	0.52976	ENSG00000231307.1
ENSG00000007376.8	0.529735	ENSG00000189306.11
ENSG00000201785.1	0.529715	ENSG00000252213.1
ENSG00000005020.13	0.52969	ENSG00000144136.11
ENSG00000112379.9	0.529687	ENSG00000255474.1
ENSG00000229954.1	0.529654	ENSG00000232282.1
ENSG00000197956.10	0.529644	ENSG00000251934.1
ENSG00000089163.4	0.529558	ENSG00000253598.3
ENSG00000141504.12	0.529532	ENSG00000235145.2
ENSG00000103061.13	0.529524	ENSG00000189339.12
ENSG00000047188.16	0.529511	ENSG00000170027.7
ENSG00000128739.23	0.529504	ENSG00000222345.1
ENSG00000073803.14	0.529503	ENSG00000255474.1
ENSG00000146457.16	0.529481	ENSG00000174460.4
ENSG00000212296.1	0.529406	ENSG00000265185.6
ENSG00000144136.11	0.529397	ENSG00000154839.10
ENSG00000088538.13	0.529392	ENSG00000112796.10
ENSG00000133997.12	0.529357	ENSG00000165948.11
ENSG00000091490.11	0.529352	ENSG00000132432.14
ENSG00000171443.7	0.529349	ENSG00000173465.8
ENSG00000139370.12	0.529333	ENSG00000253598.3
ENSG00000170145.5	0.529294	ENSG00000182199.11
ENSG00000103042.9	0.52929	ENSG00000151229.13
ENSG00000067066.17	0.529251	ENSG00000234617.2
ENSG00000154839.10	0.529246	ENSG00000168575.10
ENSG00000146859.6	0.529231	ENSG00000171204.13
ENSG00000197019.5	0.529204	ENSG00000197632.9
ENSG00000007376.8	0.5292	ENSG00000175467.15
ENSG00000168065.16	0.529183	ENSG00000197119.13
ENSG00000138771.16	0.529168	ENSG00000142178.9
ENSG00000165887.12	0.529168	ENSG00000258388.7
ENSG00000163909.8	0.529167	ENSG00000237263.1
ENSG00000230897.1	0.529147	ENSG00000254911.3
ENSG00000139613.12	0.529146	ENSG00000201785.1
ENSG00000146859.6	0.52912	ENSG00000169490.17
ENSG00000207233.1	0.529084	ENSG00000252213.1
ENSG00000144580.14	0.529064	ENSG00000170634.13
ENSG00000226855.1	0.529057	ENSG00000230897.1
ENSG00000139613.12	0.529046	ENSG00000172123.13
ENSG00000115137.12	0.529012	ENSG00000123612.16
ENSG00000103061.13	0.528971	ENSG00000234617.2
ENSG00000123612.16	0.528945	ENSG00000141756.19
ENSG00000231307.1	0.528924	ENSG00000238835.1
ENSG00000155542.12	0.528895	ENSG00000183576.13
ENSG00000101082.14	0.528869	ENSG00000126903.16
ENSG00000163104.18	0.528862	ENSG00000163866.9
ENSG00000169241.19	0.528855	ENSG00000207233.1
ENSG00000232818.2	0.528757	ENSG00000235090.1
ENSG00000242931.1	0.528715	ENSG00000258640.3
ENSG00000155876.6	0.52871	ENSG00000244363.3
ENSG00000063127.16	0.528702	ENSG00000151229.13
ENSG00000170469.11	0.528701	ENSG00000225138.8
ENSG00000102178.13	0.528661	ENSG00000104517.13
ENSG00000139613.12	0.52866	ENSG00000225138.8
ENSG00000140534.14	0.528657	ENSG00000145850.9
ENSG00000226147.1	0.528608	ENSG00000251258.2
ENSG00000163900.11	0.528593	ENSG00000185973.12
ENSG00000151229.13	0.528574	ENSG00000173262.12
ENSG00000168566.13	0.528574	ENSG00000200816.1
ENSG00000145850.9	0.528562	ENSG00000166548.17
ENSG00000147164.12	0.528555	ENSG00000201264.1
ENSG00000139146.14	0.528546	ENSG00000168065.16
ENSG00000184613.11	0.528491	ENSG00000214015.3
ENSG00000166750.10	0.528469	ENSG00000209482.1
ENSG00000126088.14	0.52846	ENSG00000162607.13
ENSG00000207233.1	0.52846	ENSG00000209042.1
ENSG00000234335.1	0.528402	ENSG00000254911.3
ENSG00000110002.16	0.528394	ENSG00000139719.11
ENSG00000207280.1	0.528385	ENSG00000252213.1
ENSG00000128585.18	0.528322	ENSG00000198856.13
ENSG00000170469.11	0.528275	ENSG00000201302.1
ENSG00000147100.11	0.528272	ENSG00000162739.14
ENSG00000103257.9	0.528267	ENSG00000200816.1
ENSG00000035115.22	0.528262	ENSG00000154447.15
ENSG00000185947.15	0.52821	ENSG00000198538.11
ENSG00000211697.4	0.528189	ENSG00000211792.2
ENSG00000136997.21	0.528162	ENSG00000179041.4
ENSG00000170469.11	0.528149	ENSG00000188725.8
ENSG00000226161.1	0.528142	ENSG00000272146.6
ENSG00000160284.15	0.528136	ENSG00000164808.17
ENSG00000083828.16	0.528118	ENSG00000164048.14
ENSG00000100591.8	0.528117	ENSG00000198380.13
ENSG00000169750.9	0.528106	ENSG00000251934.1
ENSG00000166750.10	0.52808	ENSG00000184209.15
ENSG00000170471.15	0.528069	ENSG00000217527.1
ENSG00000165698.16	0.528038	ENSG00000235408.6
ENSG00000156398.13	0.528021	ENSG00000163069.13
ENSG00000169740.14	0.527967	ENSG00000213131.3
ENSG00000067066.17	0.527934	ENSG00000206634.1
ENSG00000225138.8	0.527925	ENSG00000235408.6
ENSG00000004809.14	0.527909	ENSG00000139146.14
ENSG00000175213.3	0.527897	ENSG00000198546.15
ENSG00000120329.7	0.527887	ENSG00000144659.13
ENSG00000147274.14	0.527819	ENSG00000254093.9
ENSG00000201264.1	0.527816	ENSG00000239039.1
ENSG00000201229.1	0.527816	ENSG00000265145.1
ENSG00000145335.17	0.527804	ENSG00000235408.6
ENSG00000139218.18	0.527756	ENSG00000252010.1
ENSG00000126821.8	0.527745	ENSG00000185917.14
ENSG00000100568.11	0.527723	ENSG00000185798.8
ENSG00000067066.17	0.52772	ENSG00000201264.1
ENSG00000095370.20	0.527714	ENSG00000142669.15
ENSG00000139613.12	0.527675	ENSG00000166750.10
ENSG00000119705.10	0.527673	ENSG00000201457.1
ENSG00000139719.11	0.52764	ENSG00000160948.14
ENSG00000149257.16	0.52763	ENSG00000155542.12
ENSG00000148082.10	0.527627	ENSG00000169247.14
ENSG00000124343.14	0.527605	ENSG00000184937.16
ENSG00000175348.11	0.527597	ENSG00000187653.11
ENSG00000170214.5	0.527581	ENSG00000249212.1
ENSG00000197496.6	0.527578	ENSG00000225697.13
ENSG00000004838.14	0.527576	ENSG00000174851.16
ENSG00000162739.14	0.527526	ENSG00000168679.18
ENSG00000103257.9	0.527508	ENSG00000144028.15
ENSG00000128739.23	0.527505	ENSG00000212493.1
ENSG00000101654.18	0.527484	ENSG00000274523.5
ENSG00000076351.13	0.527476	ENSG00000227028.6
ENSG00000201785.1	0.527462	ENSG00000207344.1
ENSG00000102078.16	0.527424	ENSG00000253598.3
ENSG00000188725.8	0.52742	ENSG00000221491.2
ENSG00000172123.13	0.52741	ENSG00000207493.1
ENSG00000127989.14	0.527368	ENSG00000163558.13
ENSG00000139613.12	0.527351	ENSG00000272034.1
ENSG00000151229.13	0.527344	ENSG00000181856.15
ENSG00000161547.17	0.52734	ENSG00000163479.14
ENSG00000102078.16	0.527336	ENSG00000144659.13
ENSG00000131080.15	0.52733	ENSG00000198380.13
ENSG00000116704.8	0.527325	ENSG00000125520.14
ENSG00000177954.14	0.52728	ENSG00000179041.4
ENSG00000125731.13	0.527267	ENSG00000198964.14
ENSG00000167635.12	0.527251	ENSG00000256294.8
ENSG00000140993.11	0.527209	ENSG00000181847.12
ENSG00000206634.1	0.527163	ENSG00000229692.3
ENSG00000164403.15	0.527153	ENSG00000168995.13
ENSG00000232385.2	0.527143	ENSG00000235508.3
ENSG00000154767.15	0.527138	ENSG00000174460.4
ENSG00000180221.6	0.527132	ENSG00000211868.1
ENSG00000171202.7	0.527124	ENSG00000174529.7
ENSG00000199627.1	0.527072	ENSG00000255409.1
ENSG00000106483.12	0.527058	ENSG00000163935.14
ENSG00000103257.9	0.527042	ENSG00000169371.14
ENSG00000077254.14	0.527028	ENSG00000101557.15
ENSG00000144136.11	0.527011	ENSG00000188779.12
ENSG00000188419.14	0.527007	ENSG00000258388.7
ENSG00000211846.1	0.526947	ENSG00000241911.1
ENSG00000076351.13	0.526935	ENSG00000188725.8
ENSG00000141098.13	0.52692	ENSG00000261348.2
ENSG00000186468.13	0.526901	ENSG00000234797.5
ENSG00000211868.1	0.526889	ENSG00000211873.1
ENSG00000196268.12	0.526884	ENSG00000198795.11
ENSG00000128739.23	0.526881	ENSG00000147164.12
ENSG00000144580.14	0.526869	ENSG00000232362.1
ENSG00000215357.2	0.526865	ENSG00000270222.1
ENSG00000135218.19	0.526847	ENSG00000168496.4
ENSG00000172123.13	0.526831	ENSG00000230184.1
ENSG00000110436.13	0.526804	ENSG00000154839.10
ENSG00000123612.16	0.526784	ENSG00000264500.1
ENSG00000100311.17	0.52676	ENSG00000101266.19
ENSG00000114544.17	0.52669	ENSG00000211584.14
ENSG00000197956.10	0.526671	ENSG00000242208.1
ENSG00000160284.15	0.526668	ENSG00000235408.6
ENSG00000139613.12	0.526599	ENSG00000209042.1
ENSG00000199436.1	0.526588	ENSG00000212283.1
ENSG00000164574.16	0.526587	ENSG00000283122.1
ENSG00000103257.9	0.526553	ENSG00000265185.6
ENSG00000144290.17	0.526508	ENSG00000152683.14
ENSG00000140386.13	0.526506	ENSG00000251869.1
ENSG00000167996.16	0.526505	ENSG00000249212.1
ENSG00000164175.15	0.526488	ENSG00000169241.19
ENSG00000183048.12	0.526423	ENSG00000213901.11
ENSG00000172123.13	0.526413	ENSG00000265185.6
ENSG00000249212.1	0.526404	ENSG00000251571.1
ENSG00000076351.13	0.526389	ENSG00000272034.1
ENSG00000149257.16	0.526368	ENSG00000240489.1
ENSG00000244131.2	0.526363	ENSG00000258640.3
ENSG00000165655.17	0.526351	ENSG00000183779.7
ENSG00000116704.8	0.526349	ENSG00000119705.10
ENSG00000207468.1	0.526331	ENSG00000209042.1
ENSG00000120215.10	0.526324	ENSG00000156886.12
ENSG00000123352.18	0.526295	ENSG00000170469.11
ENSG00000142684.9	0.526228	ENSG00000174276.7
ENSG00000021355.13	0.526198	ENSG00000197019.5
ENSG00000067066.17	0.526174	ENSG00000200913.1
ENSG00000092108.22	0.52617	ENSG00000254985.1
ENSG00000073803.14	0.526158	ENSG00000172172.8
ENSG00000209482.1	0.526155	ENSG00000252213.1
ENSG00000116704.8	0.526128	ENSG00000138449.11
ENSG00000110321.19	0.52604	ENSG00000138185.20
ENSG00000147164.12	0.52603	ENSG00000222345.1
ENSG00000014824.14	0.526	ENSG00000114544.17
ENSG00000181856.15	0.525993	ENSG00000188338.15
ENSG00000174032.17	0.525989	ENSG00000269743.3
ENSG00000105497.8	0.525978	ENSG00000155592.16
ENSG00000004838.14	0.525967	ENSG00000162664.17
ENSG00000005020.13	0.525907	ENSG00000109171.15
ENSG00000166750.10	0.525905	ENSG00000200913.1
ENSG00000105327.18	0.52586	ENSG00000258388.7
ENSG00000235408.6	0.525858	ENSG00000265145.1
ENSG00000169359.16	0.525848	ENSG00000238286.1
ENSG00000168010.11	0.525843	ENSG00000178802.18
ENSG00000163935.14	0.525842	ENSG00000213064.10
ENSG00000112379.9	0.52584	ENSG00000166595.12
ENSG00000079435.10	0.525807	ENSG00000088538.13
ENSG00000073803.14	0.525786	ENSG00000088538.13
ENSG00000223224.1	0.525777	ENSG00000229692.3
ENSG00000146007.11	0.52577	ENSG00000149054.16
ENSG00000200913.1	0.525761	ENSG00000212443.1
ENSG00000201457.1	0.525759	ENSG00000225138.8
ENSG00000184209.15	0.525685	ENSG00000207274.1
ENSG00000230184.1	0.52564	ENSG00000234617.2
ENSG00000119705.10	0.525637	ENSG00000199436.1
ENSG00000160446.19	0.525566	ENSG00000175213.3
ENSG00000120215.10	0.525556	ENSG00000135446.17
ENSG00000091490.11	0.525533	ENSG00000119231.11
ENSG00000166750.10	0.525496	ENSG00000281207.1
ENSG00000154839.10	0.525436	ENSG00000168065.16
ENSG00000174460.4	0.525396	ENSG00000231167.3
ENSG00000169371.14	0.525388	ENSG00000252213.1
ENSG00000201264.1	0.525386	ENSG00000207274.1
ENSG00000106483.12	0.525369	ENSG00000198964.14
ENSG00000156471.13	0.525362	ENSG00000230295.1
ENSG00000136603.14	0.525331	ENSG00000154839.10
ENSG00000179041.4	0.525328	ENSG00000240342.3
ENSG00000063127.16	0.525268	ENSG00000164175.15
ENSG00000166342.19	0.525256	ENSG00000214015.3
ENSG00000199436.1	0.525254	ENSG00000225138.8
ENSG00000113558.19	0.525252	ENSG00000170145.5
ENSG00000119705.10	0.525245	ENSG00000212283.1
ENSG00000052723.12	0.525234	ENSG00000139146.14
ENSG00000005022.6	0.525231	ENSG00000125454.12
ENSG00000103257.9	0.525217	ENSG00000170385.10
ENSG00000088538.13	0.525191	ENSG00000163888.4
ENSG00000103061.13	0.525181	ENSG00000152683.14
ENSG00000083807.10	0.525136	ENSG00000269743.3
ENSG00000207468.1	0.52511	ENSG00000252213.1
ENSG00000103061.13	0.525088	ENSG00000144290.17
ENSG00000119705.10	0.525054	ENSG00000212296.1
ENSG00000168995.13	0.525032	ENSG00000188779.12
ENSG00000207233.1	0.525022	ENSG00000207274.1
ENSG00000169241.19	0.524975	ENSG00000207280.1
ENSG00000232437.1	0.524949	ENSG00000251934.1
ENSG00000115902.11	0.524933	ENSG00000204044.6
ENSG00000115107.20	0.524895	ENSG00000128578.10
ENSG00000251934.1	0.524887	ENSG00000264017.2
ENSG00000189180.16	0.524875	ENSG00000196705.8
ENSG00000211651.3	0.524873	ENSG00000211951.2
ENSG00000035115.22	0.524842	ENSG00000122376.12
ENSG00000168152.13	0.524842	ENSG00000168286.3
ENSG00000103061.13	0.524838	ENSG00000201457.1
ENSG00000067066.17	0.524825	ENSG00000163611.11
ENSG00000091436.17	0.5248	ENSG00000229638.1
ENSG00000109184.15	0.524793	ENSG00000163888.4
ENSG00000153896.19	0.524781	ENSG00000196437.12
ENSG00000004838.14	0.524766	ENSG00000124535.16
ENSG00000158604.15	0.524701	ENSG00000169490.17
ENSG00000112379.9	0.524689	ENSG00000159479.17
ENSG00000095370.20	0.524687	ENSG00000185917.14
ENSG00000077713.19	0.52467	ENSG00000169359.16
ENSG00000004864.14	0.524664	ENSG00000165646.14
ENSG00000200879.1	0.524622	ENSG00000229692.3
ENSG00000219274.1	0.524564	ENSG00000232437.1
ENSG00000166750.10	0.524563	ENSG00000207468.1
ENSG00000119906.13	0.524557	ENSG00000207344.1
ENSG00000145217.14	0.524527	ENSG00000167114.13
ENSG00000251258.2	0.524524	ENSG00000258388.7
ENSG00000076351.13	0.524485	ENSG00000201785.1
ENSG00000184785.6	0.524484	ENSG00000206634.1
ENSG00000185088.14	0.524478	ENSG00000226855.1
ENSG00000103061.13	0.524477	ENSG00000116704.8
ENSG00000160284.15	0.524459	ENSG00000200816.1
ENSG00000003989.18	0.524442	ENSG00000225138.8
ENSG00000125648.15	0.524441	ENSG00000168065.16
ENSG00000163950.13	0.524404	ENSG00000182628.13
ENSG00000139218.18	0.524381	ENSG00000237273.1
ENSG00000185088.14	0.524374	ENSG00000186468.13
ENSG00000131080.15	0.524353	ENSG00000165948.11
ENSG00000163558.13	0.524251	ENSG00000197892.13
ENSG00000121406.9	0.524247	ENSG00000153896.19
ENSG00000120709.11	0.524229	ENSG00000231206.2
ENSG00000188725.8	0.524225	ENSG00000207344.1
ENSG00000201457.1	0.524169	ENSG00000207468.1
ENSG00000226855.1	0.524168	ENSG00000229133.1
ENSG00000116685.16	0.524166	ENSG00000237859.2
ENSG00000067066.17	0.524145	ENSG00000184209.15
ENSG00000111671.10	0.524104	ENSG00000182934.12
ENSG00000199436.1	0.524034	ENSG00000234617.2
ENSG00000151229.13	0.524018	ENSG00000169241.19
ENSG00000067066.17	0.524005	ENSG00000212493.1
ENSG00000013306.16	0.523988	ENSG00000122696.14
ENSG00000070915.10	0.523923	ENSG00000141293.16
ENSG00000177842.12	0.52392	ENSG00000198551.10
ENSG00000151468.11	0.523904	ENSG00000182224.12
ENSG00000230897.1	0.523889	ENSG00000240342.3
ENSG00000144736.14	0.523845	ENSG00000148082.10
ENSG00000067066.17	0.523821	ENSG00000223224.1
ENSG00000144136.11	0.52382	ENSG00000234771.3
ENSG00000091436.17	0.52381	ENSG00000254093.9
ENSG00000212296.1	0.523804	ENSG00000212493.1
ENSG00000163069.13	0.523803	ENSG00000198574.6
ENSG00000139613.12	0.523788	ENSG00000209482.1
ENSG00000109184.15	0.523742	ENSG00000150873.12
ENSG00000100554.12	0.523742	ENSG00000170214.5
ENSG00000207274.1	0.523704	ENSG00000207280.1
ENSG00000244073.1	0.523699	ENSG00000254911.3
ENSG00000198153.8	0.523668	ENSG00000234473.1
ENSG00000100554.12	0.523625	ENSG00000137770.14
ENSG00000144659.13	0.523559	ENSG00000197496.6
ENSG00000249212.1	0.523557	ENSG00000283122.1
ENSG00000134779.15	0.52355	ENSG00000229980.5
ENSG00000165655.17	0.523549	ENSG00000226803.9
ENSG00000140993.11	0.523539	ENSG00000146859.6
ENSG00000125520.14	0.523535	ENSG00000157800.18
ENSG00000014824.14	0.523528	ENSG00000125520.14
ENSG00000160229.13	0.523475	ENSG00000197566.10
ENSG00000209482.1	0.52347	ENSG00000265706.1
ENSG00000109184.15	0.523466	ENSG00000154040.21
ENSG00000005020.13	0.523458	ENSG00000052723.12
ENSG00000165698.16	0.523444	ENSG00000234617.2
ENSG00000120329.7	0.523402	ENSG00000168065.16
ENSG00000166562.9	0.523398	ENSG00000196636.8
ENSG00000139146.14	0.52336	ENSG00000142178.9
ENSG00000124535.16	0.523358	ENSG00000181472.5
ENSG00000136869.16	0.523331	ENSG00000164296.7
ENSG00000128739.23	0.523285	ENSG00000230184.1
ENSG00000139613.12	0.523236	ENSG00000207493.1
ENSG00000104611.12	0.523216	ENSG00000169976.7
ENSG00000198689.13	0.523214	ENSG00000206634.1
ENSG00000112303.14	0.523206	ENSG00000164338.10
ENSG00000169241.19	0.523197	ENSG00000201264.1
ENSG00000103061.13	0.523194	ENSG00000199436.1
ENSG00000175302.5	0.523173	ENSG00000258388.7
ENSG00000119705.10	0.523167	ENSG00000160284.15
ENSG00000149054.16	0.523159	ENSG00000176222.9
ENSG00000155876.6	0.523146	ENSG00000255409.1
ENSG00000104611.12	0.523141	ENSG00000240489.1
ENSG00000223459.6	0.523092	ENSG00000226761.3
ENSG00000110002.16	0.523077	ENSG00000182484.15
ENSG00000184785.6	0.523067	ENSG00000201302.1
ENSG00000123612.16	0.523015	ENSG00000255291.2
ENSG00000047188.16	0.523012	ENSG00000088930.8
ENSG00000207344.1	0.523009	ENSG00000222345.1
ENSG00000128739.23	0.522976	ENSG00000207274.1
ENSG00000088538.13	0.522951	ENSG00000283207.1
ENSG00000116704.8	0.522941	ENSG00000238286.1
ENSG00000144580.14	0.522918	ENSG00000237859.2
ENSG00000147164.12	0.522903	ENSG00000209482.1
ENSG00000211734.3	0.522897	ENSG00000211772.11
ENSG00000139218.18	0.522896	ENSG00000231307.1
ENSG00000100311.17	0.522862	ENSG00000141504.12
ENSG00000103061.13	0.522852	ENSG00000235408.6
ENSG00000147164.12	0.522851	ENSG00000207280.1
ENSG00000065413.20	0.522851	ENSG00000270098.1
ENSG00000138768.15	0.522833	ENSG00000170242.19
ENSG00000104611.12	0.522828	ENSG00000155542.12
ENSG00000200816.1	0.522811	ENSG00000227028.6
ENSG00000148459.16	0.522793	ENSG00000175087.10
ENSG00000103257.9	0.522792	ENSG00000200879.1
ENSG00000213787.3	0.52279	ENSG00000249048.2
ENSG00000200913.1	0.52278	ENSG00000229692.3
ENSG00000088538.13	0.522777	ENSG00000168010.11
ENSG00000169241.19	0.522771	ENSG00000222345.1
ENSG00000239519.1	0.522768	ENSG00000253734.2
ENSG00000255291.2	0.52276	ENSG00000255474.1
ENSG00000179104.9	0.522738	ENSG00000230043.1
ENSG00000100138.15	0.522734	ENSG00000239039.1
ENSG00000185088.14	0.522721	ENSG00000240342.3
ENSG00000071994.11	0.52268	ENSG00000105649.10
ENSG00000160284.15	0.522654	ENSG00000168566.13
ENSG00000088538.13	0.522617	ENSG00000166595.12
ENSG00000179104.9	0.522604	ENSG00000260452.1
ENSG00000141293.16	0.5226	ENSG00000163950.13
ENSG00000056558.11	0.522589	ENSG00000183763.9
ENSG00000115902.11	0.52258	ENSG00000140090.18
ENSG00000109171.15	0.522573	ENSG00000188779.12
ENSG00000225138.8	0.522566	ENSG00000265706.1
ENSG00000225246.1	0.522541	ENSG00000264616.1
ENSG00000163900.11	0.522484	ENSG00000174529.7
ENSG00000140386.13	0.522473	ENSG00000199627.1
ENSG00000185973.12	0.522465	ENSG00000223551.1
ENSG00000207344.1	0.522461	ENSG00000225138.8
ENSG00000227911.3	0.522452	ENSG00000249768.2
ENSG00000175348.11	0.522417	ENSG00000262904.1
ENSG00000170145.5	0.522342	ENSG00000198892.7
ENSG00000103257.9	0.522327	ENSG00000145335.17
ENSG00000007376.8	0.522308	ENSG00000064932.16
ENSG00000079435.10	0.522301	ENSG00000133997.12
ENSG00000229692.3	0.522281	ENSG00000235408.6
ENSG00000003989.18	0.522281	ENSG00000281207.1
ENSG00000168566.13	0.522277	ENSG00000184785.6
ENSG00000088538.13	0.522259	ENSG00000164303.11
ENSG00000144736.14	0.522256	ENSG00000259863.1
ENSG00000183032.12	0.522236	ENSG00000197847.12
ENSG00000076351.13	0.522234	ENSG00000144028.15
ENSG00000110321.19	0.522212	ENSG00000120215.10
ENSG00000169371.14	0.52219	ENSG00000239039.1
ENSG00000076351.13	0.522168	ENSG00000222345.1
ENSG00000136718.10	0.522152	ENSG00000227911.3
ENSG00000188015.10	0.522137	ENSG00000260053.2
ENSG00000211799.3	0.522101	ENSG00000211888.2
ENSG00000103126.15	0.522096	ENSG00000135218.19
ENSG00000197119.13	0.522093	ENSG00000197847.12
ENSG00000165646.14	0.522062	ENSG00000253598.3
ENSG00000128739.23	0.522045	ENSG00000238578.1
ENSG00000162688.17	0.522033	ENSG00000279800.2
ENSG00000129353.15	0.52203	ENSG00000196950.14
ENSG00000200879.1	0.522024	ENSG00000207274.1
ENSG00000133997.12	0.521996	ENSG00000260053.2
ENSG00000127362.2	0.521989	ENSG00000127366.5
ENSG00000105327.18	0.521979	ENSG00000251258.2
ENSG00000186468.13	0.521908	ENSG00000242208.1
ENSG00000145757.16	0.521898	ENSG00000184209.15
ENSG00000230184.1	0.521818	ENSG00000252213.1
ENSG00000095370.20	0.521809	ENSG00000143368.10
ENSG00000103343.13	0.521806	ENSG00000186272.13
ENSG00000207274.1	0.521804	ENSG00000222345.1
ENSG00000201264.1	0.521803	ENSG00000207344.1
ENSG00000103037.12	0.521783	ENSG00000176476.9
ENSG00000172123.13	0.521752	ENSG00000188725.8
ENSG00000169247.14	0.521749	ENSG00000266777.1
ENSG00000109171.15	0.521739	ENSG00000139146.14
ENSG00000070915.10	0.521703	ENSG00000168995.13
ENSG00000014824.14	0.521683	ENSG00000167114.13
ENSG00000145335.17	0.521632	ENSG00000201785.1
ENSG00000144445.17	0.521631	ENSG00000174498.14
ENSG00000198689.13	0.521631	ENSG00000223224.1
ENSG00000167635.12	0.521614	ENSG00000263002.8
ENSG00000139218.18	0.521601	ENSG00000267123.7
ENSG00000186407.7	0.5216	ENSG00000231638.1
ENSG00000130522.6	0.521587	ENSG00000249768.2
ENSG00000140386.13	0.521581	ENSG00000162572.21
ENSG00000166750.10	0.521552	ENSG00000238578.1
ENSG00000211888.2	0.521515	ENSG00000223551.1
ENSG00000176222.9	0.521499	ENSG00000226803.9
ENSG00000164211.13	0.521494	ENSG00000224418.1
ENSG00000052723.12	0.521473	ENSG00000154839.10
ENSG00000004809.14	0.521457	ENSG00000188779.12
ENSG00000144290.17	0.52144	ENSG00000164889.15
ENSG00000067066.17	0.521435	ENSG00000272034.1
ENSG00000100823.12	0.52143	ENSG00000127989.14
ENSG00000212283.1	0.521426	ENSG00000225138.8
ENSG00000170190.16	0.521395	ENSG00000173638.19
ENSG00000156398.13	0.521394	ENSG00000163935.14
ENSG00000103126.15	0.521393	ENSG00000131373.15
ENSG00000115524.17	0.521376	ENSG00000149131.17
ENSG00000132386.11	0.521337	ENSG00000183605.17
ENSG00000211734.3	0.521308	ENSG00000231265.1
ENSG00000199990.1	0.521286	ENSG00000254635.6
ENSG00000139613.12	0.521282	ENSG00000212493.1
ENSG00000162739.14	0.521263	ENSG00000168995.13
ENSG00000142615.8	0.521224	ENSG00000145819.18
ENSG00000146859.6	0.521219	ENSG00000164296.7
ENSG00000104549.12	0.5212	ENSG00000182934.12
ENSG00000006042.12	0.52119	ENSG00000187653.11
ENSG00000144136.11	0.521188	ENSG00000168679.18
ENSG00000103037.12	0.521146	ENSG00000104205.16
ENSG00000119906.13	0.521144	ENSG00000230184.1
ENSG00000173262.12	0.521142	ENSG00000174669.12
ENSG00000234617.2	0.521131	ENSG00000265706.1
ENSG00000145757.16	0.521093	ENSG00000201785.1
ENSG00000128739.23	0.521084	ENSG00000169371.14
ENSG00000135919.14	0.521062	ENSG00000149257.16
ENSG00000160284.15	0.521061	ENSG00000184785.6
ENSG00000166750.10	0.52106	ENSG00000207280.1
ENSG00000212443.1	0.521034	ENSG00000212493.1
ENSG00000100138.15	0.521028	ENSG00000169241.19
ENSG00000136869.16	0.521014	ENSG00000146802.13
ENSG00000075945.13	0.520998	ENSG00000121671.12
ENSG00000130522.6	0.520998	ENSG00000136718.10
ENSG00000207280.1	0.520967	ENSG00000207344.1
ENSG00000088538.13	0.520957	ENSG00000133997.12
ENSG00000109667.12	0.520947	ENSG00000269743.3
ENSG00000110436.13	0.520941	ENSG00000183048.12
ENSG00000229638.1	0.520934	ENSG00000251934.1
ENSG00000142669.15	0.52091	ENSG00000185634.12
ENSG00000007376.8	0.520906	ENSG00000143751.10
ENSG00000139613.12	0.520891	ENSG00000201264.1
ENSG00000198380.13	0.520875	ENSG00000255291.2
ENSG00000076351.13	0.520868	ENSG00000207280.1
ENSG00000170469.11	0.520865	ENSG00000200816.1
ENSG00000088930.8	0.520858	ENSG00000124535.16
ENSG00000007376.8	0.520825	ENSG00000137575.12
ENSG00000211697.4	0.520814	ENSG00000211799.3
ENSG00000100311.17	0.520811	ENSG00000170471.15
ENSG00000199436.1	0.52079	ENSG00000239039.1
ENSG00000140993.11	0.520748	ENSG00000158604.15
ENSG00000100311.17	0.520734	ENSG00000185088.14
ENSG00000067066.17	0.5207	ENSG00000144028.15
ENSG00000249212.1	0.520699	ENSG00000283379.1
ENSG00000169241.19	0.52057	ENSG00000169371.14
ENSG00000131080.15	0.520562	ENSG00000166595.12
ENSG00000222345.1	0.520517	ENSG00000252213.1
ENSG00000130829.18	0.520508	ENSG00000235643.2
ENSG00000138449.11	0.520478	ENSG00000157800.18
ENSG00000063127.16	0.520475	ENSG00000157593.19
ENSG00000207493.1	0.520428	ENSG00000265145.1
ENSG00000144736.14	0.520412	ENSG00000185634.12
ENSG00000100290.3	0.520405	ENSG00000259790.1
ENSG00000188725.8	0.520384	ENSG00000235408.6
ENSG00000207233.1	0.52038	ENSG00000212296.1
ENSG00000170315.14	0.520347	ENSG00000234709.2
ENSG00000166822.13	0.52034	ENSG00000168152.13
ENSG00000124535.16	0.520293	ENSG00000170027.7
ENSG00000200913.1	0.520289	ENSG00000201457.1
ENSG00000207274.1	0.520282	ENSG00000272034.1
ENSG00000184209.15	0.520273	ENSG00000239039.1
ENSG00000029364.12	0.520254	ENSG00000170385.10
ENSG00000076351.13	0.520246	ENSG00000165349.12
ENSG00000079387.14	0.520201	ENSG00000179918.19
ENSG00000168152.13	0.52019	ENSG00000168769.14
ENSG00000037241.7	0.520182	ENSG00000146232.17
ENSG00000211698.2	0.520171	ENSG00000211734.3
ENSG00000100138.15	0.520166	ENSG00000103257.9
ENSG00000139613.12	0.52014	ENSG00000223224.1
ENSG00000117155.17	0.520136	ENSG00000227199.1
ENSG00000198689.13	0.520132	ENSG00000211584.14
ENSG00000165698.16	0.520101	ENSG00000168566.13
ENSG00000120215.10	0.520076	ENSG00000230290.1
ENSG00000103061.13	0.520064	ENSG00000170385.10
ENSG00000237273.1	0.520061	ENSG00000238835.1
ENSG00000147164.12	0.520044	ENSG00000164609.10
ENSG00000119231.11	0.520009	ENSG00000187742.15
ENSG00000125731.13	0.520006	ENSG00000185917.14
ENSG00000161980.6	0.519958	ENSG00000185122.11
ENSG00000172123.13	0.519924	ENSG00000184785.6
ENSG00000139613.12	0.519906	ENSG00000234617.2
ENSG00000229692.3	0.519901	ENSG00000234617.2
ENSG00000232818.2	0.519898	ENSG00000241913.1
ENSG00000264500.1	0.519882	ENSG00000283207.1
ENSG00000232362.1	0.519855	ENSG00000249212.1
ENSG00000111011.18	0.519847	ENSG00000171858.18
ENSG00000073803.14	0.519844	ENSG00000198380.13
ENSG00000149131.17	0.5198	ENSG00000183605.17
ENSG00000207468.1	0.519789	ENSG00000221241.1
ENSG00000226161.1	0.519783	ENSG00000231638.1
ENSG00000188856.6	0.519744	ENSG00000244073.1
ENSG00000147164.12	0.519733	ENSG00000207493.1
ENSG00000207067.1	0.519719	ENSG00000238578.1
ENSG00000064932.16	0.519711	ENSG00000238741.1
ENSG00000157110.16	0.519688	ENSG00000169116.11
ENSG00000168995.13	0.519606	ENSG00000182199.11
ENSG00000170469.11	0.519602	ENSG00000230184.1
ENSG00000127993.16	0.519562	ENSG00000196531.14
ENSG00000103061.13	0.519552	ENSG00000212296.1
ENSG00000173275.13	0.519546	ENSG00000198342.10
ENSG00000107854.6	0.519514	ENSG00000230043.1
ENSG00000175376.9	0.519505	ENSG00000182224.12
ENSG00000091490.11	0.519504	ENSG00000122335.17
ENSG00000089163.4	0.519503	ENSG00000147100.11
ENSG00000076351.13	0.519492	ENSG00000207493.1
ENSG00000134760.6	0.519427	ENSG00000283379.1
ENSG00000119231.11	0.519417	ENSG00000132824.14
ENSG00000109184.15	0.519408	ENSG00000131080.15
ENSG00000104611.12	0.519399	ENSG00000198964.14
ENSG00000142178.9	0.519398	ENSG00000164403.15
ENSG00000162222.14	0.519395	ENSG00000176014.13
ENSG00000211876.1	0.519388	ENSG00000241911.1
ENSG00000238741.1	0.519375	ENSG00000254911.3
ENSG00000104611.12	0.519334	ENSG00000115524.17
ENSG00000169241.19	0.519315	ENSG00000209482.1
ENSG00000116704.8	0.519311	ENSG00000142583.18
ENSG00000128218.8	0.519305	ENSG00000254635.6
ENSG00000164808.17	0.519289	ENSG00000170469.11
ENSG00000100138.15	0.519282	ENSG00000201302.1
ENSG00000106400.12	0.519259	ENSG00000127903.14
ENSG00000122376.12	0.519258	ENSG00000171984.15
ENSG00000184809.13	0.519248	ENSG00000223621.1
ENSG00000142684.9	0.519241	ENSG00000165655.17
ENSG00000167996.16	0.51923	ENSG00000283122.1
ENSG00000198964.14	0.519211	ENSG00000227541.1
ENSG00000052723.12	0.519208	ENSG00000188779.12
ENSG00000201229.1	0.51919	ENSG00000227028.6
ENSG00000183576.13	0.519181	ENSG00000239570.1
ENSG00000214535.3	0.519157	ENSG00000240342.3
ENSG00000111011.18	0.519153	ENSG00000168495.13
ENSG00000079435.10	0.519147	ENSG00000120215.10
ENSG00000214960.11	0.519147	ENSG00000229048.5
ENSG00000090263.16	0.51913	ENSG00000144567.11
ENSG00000144290.17	0.519124	ENSG00000157800.18
ENSG00000171858.18	0.519113	ENSG00000226855.1
ENSG00000170469.11	0.519096	ENSG00000234617.2
ENSG00000139508.15	0.519083	ENSG00000227028.6
ENSG00000141293.16	0.519077	ENSG00000182628.13
ENSG00000156398.13	0.51903	ENSG00000198964.14
ENSG00000123352.18	0.519024	ENSG00000160284.15
ENSG00000211792.2	0.519019	ENSG00000211888.2
ENSG00000076351.13	0.519007	ENSG00000200816.1
ENSG00000197595.4	0.518973	ENSG00000237799.2
ENSG00000005020.13	0.518945	ENSG00000110436.13
ENSG00000109171.15	0.518932	ENSG00000170190.16
ENSG00000211747.3	0.518904	ENSG00000211772.11
ENSG00000164609.10	0.518886	ENSG00000207274.1
ENSG00000076351.13	0.518872	ENSG00000197496.6
ENSG00000091436.17	0.518868	ENSG00000185088.14
ENSG00000136718.10	0.518862	ENSG00000141756.19
ENSG00000198689.13	0.518855	ENSG00000201785.1
ENSG00000223803.1	0.518855	ENSG00000234797.5
ENSG00000160908.15	0.518854	ENSG00000178338.11
ENSG00000227028.6	0.518854	ENSG00000272034.1
ENSG00000003989.18	0.51885	ENSG00000198689.13
ENSG00000185634.12	0.518841	ENSG00000266777.1
ENSG00000171443.7	0.518777	ENSG00000175213.3
ENSG00000100359.21	0.518738	ENSG00000104611.12
ENSG00000187742.15	0.518736	ENSG00000248445.5
ENSG00000174460.4	0.518724	ENSG00000236104.3
ENSG00000111886.11	0.518701	ENSG00000165895.19
ENSG00000063127.16	0.518697	ENSG00000230184.1
ENSG00000149131.17	0.518688	ENSG00000239570.1
ENSG00000105497.8	0.518656	ENSG00000196793.14
ENSG00000091436.17	0.518651	ENSG00000147274.14
ENSG00000201264.1	0.518642	ENSG00000265706.1
ENSG00000184809.13	0.518614	ENSG00000204897.7
ENSG00000181450.18	0.518603	ENSG00000182903.16
ENSG00000201229.1	0.518591	ENSG00000207274.1
ENSG00000207493.1	0.51853	ENSG00000252213.1
ENSG00000103257.9	0.518489	ENSG00000238578.1
ENSG00000135452.10	0.518474	ENSG00000167723.15
ENSG00000157593.19	0.518432	ENSG00000196950.14
ENSG00000014824.14	0.518421	ENSG00000269743.3
ENSG00000109171.15	0.518399	ENSG00000154839.10
ENSG00000142583.18	0.518381	ENSG00000151229.13
ENSG00000185973.12	0.518324	ENSG00000213839.4
ENSG00000132386.11	0.518324	ENSG00000239570.1
ENSG00000164976.9	0.518305	ENSG00000197892.13
ENSG00000144028.15	0.518281	ENSG00000207344.1
ENSG00000029364.12	0.518212	ENSG00000152683.14
ENSG00000125520.14	0.518206	ENSG00000181856.15
ENSG00000162927.14	0.518164	ENSG00000164976.9
ENSG00000139613.12	0.518146	ENSG00000200879.1
ENSG00000160908.15	0.518102	ENSG00000186918.14
ENSG00000155876.6	0.518088	ENSG00000244073.1
ENSG00000235090.1	0.518078	ENSG00000251934.1
ENSG00000169241.19	0.51807	ENSG00000230184.1
ENSG00000144659.13	0.518056	ENSG00000151229.13
ENSG00000127366.5	0.518046	ENSG00000223459.6
ENSG00000207274.1	0.518042	ENSG00000207468.1
ENSG00000003989.18	0.518031	ENSG00000103061.13
ENSG00000241913.1	0.51802	ENSG00000242931.1
ENSG00000255291.2	0.518012	ENSG00000264500.1
ENSG00000207280.1	0.517937	ENSG00000221241.1
ENSG00000155876.6	0.517928	ENSG00000242208.1
ENSG00000132386.11	0.51792	ENSG00000175793.12
ENSG00000171443.7	0.517912	ENSG00000174276.7
ENSG00000155876.6	0.517907	ENSG00000241061.3
ENSG00000003989.18	0.517891	ENSG00000169241.19
ENSG00000119705.10	0.517885	ENSG00000281207.1
ENSG00000168995.13	0.517883	ENSG00000253598.3
ENSG00000206875.1	0.517865	ENSG00000213051.3
ENSG00000166750.10	0.517857	ENSG00000168566.13
ENSG00000173273.16	0.517856	ENSG00000180221.6
ENSG00000199436.1	0.517853	ENSG00000230184.1
ENSG00000200879.1	0.517822	ENSG00000252213.1
ENSG00000189306.11	0.517722	ENSG00000237273.1
ENSG00000091436.17	0.517719	ENSG00000165113.13
ENSG00000227440.1	0.517718	ENSG00000236017.8
ENSG00000166750.10	0.517703	ENSG00000200816.1
ENSG00000185122.11	0.517677	ENSG00000274523.5
ENSG00000225978.3	0.517664	ENSG00000272146.6
ENSG00000197956.10	0.517609	ENSG00000241061.3
ENSG00000138449.11	0.517531	ENSG00000169359.16
ENSG00000232254.1	0.517507	ENSG00000283122.1
ENSG00000003989.18	0.517506	ENSG00000172123.13
ENSG00000169371.14	0.517491	ENSG00000227028.6
ENSG00000011295.16	0.517469	ENSG00000155158.20
ENSG00000183576.13	0.517446	ENSG00000185917.14
ENSG00000165948.11	0.517437	ENSG00000174721.10
ENSG00000147274.14	0.517399	ENSG00000168495.13
ENSG00000171858.18	0.517385	ENSG00000183298.5
ENSG00000213787.3	0.517365	ENSG00000249446.2
ENSG00000169241.19	0.517358	ENSG00000174358.16
ENSG00000147164.12	0.517346	ENSG00000207468.1
ENSG00000144580.14	0.517345	ENSG00000261348.2
ENSG00000088970.16	0.517312	ENSG00000251934.1
ENSG00000211846.1	0.517311	ENSG00000211868.1
ENSG00000142669.15	0.517286	ENSG00000169247.14
ENSG00000141293.16	0.517265	ENSG00000253598.3
ENSG00000063127.16	0.517225	ENSG00000207468.1
ENSG00000100129.18	0.517179	ENSG00000105649.10
ENSG00000103257.9	0.517177	ENSG00000172123.13
ENSG00000168566.13	0.517156	ENSG00000204271.13
ENSG00000160284.15	0.517137	ENSG00000234617.2
ENSG00000008128.23	0.51713	ENSG00000168496.4
ENSG00000131373.15	0.517117	ENSG00000162522.11
ENSG00000104611.12	0.517095	ENSG00000143368.10
ENSG00000144445.17	0.517095	ENSG00000267252.6
ENSG00000207067.1	0.51708	ENSG00000209042.1
ENSG00000174721.10	0.517079	ENSG00000250754.6
ENSG00000066855.16	0.517018	ENSG00000254093.9
ENSG00000112379.9	0.517014	ENSG00000255291.2
ENSG00000207344.1	0.517004	ENSG00000209482.1
ENSG00000140386.13	0.516972	ENSG00000144306.15
ENSG00000166750.10	0.516972	ENSG00000212493.1
ENSG00000135250.17	0.516967	ENSG00000182934.12
ENSG00000179913.11	0.516925	ENSG00000186480.13
ENSG00000138449.11	0.516914	ENSG00000169241.19
ENSG00000212296.1	0.516881	ENSG00000230184.1
ENSG00000137770.14	0.516878	ENSG00000253310.1
ENSG00000230184.1	0.516875	ENSG00000265706.1
ENSG00000232254.1	0.516871	ENSG00000283379.1
ENSG00000139651.11	0.516853	ENSG00000175691.9
ENSG00000004838.14	0.516815	ENSG00000164631.19
ENSG00000134569.10	0.516808	ENSG00000205559.5
ENSG00000178802.18	0.516796	ENSG00000264500.1
ENSG00000168575.10	0.516783	ENSG00000234771.3
ENSG00000164609.10	0.516764	ENSG00000229692.3
ENSG00000139218.18	0.516735	ENSG00000189306.11
ENSG00000147164.12	0.516725	ENSG00000207233.1
ENSG00000236804.1	0.516725	ENSG00000243101.1
ENSG00000144659.13	0.516704	ENSG00000183032.12
ENSG00000211882.1	0.516699	ENSG00000241911.1
ENSG00000103037.12	0.516691	ENSG00000231304.2
ENSG00000138185.20	0.516684	ENSG00000182224.12
ENSG00000063127.16	0.516682	ENSG00000119906.13
ENSG00000225138.8	0.516648	ENSG00000265145.1
ENSG00000188725.8	0.516629	ENSG00000206634.1
ENSG00000242208.1	0.516625	ENSG00000254093.9
ENSG00000145335.17	0.516602	ENSG00000201264.1
ENSG00000133937.5	0.516599	ENSG00000204897.7
ENSG00000188856.6	0.516547	ENSG00000234797.5
ENSG00000135446.17	0.516536	ENSG00000165948.11
ENSG00000184785.6	0.516532	ENSG00000212283.1
ENSG00000101082.14	0.516514	ENSG00000170190.16
ENSG00000063127.16	0.516509	ENSG00000184209.15
ENSG00000170619.10	0.516493	ENSG00000273018.7
ENSG00000128610.12	0.516484	ENSG00000226161.1
ENSG00000133250.14	0.516482	ENSG00000226803.9
ENSG00000152454.4	0.516465	ENSG00000196378.13
ENSG00000103257.9	0.516459	ENSG00000136856.18
ENSG00000130844.19	0.516457	ENSG00000189180.16
ENSG00000101266.19	0.516455	ENSG00000163138.19
ENSG00000200879.1	0.51644	ENSG00000207344.1
ENSG00000144290.17	0.516432	ENSG00000172123.13
ENSG00000147164.12	0.51643	ENSG00000238578.1
ENSG00000200879.1	0.516406	ENSG00000212296.1
ENSG00000162191.14	0.51639	ENSG00000175063.17
ENSG00000100473.18	0.516375	ENSG00000283558.1
ENSG00000064932.16	0.516332	ENSG00000252835.1
ENSG00000135250.17	0.516315	ENSG00000145545.12
ENSG00000166750.10	0.516311	ENSG00000201264.1
ENSG00000206634.1	0.516309	ENSG00000212296.1
ENSG00000169241.19	0.516297	ENSG00000212443.1
ENSG00000163069.13	0.516271	ENSG00000213064.10
ENSG00000167996.16	0.516248	ENSG00000170214.5
ENSG00000112299.8	0.516244	ENSG00000139719.11
ENSG00000080819.9	0.516225	ENSG00000169750.9
ENSG00000103126.15	0.516218	ENSG00000204897.7
ENSG00000183298.5	0.51621	ENSG00000185088.14
ENSG00000144290.17	0.516183	ENSG00000174358.16
ENSG00000005022.6	0.516164	ENSG00000014824.14
ENSG00000145757.16	0.516138	ENSG00000158482.10
ENSG00000103061.13	0.516115	ENSG00000137571.11
ENSG00000206634.1	0.516088	ENSG00000281207.1
ENSG00000199436.1	0.516078	ENSG00000265706.1
ENSG00000165698.16	0.516039	ENSG00000265145.1
ENSG00000029364.12	0.516037	ENSG00000076351.13
ENSG00000005022.6	0.515987	ENSG00000170385.10
ENSG00000107338.10	0.515975	ENSG00000259863.1
ENSG00000123352.18	0.515974	ENSG00000145757.16
ENSG00000100138.15	0.515973	ENSG00000212443.1
ENSG00000226091.7	0.515956	ENSG00000230109.1
ENSG00000013306.16	0.515891	ENSG00000167114.13
ENSG00000212443.1	0.51589	ENSG00000252213.1
ENSG00000213842.2	0.515875	ENSG00000266173.7
ENSG00000183048.12	0.515867	ENSG00000197847.12
ENSG00000185917.14	0.515862	ENSG00000198574.6
ENSG00000149131.17	0.515861	ENSG00000175793.12
ENSG00000115234.11	0.515794	ENSG00000128739.23
ENSG00000209482.1	0.515777	ENSG00000221241.1
ENSG00000061936.10	0.515736	ENSG00000142669.15
ENSG00000118596.12	0.515734	ENSG00000174032.17
ENSG00000128739.23	0.515734	ENSG00000200879.1
ENSG00000260792.1	0.515728	ENSG00000264350.1
ENSG00000135052.16	0.515708	ENSG00000135218.19
ENSG00000231307.1	0.515705	ENSG00000242931.1
ENSG00000116761.12	0.515701	ENSG00000225978.3
ENSG00000065183.16	0.5157	ENSG00000226147.1
ENSG00000169241.19	0.515695	ENSG00000197496.6
ENSG00000206634.1	0.515665	ENSG00000212283.1
ENSG00000170214.5	0.515664	ENSG00000283379.1
ENSG00000103257.9	0.515633	ENSG00000235408.6
ENSG00000164889.15	0.515583	ENSG00000169241.19
ENSG00000021355.13	0.515541	ENSG00000164300.17
ENSG00000182628.13	0.515517	ENSG00000253598.3
ENSG00000211787.1	0.515494	ENSG00000211868.1
ENSG00000147100.11	0.51549	ENSG00000170190.16
ENSG00000221241.1	0.515439	ENSG00000272034.1
ENSG00000113558.19	0.515417	ENSG00000170190.16
ENSG00000230897.1	0.515393	ENSG00000234797.5
ENSG00000067066.17	0.515362	ENSG00000139613.12
ENSG00000182224.12	0.515278	ENSG00000283558.1
ENSG00000091436.17	0.515214	ENSG00000214535.3
ENSG00000169247.14	0.515208	ENSG00000185634.12
ENSG00000104888.10	0.515205	ENSG00000126903.16
ENSG00000209042.1	0.515204	ENSG00000239039.1
ENSG00000164609.10	0.515179	ENSG00000265706.1
ENSG00000111011.18	0.515159	ENSG00000238741.1
ENSG00000091656.19	0.515127	ENSG00000236104.3
ENSG00000170469.11	0.515091	ENSG00000212443.1
ENSG00000067066.17	0.51509	ENSG00000207280.1
ENSG00000110436.13	0.515076	ENSG00000168679.18
ENSG00000120832.10	0.515052	ENSG00000274523.5
ENSG00000108523.16	0.51504	ENSG00000127989.14
ENSG00000211746.3	0.515025	ENSG00000211845.1
ENSG00000163138.19	0.51501	ENSG00000238835.1
ENSG00000104888.10	0.515	ENSG00000204044.6
ENSG00000076351.13	0.514995	ENSG00000109667.12
ENSG00000120215.10	0.51499	ENSG00000227911.3
ENSG00000125520.14	0.514984	ENSG00000189339.12
ENSG00000186468.13	0.514978	ENSG00000213326.4
ENSG00000206875.1	0.514947	ENSG00000237702.2
ENSG00000100311.17	0.514921	ENSG00000186468.13
ENSG00000126903.16	0.514909	ENSG00000141469.18
ENSG00000149054.16	0.514887	ENSG00000160446.19
ENSG00000108828.16	0.51484	ENSG00000163945.19
ENSG00000168566.13	0.514764	ENSG00000201457.1
ENSG00000171858.18	0.514761	ENSG00000244073.1
ENSG00000113100.10	0.514698	ENSG00000272146.6
ENSG00000003989.18	0.514681	ENSG00000119705.10
ENSG00000140386.13	0.514679	ENSG00000170471.15
ENSG00000135378.4	0.514609	ENSG00000168495.13
ENSG00000170190.16	0.514598	ENSG00000174032.17
ENSG00000180221.6	0.514525	ENSG00000187653.11
ENSG00000119906.13	0.514513	ENSG00000169241.19
ENSG00000088538.13	0.514502	ENSG00000110321.19
ENSG00000065183.16	0.514485	ENSG00000251258.2
ENSG00000144028.15	0.514482	ENSG00000201457.1
ENSG00000235090.1	0.514472	ENSG00000236804.1
ENSG00000164808.17	0.514467	ENSG00000229692.3
ENSG00000152683.14	0.514461	ENSG00000167114.13
ENSG00000159479.17	0.514458	ENSG00000264500.1
ENSG00000150776.18	0.51445	ENSG00000185122.11
ENSG00000146411.6	0.514445	ENSG00000167114.13
ENSG00000179104.9	0.514433	ENSG00000223551.1
ENSG00000133401.16	0.514427	ENSG00000169116.11
ENSG00000133250.14	0.514398	ENSG00000146007.11
ENSG00000132824.14	0.514383	ENSG00000179918.19
ENSG00000171858.18	0.514364	ENSG00000235090.1
ENSG00000091436.17	0.514349	ENSG00000223803.1
ENSG00000100359.21	0.514313	ENSG00000169976.7
ENSG00000123612.16	0.514312	ENSG00000136718.10
ENSG00000063127.16	0.514289	ENSG00000142583.18
ENSG00000106483.12	0.514288	ENSG00000142669.15
ENSG00000226498.2	0.514265	ENSG00000235090.1
ENSG00000001617.12	0.514243	ENSG00000079387.14
ENSG00000183260.7	0.514242	ENSG00000251258.2
ENSG00000063127.16	0.514203	ENSG00000164609.10
ENSG00000172965.17	0.514203	ENSG00000217527.1
ENSG00000232818.2	0.514203	ENSG00000251934.1
ENSG00000139218.18	0.514178	ENSG00000156304.15
ENSG00000200816.1	0.514177	ENSG00000201302.1
ENSG00000122863.6	0.514164	ENSG00000149735.7
ENSG00000007168.14	0.514158	ENSG00000113318.11
ENSG00000238741.1	0.514153	ENSG00000267123.7
ENSG00000100359.21	0.514143	ENSG00000115524.17
ENSG00000207280.1	0.514132	ENSG00000221491.2
ENSG00000199627.1	0.514116	ENSG00000231307.1
ENSG00000187653.11	0.514102	ENSG00000262904.1
ENSG00000100138.15	0.513968	ENSG00000212296.1
ENSG00000109184.15	0.513937	ENSG00000182224.12
ENSG00000128739.23	0.51392	ENSG00000184785.6
ENSG00000140386.13	0.51391	ENSG00000217527.1
ENSG00000142669.15	0.513909	ENSG00000175793.12
ENSG00000166750.10	0.513873	ENSG00000207493.1
ENSG00000165948.11	0.513856	ENSG00000230290.1
ENSG00000169981.11	0.513832	ENSG00000186496.12
ENSG00000187231.14	0.513812	ENSG00000197632.9
ENSG00000110321.19	0.513759	ENSG00000136718.10
ENSG00000237373.1	0.513758	ENSG00000255291.2
ENSG00000258640.3	0.513753	ENSG00000267123.7
ENSG00000239039.1	0.513737	ENSG00000281207.1
ENSG00000136603.14	0.513729	ENSG00000163950.13
ENSG00000143368.10	0.513721	ENSG00000183576.13
ENSG00000164889.15	0.513712	ENSG00000189339.12
ENSG00000128739.23	0.513674	ENSG00000201229.1
ENSG00000232385.2	0.513662	ENSG00000234335.1
ENSG00000115137.12	0.51366	ENSG00000245729.2
ENSG00000103126.15	0.513658	ENSG00000128610.12
ENSG00000172123.13	0.513587	ENSG00000201457.1
ENSG00000052723.12	0.513576	ENSG00000138771.16
ENSG00000106483.12	0.513554	ENSG00000132386.11
ENSG00000142583.18	0.513514	ENSG00000196950.14
ENSG00000149418.11	0.513504	ENSG00000184402.15
ENSG00000142615.8	0.513485	ENSG00000169857.9
ENSG00000162607.13	0.513481	ENSG00000164338.10
ENSG00000088538.13	0.513456	ENSG00000198380.13
ENSG00000167232.14	0.513441	ENSG00000182903.16
ENSG00000047188.16	0.513411	ENSG00000146007.11
ENSG00000100311.17	0.513386	ENSG00000155876.6
ENSG00000140386.13	0.513386	ENSG00000230071.2
ENSG00000165698.16	0.513375	ENSG00000225138.8
ENSG00000112379.9	0.513374	ENSG00000175505.11
ENSG00000067066.17	0.513374	ENSG00000209042.1
ENSG00000169241.19	0.513354	ENSG00000265185.6
ENSG00000133997.12	0.513324	ENSG00000164066.13
ENSG00000141504.12	0.513231	ENSG00000213326.4
ENSG00000213051.3	0.51316	ENSG00000249446.2
ENSG00000116685.16	0.513157	ENSG00000167996.16
ENSG00000138378.19	0.513157	ENSG00000249129.1
ENSG00000170214.5	0.513153	ENSG00000231206.2
ENSG00000168495.13	0.513136	ENSG00000186468.13
ENSG00000108830.10	0.513131	ENSG00000185122.11
ENSG00000021355.13	0.513118	ENSG00000155542.12
ENSG00000174276.7	0.513031	ENSG00000198546.15
ENSG00000168566.13	0.513016	ENSG00000188725.8
ENSG00000118596.12	0.513014	ENSG00000170145.5
ENSG00000141985.9	0.513007	ENSG00000144736.14
ENSG00000005022.6	0.512994	ENSG00000116704.8
ENSG00000120215.10	0.512994	ENSG00000130522.6
ENSG00000091656.19	0.512937	ENSG00000146007.11
ENSG00000201785.1	0.512933	ENSG00000221241.1
ENSG00000103257.9	0.512926	ENSG00000212443.1
ENSG00000116704.8	0.512914	ENSG00000144290.17
ENSG00000021355.13	0.512912	ENSG00000143368.10
ENSG00000229692.3	0.512906	ENSG00000230184.1
ENSG00000168566.13	0.512903	ENSG00000230184.1
ENSG00000103061.13	0.512884	ENSG00000265706.1
ENSG00000137770.14	0.512865	ENSG00000226161.1
ENSG00000149257.16	0.512845	ENSG00000205572.10
ENSG00000170469.11	0.512828	ENSG00000199436.1
ENSG00000201785.1	0.512765	ENSG00000207274.1
ENSG00000166750.10	0.512757	ENSG00000200879.1
ENSG00000139218.18	0.512751	ENSG00000235145.2
ENSG00000076053.12	0.512732	ENSG00000127993.16
ENSG00000076351.13	0.512722	ENSG00000223224.1
ENSG00000163950.13	0.512686	ENSG00000170145.5
ENSG00000130147.16	0.512653	ENSG00000259863.1
ENSG00000140386.13	0.512652	ENSG00000197956.10
ENSG00000100554.12	0.512632	ENSG00000186407.7
ENSG00000148082.10	0.512631	ENSG00000171984.15
ENSG00000091436.17	0.512627	ENSG00000234797.5
ENSG00000164300.17	0.512622	ENSG00000249565.2
ENSG00000172123.13	0.512614	ENSG00000189339.12
ENSG00000100823.12	0.512607	ENSG00000164815.11
ENSG00000211962.2	0.512597	ENSG00000278196.3
ENSG00000112701.18	0.512583	ENSG00000122335.17
ENSG00000088538.13	0.51258	ENSG00000115137.12
ENSG00000112697.17	0.512574	ENSG00000187653.11
ENSG00000169241.19	0.512549	ENSG00000184785.6
ENSG00000166595.12	0.512547	ENSG00000198380.13
ENSG00000166681.14	0.512509	ENSG00000250492.1
ENSG00000135046.14	0.512496	ENSG00000163888.4
ENSG00000144028.15	0.51249	ENSG00000169241.19
ENSG00000142583.18	0.512464	ENSG00000169241.19
ENSG00000163950.13	0.512463	ENSG00000170190.16
ENSG00000100138.15	0.51246	ENSG00000281207.1
ENSG00000162522.11	0.512436	ENSG00000232254.1
ENSG00000100554.12	0.512426	ENSG00000116761.12
ENSG00000109184.15	0.512412	ENSG00000264500.1
ENSG00000265185.6	0.512361	ENSG00000265706.1
ENSG00000201457.1	0.512331	ENSG00000207233.1
ENSG00000157593.19	0.512314	ENSG00000188338.15
ENSG00000130147.16	0.512312	ENSG00000185634.12
ENSG00000199436.1	0.512302	ENSG00000207493.1
ENSG00000200816.1	0.512288	ENSG00000234617.2
ENSG00000095574.12	0.512277	ENSG00000141098.13
ENSG00000206634.1	0.512261	ENSG00000265706.1
ENSG00000160284.15	0.512217	ENSG00000199436.1
ENSG00000207344.1	0.512212	ENSG00000223224.1
ENSG00000131373.15	0.512196	ENSG00000283122.1
ENSG00000200913.1	0.512181	ENSG00000239039.1
ENSG00000052723.12	0.512177	ENSG00000204044.6
ENSG00000021355.13	0.512158	ENSG00000169976.7
ENSG00000188015.10	0.51215	ENSG00000283207.1
ENSG00000147164.12	0.512126	ENSG00000169371.14
ENSG00000211697.4	0.51211	ENSG00000211788.2
ENSG00000101082.14	0.512104	ENSG00000168995.13
ENSG00000105697.9	0.512094	ENSG00000171311.13
ENSG00000232437.1	0.512091	ENSG00000264017.2
ENSG00000217527.1	0.512071	ENSG00000230071.2
ENSG00000207468.1	0.512052	ENSG00000265706.1
ENSG00000140993.11	0.51204	ENSG00000171204.13
ENSG00000029364.12	0.512027	ENSG00000196950.14
ENSG00000168566.13	0.511998	ENSG00000281207.1
ENSG00000021355.13	0.511943	ENSG00000187231.14
ENSG00000169247.14	0.511941	ENSG00000198892.7
ENSG00000199627.1	0.511928	ENSG00000232437.1
ENSG00000147164.12	0.511902	ENSG00000265185.6
ENSG00000160961.12	0.511879	ENSG00000197024.9
ENSG00000109667.12	0.511855	ENSG00000173262.12
ENSG00000158109.15	0.511839	ENSG00000225791.7
ENSG00000116685.16	0.511837	ENSG00000256193.6
ENSG00000154447.15	0.511831	ENSG00000266777.1
ENSG00000164808.17	0.511785	ENSG00000165698.16
ENSG00000120071.15	0.511783	ENSG00000232362.1
ENSG00000168010.11	0.51178	ENSG00000188015.10
ENSG00000133997.12	0.511715	ENSG00000144535.20
ENSG00000108830.10	0.511703	ENSG00000163558.13
ENSG00000144028.15	0.511673	ENSG00000145757.16
ENSG00000144290.17	0.511652	ENSG00000164609.10
ENSG00000139613.12	0.511589	ENSG00000200816.1
ENSG00000102984.15	0.511573	ENSG00000198556.14
ENSG00000162739.14	0.511566	ENSG00000170145.5
ENSG00000100591.8	0.51156	ENSG00000109184.15
ENSG00000197595.4	0.511531	ENSG00000237859.2
ENSG00000227411.1	0.511514	ENSG00000269119.1
ENSG00000186468.13	0.511498	ENSG00000217527.1
ENSG00000166750.10	0.511487	ENSG00000184785.6
ENSG00000165349.12	0.511485	ENSG00000169241.19
ENSG00000105971.15	0.511477	ENSG00000264500.1
ENSG00000235145.2	0.511436	ENSG00000251934.1
ENSG00000211746.3	0.511435	ENSG00000225791.7
ENSG00000171587.15	0.511435	ENSG00000241837.7
ENSG00000127989.14	0.511423	ENSG00000164815.11
ENSG00000147905.18	0.511393	ENSG00000152422.16
ENSG00000109184.15	0.51137	ENSG00000170634.13
ENSG00000206634.1	0.511369	ENSG00000212443.1
ENSG00000067066.17	0.511327	ENSG00000200879.1
ENSG00000156959.9	0.511301	ENSG00000251571.1
ENSG00000166750.10	0.511299	ENSG00000206634.1
ENSG00000112379.9	0.511293	ENSG00000154040.21
ENSG00000121073.15	0.511291	ENSG00000188338.15
ENSG00000169371.14	0.511286	ENSG00000207274.1
ENSG00000207493.1	0.511282	ENSG00000209042.1
ENSG00000147164.12	0.511258	ENSG00000184785.6
ENSG00000141469.18	0.511231	ENSG00000147100.11
ENSG00000200879.1	0.511213	ENSG00000239039.1
ENSG00000005022.6	0.511167	ENSG00000174032.17
ENSG00000125454.12	0.511137	ENSG00000269743.3
ENSG00000172123.13	0.511133	ENSG00000212443.1
ENSG00000145757.16	0.511096	ENSG00000227028.6
ENSG00000063127.16	0.511091	ENSG00000198689.13
ENSG00000211697.4	0.511087	ENSG00000211839.1
ENSG00000064199.7	0.511074	ENSG00000170469.11
ENSG00000155876.6	0.511053	ENSG00000252010.1
ENSG00000205138.4	0.511025	ENSG00000213693.4
ENSG00000238578.1	0.510991	ENSG00000265706.1
ENSG00000115137.12	0.510963	ENSG00000283207.1
ENSG00000051128.19	0.510941	ENSG00000170266.16
ENSG00000104611.12	0.510926	ENSG00000163069.13
ENSG00000087085.16	0.510923	ENSG00000123612.16
ENSG00000169359.16	0.510922	ENSG00000211584.14
ENSG00000139508.15	0.510905	ENSG00000211584.14
ENSG00000158604.15	0.510893	ENSG00000185973.12
ENSG00000076351.13	0.510824	ENSG00000151229.13
ENSG00000005022.6	0.510821	ENSG00000225697.13
ENSG00000103061.13	0.510813	ENSG00000265145.1
ENSG00000211734.3	0.510803	ENSG00000211786.3
ENSG00000234618.1	0.510803	ENSG00000244073.1
ENSG00000223224.1	0.510784	ENSG00000252213.1
ENSG00000076351.13	0.51072	ENSG00000166750.10
ENSG00000184209.15	0.510711	ENSG00000221241.1
ENSG00000189164.15	0.510702	ENSG00000196263.8
ENSG00000116704.8	0.510694	ENSG00000225138.8
ENSG00000121073.15	0.510686	ENSG00000138449.11
ENSG00000169241.19	0.510633	ENSG00000207493.1
ENSG00000147164.12	0.510619	ENSG00000200879.1
ENSG00000169241.19	0.510596	ENSG00000200879.1
ENSG00000200816.1	0.510585	ENSG00000212283.1
ENSG00000136997.21	0.510584	ENSG00000234797.5
ENSG00000201457.1	0.510548	ENSG00000223224.1
ENSG00000212493.1	0.510544	ENSG00000265706.1
ENSG00000116761.12	0.510543	ENSG00000164574.16
ENSG00000173991.6	0.510515	ENSG00000236567.2
ENSG00000183298.5	0.510511	ENSG00000234618.1
ENSG00000149257.16	0.510508	ENSG00000167711.14
ENSG00000172123.13	0.510506	ENSG00000199436.1
ENSG00000201785.1	0.510499	ENSG00000221491.2
ENSG00000240342.3	0.510491	ENSG00000251934.1
ENSG00000168566.13	0.510484	ENSG00000198689.13
ENSG00000212493.1	0.510482	ENSG00000229692.3
ENSG00000207493.1	0.510477	ENSG00000212296.1
ENSG00000123612.16	0.510469	ENSG00000232185.1
ENSG00000137571.11	0.510466	ENSG00000225138.8
ENSG00000144895.12	0.510433	ENSG00000149735.7
ENSG00000198689.13	0.510428	ENSG00000200879.1
ENSG00000112303.14	0.510426	ENSG00000139719.11
ENSG00000165698.16	0.510421	ENSG00000209042.1
ENSG00000212493.1	0.510418	ENSG00000221491.2
ENSG00000144659.13	0.510387	ENSG00000234771.3
ENSG00000145335.17	0.510363	ENSG00000200879.1
ENSG00000122376.12	0.510355	ENSG00000164403.15
ENSG00000103037.12	0.51035	ENSG00000183576.13
ENSG00000115902.11	0.510338	ENSG00000154839.10
ENSG00000103061.13	0.510325	ENSG00000139613.12
ENSG00000168995.13	0.51032	ENSG00000198892.7
ENSG00000231307.1	0.51029	ENSG00000232437.1
ENSG00000108830.10	0.510284	ENSG00000204469.13
ENSG00000105880.7	0.510253	ENSG00000258388.7
ENSG00000179922.6	0.510251	ENSG00000226803.9
ENSG00000197956.10	0.510223	ENSG00000223803.1
ENSG00000170469.11	0.51022	ENSG00000265145.1
ENSG00000149257.16	0.510217	ENSG00000198574.6
ENSG00000207067.1	0.510179	ENSG00000235408.6
ENSG00000125731.13	0.51017	ENSG00000149257.16
ENSG00000123612.16	0.51015	ENSG00000197591.3
ENSG00000127366.5	0.510119	ENSG00000256019.1
ENSG00000067066.17	0.510116	ENSG00000209482.1
ENSG00000112796.10	0.510104	ENSG00000123612.16
ENSG00000142556.19	0.510104	ENSG00000197343.11
ENSG00000147164.12	0.510035	ENSG00000212493.1
ENSG00000198574.6	0.510029	ENSG00000198964.14
ENSG00000158482.10	0.510015	ENSG00000184209.15
ENSG00000014824.14	0.510013	ENSG00000138449.11
ENSG00000151468.11	0.51	ENSG00000230290.1
ENSG00000224892.6	0.509992	ENSG00000231307.1
ENSG00000172123.13	0.509946	ENSG00000211584.14
ENSG00000167395.10	0.509945	ENSG00000197483.10
ENSG00000167114.13	0.509925	ENSG00000189339.12
ENSG00000211839.1	0.509916	ENSG00000251666.1
ENSG00000005022.6	0.50991	ENSG00000157800.18
ENSG00000200913.1	0.509905	ENSG00000207344.1
ENSG00000223224.1	0.509857	ENSG00000227028.6
ENSG00000139613.12	0.509855	ENSG00000207468.1
ENSG00000100359.21	0.509843	ENSG00000240489.1
ENSG00000142583.18	0.509833	ENSG00000181856.15
ENSG00000237373.1	0.509819	ENSG00000259577.2
ENSG00000103257.9	0.509751	ENSG00000227028.6
ENSG00000102078.16	0.509745	ENSG00000165646.14
ENSG00000167996.16	0.509734	ENSG00000251571.1
ENSG00000115107.20	0.50973	ENSG00000177688.7
ENSG00000157800.18	0.509688	ENSG00000225138.8
ENSG00000163935.14	0.509669	ENSG00000175793.12
ENSG00000169241.19	0.509663	ENSG00000198689.13
ENSG00000070915.10	0.50966	ENSG00000142178.9
ENSG00000197632.9	0.50966	ENSG00000205572.10
ENSG00000252835.1	0.509657	ENSG00000254911.3
ENSG00000117010.17	0.509617	ENSG00000173545.5
ENSG00000136997.21	0.50959	ENSG00000147274.14
ENSG00000256019.1	0.509586	ENSG00000256436.1
ENSG00000007350.17	0.509573	ENSG00000140993.11
ENSG00000067066.17	0.509544	ENSG00000238578.1
ENSG00000181856.15	0.509526	ENSG00000189339.12
ENSG00000108947.5	0.509523	ENSG00000204897.7
ENSG00000168566.13	0.509508	ENSG00000265706.1
ENSG00000169371.14	0.509504	ENSG00000281207.1
ENSG00000021355.13	0.509501	ENSG00000240489.1
ENSG00000184785.6	0.509478	ENSG00000207344.1
ENSG00000004864.14	0.509457	ENSG00000213901.11
ENSG00000111011.18	0.509431	ENSG00000226498.2
ENSG00000132612.16	0.509429	ENSG00000204396.11
ENSG00000116266.11	0.509416	ENSG00000266173.7
ENSG00000181856.15	0.509386	ENSG00000196950.14
ENSG00000147164.12	0.509385	ENSG00000201785.1
ENSG00000118596.12	0.509382	ENSG00000125454.12
ENSG00000076351.13	0.509371	ENSG00000184785.6
ENSG00000223803.1	0.509366	ENSG00000263266.2
ENSG00000158604.15	0.509344	ENSG00000171204.13
ENSG00000169241.19	0.509339	ENSG00000200816.1
ENSG00000136718.10	0.509338	ENSG00000197591.3
ENSG00000169241.19	0.509331	ENSG00000238578.1
ENSG00000142178.9	0.50925	ENSG00000182199.11
ENSG00000155542.12	0.509247	ENSG00000198964.14
ENSG00000152683.14	0.509235	ENSG00000174669.12
ENSG00000179085.8	0.509209	ENSG00000230295.1
ENSG00000200913.1	0.509172	ENSG00000265706.1
ENSG00000234473.1	0.509169	ENSG00000274925.1
ENSG00000186272.13	0.509167	ENSG00000213762.12
ENSG00000219274.1	0.509165	ENSG00000225246.1
ENSG00000076351.13	0.509163	ENSG00000201229.1
ENSG00000119705.10	0.509143	ENSG00000170385.10
ENSG00000133065.11	0.509136	ENSG00000196950.14
ENSG00000100359.21	0.509127	ENSG00000239570.1
ENSG00000166049.11	0.509124	ENSG00000198380.13
ENSG00000154040.21	0.509117	ENSG00000259577.2
ENSG00000119705.10	0.509102	ENSG00000252213.1
ENSG00000163558.13	0.509092	ENSG00000274523.5
ENSG00000164808.17	0.509087	ENSG00000198369.10
ENSG00000146802.13	0.509057	ENSG00000168152.13
ENSG00000130147.16	0.509056	ENSG00000266777.1
ENSG00000103037.12	0.509039	ENSG00000126821.8
ENSG00000234797.5	0.509038	ENSG00000255409.1
ENSG00000175376.9	0.509037	ENSG00000230290.1
ENSG00000088451.11	0.509036	ENSG00000164296.7
ENSG00000164609.10	0.509029	ENSG00000198689.13
ENSG00000100138.15	0.509008	ENSG00000166750.10
ENSG00000163069.13	0.50899	ENSG00000169976.7
ENSG00000168679.18	0.508962	ENSG00000173638.19
ENSG00000114544.17	0.508962	ENSG00000189339.12
ENSG00000091436.17	0.508936	ENSG00000187608.10
ENSG00000231206.2	0.508934	ENSG00000283379.1
ENSG00000131080.15	0.508933	ENSG00000156886.12
ENSG00000146858.8	0.508877	ENSG00000156599.11
ENSG00000116704.8	0.508854	ENSG00000167114.13
ENSG00000021355.13	0.508843	ENSG00000112701.18
ENSG00000160284.15	0.508834	ENSG00000265706.1
ENSG00000140090.18	0.508829	ENSG00000174032.17
ENSG00000158604.15	0.508822	ENSG00000163900.11
ENSG00000100138.15	0.508821	ENSG00000144290.17
ENSG00000169255.15	0.508814	ENSG00000253310.1
ENSG00000064932.16	0.508806	ENSG00000251934.1
ENSG00000176293.20	0.508805	ENSG00000197114.12
ENSG00000103037.12	0.50876	ENSG00000163535.18
ENSG00000177954.14	0.508748	ENSG00000232818.2
ENSG00000131373.15	0.508744	ENSG00000232254.1
ENSG00000177954.14	0.508713	ENSG00000255409.1
ENSG00000139508.15	0.508695	ENSG00000169359.16
ENSG00000167114.13	0.508685	ENSG00000170385.10
ENSG00000004809.14	0.508684	ENSG00000234771.3
ENSG00000139651.11	0.508626	ENSG00000187792.5
ENSG00000198153.8	0.508569	ENSG00000224895.1
ENSG00000128610.12	0.508564	ENSG00000137770.14
ENSG00000232362.1	0.50854	ENSG00000237859.2
ENSG00000113100.10	0.508526	ENSG00000137770.14
ENSG00000229794.2	0.508482	ENSG00000229954.1
ENSG00000109667.12	0.50843	ENSG00000238286.1
ENSG00000113558.19	0.508403	ENSG00000168995.13
ENSG00000175886.10	0.508375	ENSG00000186468.13
ENSG00000021355.13	0.508344	ENSG00000115524.17
ENSG00000152683.14	0.508335	ENSG00000211584.14
ENSG00000221241.1	0.508305	ENSG00000222345.1
ENSG00000091436.17	0.508278	ENSG00000197956.10
ENSG00000128739.23	0.508266	ENSG00000206755.1
ENSG00000231768.2	0.508259	ENSG00000255393.2
ENSG00000067066.17	0.508245	ENSG00000265185.6
ENSG00000132386.11	0.50823	ENSG00000227541.1
ENSG00000199436.1	0.508211	ENSG00000209042.1
ENSG00000131373.15	0.508208	ENSG00000226091.7
ENSG00000100359.21	0.508205	ENSG00000183605.17
ENSG00000135046.14	0.508202	ENSG00000198380.13
ENSG00000212296.1	0.508194	ENSG00000225138.8
ENSG00000158604.15	0.508192	ENSG00000174529.7
ENSG00000127720.8	0.508174	ENSG00000183943.6
ENSG00000132386.11	0.508171	ENSG00000231304.2
ENSG00000137770.14	0.508134	ENSG00000173208.4
ENSG00000102349.18	0.50812	ENSG00000138185.20
ENSG00000140386.13	0.50812	ENSG00000237273.1
ENSG00000200913.1	0.508103	ENSG00000212296.1
ENSG00000144290.17	0.5081	ENSG00000272034.1
ENSG00000122335.17	0.508099	ENSG00000248445.5
ENSG00000075213.11	0.508093	ENSG00000187742.15
ENSG00000137770.14	0.508081	ENSG00000169255.15
ENSG00000103061.13	0.508079	ENSG00000252213.1
ENSG00000211839.1	0.508062	ENSG00000211882.1
ENSG00000167635.12	0.508012	ENSG00000196793.14
ENSG00000116704.8	0.508008	ENSG00000269743.3
ENSG00000150776.18	0.507989	ENSG00000162927.14
ENSG00000146007.11	0.507973	ENSG00000174851.16
ENSG00000119906.13	0.50794	ENSG00000166750.10
ENSG00000200879.1	0.507906	ENSG00000201457.1
ENSG00000184785.6	0.507901	ENSG00000201457.1
ENSG00000255409.1	0.507895	ENSG00000263266.2
ENSG00000104205.16	0.507882	ENSG00000132386.11
ENSG00000095370.20	0.507862	ENSG00000149257.16
ENSG00000101557.15	0.50786	ENSG00000234709.2
ENSG00000157800.18	0.507819	ENSG00000167114.13
ENSG00000119446.14	0.507807	ENSG00000183260.7
ENSG00000127366.5	0.507781	ENSG00000212125.2
ENSG00000103599.20	0.507778	ENSG00000250492.1
ENSG00000189339.12	0.507746	ENSG00000225138.8
ENSG00000232385.2	0.50774	ENSG00000244073.1
ENSG00000165349.12	0.507738	ENSG00000227028.6
ENSG00000162522.11	0.507737	ENSG00000251571.1
ENSG00000171466.10	0.507727	ENSG00000198464.14
ENSG00000047188.16	0.507707	ENSG00000174460.4
ENSG00000188725.8	0.507707	ENSG00000212296.1
ENSG00000111886.11	0.507674	ENSG00000232362.1
ENSG00000115902.11	0.507665	ENSG00000168679.18
ENSG00000184209.15	0.507661	ENSG00000198689.13
ENSG00000100554.12	0.507646	ENSG00000167996.16
ENSG00000004809.14	0.507641	ENSG00000168679.18
ENSG00000173258.13	0.507638	ENSG00000198464.14
ENSG00000169976.7	0.507627	ENSG00000198964.14
ENSG00000212283.1	0.507619	ENSG00000212296.1
ENSG00000125648.15	0.507581	ENSG00000269743.3
ENSG00000111886.11	0.507567	ENSG00000204897.7
ENSG00000106483.12	0.507563	ENSG00000149131.17
ENSG00000146007.11	0.507525	ENSG00000162664.17
ENSG00000103257.9	0.507489	ENSG00000137571.11
ENSG00000119906.13	0.507489	ENSG00000207468.1
ENSG00000116761.12	0.507487	ENSG00000137770.14
ENSG00000164609.10	0.507469	ENSG00000221241.1
ENSG00000145819.18	0.507469	ENSG00000250492.1
ENSG00000063127.16	0.507443	ENSG00000223224.1
ENSG00000207280.1	0.507443	ENSG00000227028.6
ENSG00000101082.14	0.507438	ENSG00000170145.5
ENSG00000188015.10	0.507402	ENSG00000252695.1
ENSG00000154447.15	0.5074	ENSG00000259863.1
ENSG00000088970.16	0.507392	ENSG00000114125.14
ENSG00000112379.9	0.507384	ENSG00000237373.1
ENSG00000186468.13	0.507364	ENSG00000244363.3
ENSG00000112200.17	0.507352	ENSG00000162664.17
ENSG00000137571.11	0.50733	ENSG00000184785.6
ENSG00000169359.16	0.50733	ENSG00000227028.6
ENSG00000118596.12	0.507329	ENSG00000197847.12
ENSG00000068354.16	0.507296	ENSG00000256019.1
ENSG00000145335.17	0.507278	ENSG00000184209.15
ENSG00000146802.13	0.507277	ENSG00000163900.11
ENSG00000230565.1	0.507276	ENSG00000251666.1
ENSG00000110321.19	0.507222	ENSG00000159479.17
ENSG00000213145.10	0.507208	ENSG00000262246.6
ENSG00000103257.9	0.507207	ENSG00000157800.18
ENSG00000155542.12	0.507201	ENSG00000163069.13
ENSG00000127081.14	0.507185	ENSG00000153896.19
ENSG00000005022.6	0.507178	ENSG00000083807.10
ENSG00000158482.10	0.507158	ENSG00000165698.16
ENSG00000110436.13	0.507124	ENSG00000188779.12
ENSG00000108947.5	0.50711	ENSG00000249212.1
ENSG00000112701.18	0.507105	ENSG00000166192.15
ENSG00000112379.9	0.507101	ENSG00000182224.12
ENSG00000211788.2	0.507067	ENSG00000260452.1
ENSG00000155876.6	0.50706	ENSG00000226498.2
ENSG00000186407.7	0.507032	ENSG00000249212.1
ENSG00000007376.8	0.507007	ENSG00000141504.12
ENSG00000211746.3	0.507005	ENSG00000278030.1
ENSG00000144028.15	0.50699	ENSG00000147164.12
ENSG00000142178.9	0.506978	ENSG00000163950.13
ENSG00000052723.12	0.506973	ENSG00000113558.19
ENSG00000116685.16	0.506972	ENSG00000120709.11
ENSG00000100290.3	0.50697	ENSG00000178363.5
ENSG00000064932.16	0.506935	ENSG00000111011.18
ENSG00000108947.5	0.506935	ENSG00000160401.15
ENSG00000103257.9	0.506934	ENSG00000200913.1
ENSG00000117697.15	0.506931	ENSG00000175087.10
ENSG00000165698.16	0.506923	ENSG00000230184.1
ENSG00000103061.13	0.506906	ENSG00000165349.12
ENSG00000168010.11	0.506886	ENSG00000255291.2
ENSG00000152683.14	0.50688	ENSG00000269743.3
ENSG00000112303.14	0.506859	ENSG00000169575.5
ENSG00000119705.10	0.50685	ENSG00000265706.1
ENSG00000101082.14	0.506849	ENSG00000141469.18
ENSG00000168566.13	0.506849	ENSG00000239039.1
ENSG00000149257.16	0.506845	ENSG00000239570.1
ENSG00000115902.11	0.506832	ENSG00000139146.14
ENSG00000168566.13	0.506825	ENSG00000229692.3
ENSG00000110436.13	0.506813	ENSG00000120329.7
ENSG00000169247.14	0.506792	ENSG00000182199.11
ENSG00000126903.16	0.506791	ENSG00000163950.13
ENSG00000103126.15	0.506748	ENSG00000108947.5
ENSG00000124459.12	0.506733	ENSG00000197044.11
ENSG00000005020.13	0.506728	ENSG00000142178.9
ENSG00000160284.15	0.506713	ENSG00000188725.8
ENSG00000199436.1	0.506697	ENSG00000200816.1
ENSG00000170385.10	0.506696	ENSG00000269743.3
ENSG00000170385.10	0.506657	ENSG00000225138.8
ENSG00000114544.17	0.506649	ENSG00000141424.13
ENSG00000141504.12	0.506631	ENSG00000185088.14
ENSG00000184209.15	0.506631	ENSG00000221491.2
ENSG00000174529.7	0.506609	ENSG00000179104.9
ENSG00000118596.12	0.506584	ENSG00000173638.19
ENSG00000212283.1	0.50658	ENSG00000235408.6
ENSG00000076053.12	0.506548	ENSG00000187514.17
ENSG00000137571.11	0.506535	ENSG00000207468.1
ENSG00000160284.15	0.506516	ENSG00000201302.1
ENSG00000174948.6	0.50651	ENSG00000213145.10
ENSG00000005022.6	0.506503	ENSG00000125648.15
ENSG00000163479.14	0.506503	ENSG00000184402.15
ENSG00000128218.8	0.506495	ENSG00000169575.5
ENSG00000240342.3	0.506479	ENSG00000252010.1
ENSG00000207233.1	0.506474	ENSG00000265706.1
ENSG00000166750.10	0.506467	ENSG00000230184.1
ENSG00000196074.13	0.506444	ENSG00000235555.1
ENSG00000145335.17	0.506439	ENSG00000147164.12
ENSG00000113558.19	0.506417	ENSG00000139370.12
ENSG00000100359.21	0.506406	ENSG00000155542.12
ENSG00000077713.19	0.506382	ENSG00000109667.12
ENSG00000133401.16	0.50638	ENSG00000157110.16
ENSG00000076351.13	0.506379	ENSG00000212443.1
ENSG00000131591.18	0.506334	ENSG00000165948.11
ENSG00000186468.13	0.506324	ENSG00000252010.1
ENSG00000111249.14	0.506316	ENSG00000245848.3
ENSG00000212443.1	0.50631	ENSG00000234617.2
ENSG00000141098.13	0.506306	ENSG00000229132.2
ENSG00000197933.13	0.506304	ENSG00000204524.7
ENSG00000211839.1	0.506283	ENSG00000211876.1
ENSG00000139613.12	0.506273	ENSG00000238578.1
ENSG00000212283.1	0.506249	ENSG00000265706.1
ENSG00000168010.11	0.506243	ENSG00000204576.12
ENSG00000198689.13	0.506222	ENSG00000234617.2
ENSG00000143368.10	0.506216	ENSG00000149257.16
ENSG00000141469.18	0.506215	ENSG00000168679.18
ENSG00000258388.7	0.506208	ENSG00000264655.1
ENSG00000186468.13	0.506175	ENSG00000232818.2
ENSG00000139613.12	0.506173	ENSG00000230184.1
ENSG00000004864.14	0.506151	ENSG00000070915.10
ENSG00000222345.1	0.506141	ENSG00000227028.6
ENSG00000116141.17	0.506104	ENSG00000144445.17
ENSG00000165349.12	0.506103	ENSG00000225138.8
ENSG00000119705.10	0.506098	ENSG00000145335.17
ENSG00000119705.10	0.506097	ENSG00000157800.18
ENSG00000131591.18	0.506084	ENSG00000135446.17
ENSG00000130522.6	0.506071	ENSG00000131080.15
ENSG00000079387.14	0.506052	ENSG00000112701.18
ENSG00000103061.13	0.506015	ENSG00000169359.16
ENSG00000065183.16	0.506007	ENSG00000264655.1
ENSG00000104888.10	0.506005	ENSG00000253598.3
ENSG00000234335.1	0.506001	ENSG00000240342.3
ENSG00000201457.1	0.505986	ENSG00000212493.1
ENSG00000100311.17	0.505981	ENSG00000168490.14
ENSG00000198689.13	0.50598	ENSG00000207468.1
ENSG00000005022.6	0.505978	ENSG00000152683.14
ENSG00000169371.14	0.50594	ENSG00000198689.13
ENSG00000064199.7	0.505938	ENSG00000160284.15
ENSG00000104611.12	0.505931	ENSG00000213064.10
ENSG00000247872.2	0.50592	ENSG00000271334.6
ENSG00000061936.10	0.505895	ENSG00000132386.11
ENSG00000221491.2	0.50589	ENSG00000252213.1
ENSG00000158604.15	0.505889	ENSG00000164296.7
ENSG00000206634.1	0.50587	ENSG00000207344.1
ENSG00000124813.23	0.505845	ENSG00000217527.1
ENSG00000119906.13	0.505842	ENSG00000188725.8
ENSG00000212296.1	0.505839	ENSG00000235408.6
ENSG00000201302.1	0.505809	ENSG00000206634.1
ENSG00000119906.13	0.505791	ENSG00000123352.18
ENSG00000073803.14	0.505784	ENSG00000087085.16
ENSG00000169241.19	0.505773	ENSG00000212493.1
ENSG00000145757.16	0.505762	ENSG00000201229.1
ENSG00000088538.13	0.505748	ENSG00000120215.10
ENSG00000234617.2	0.505743	ENSG00000281207.1
ENSG00000125454.12	0.505723	ENSG00000213901.11
ENSG00000061936.10	0.505718	ENSG00000149257.16
ENSG00000217527.1	0.505667	ENSG00000238835.1
ENSG00000101266.19	0.505619	ENSG00000251934.1
ENSG00000112290.13	0.505618	ENSG00000150627.16
ENSG00000122376.12	0.50561	ENSG00000142669.15
ENSG00000091436.17	0.505606	ENSG00000254911.3
ENSG00000142669.15	0.505583	ENSG00000227541.1
ENSG00000064932.16	0.505582	ENSG00000238835.1
ENSG00000131373.15	0.505558	ENSG00000164574.16
ENSG00000132485.14	0.505544	ENSG00000170396.9
ENSG00000165698.16	0.50554	ENSG00000186767.7
ENSG00000134569.10	0.505456	ENSG00000135052.16
ENSG00000100422.14	0.50545	ENSG00000196859.8
ENSG00000103257.9	0.505447	ENSG00000201229.1
ENSG00000144028.15	0.50544	ENSG00000221241.1
ENSG00000142669.15	0.50538	ENSG00000156398.13
ENSG00000139613.12	0.505368	ENSG00000265185.6
ENSG00000173991.6	0.505342	ENSG00000226761.3
ENSG00000198964.14	0.50529	ENSG00000240489.1
ENSG00000116685.16	0.505264	ENSG00000138190.17
ENSG00000018189.13	0.505257	ENSG00000139218.18
ENSG00000164296.7	0.505225	ENSG00000171204.13
ENSG00000171858.18	0.5052	ENSG00000251934.1
ENSG00000183298.5	0.505178	ENSG00000244073.1
ENSG00000186468.13	0.505175	ENSG00000241061.3
ENSG00000166750.10	0.505128	ENSG00000265185.6
ENSG00000226855.1	0.505103	ENSG00000232385.2
ENSG00000168566.13	0.505102	ENSG00000212283.1
ENSG00000126903.16	0.505101	ENSG00000162739.14
ENSG00000168542.16	0.505089	ENSG00000225978.3
ENSG00000110436.13	0.505078	ENSG00000197119.13
ENSG00000112379.9	0.505042	ENSG00000170634.13
ENSG00000088538.13	0.505039	ENSG00000141756.19
ENSG00000224895.1	0.505018	ENSG00000241911.1
ENSG00000108947.5	0.505012	ENSG00000272146.6
ENSG00000088538.13	0.50498	ENSG00000144535.20
ENSG00000211792.2	0.504979	ENSG00000260452.1
ENSG00000166822.13	0.504968	ENSG00000175348.11
ENSG00000234618.1	0.504909	ENSG00000234797.5
ENSG00000208772.1	0.504906	ENSG00000265706.1
ENSG00000184785.6	0.504901	ENSG00000199436.1
ENSG00000107854.6	0.504874	ENSG00000112697.17
ENSG00000141504.12	0.504863	ENSG00000151748.15
ENSG00000118620.13	0.504833	ENSG00000160908.15
ENSG00000136718.10	0.504799	ENSG00000164303.11
ENSG00000163950.13	0.504785	ENSG00000168679.18
ENSG00000237702.2	0.504782	ENSG00000249446.2
ENSG00000129657.16	0.504781	ENSG00000167985.7
ENSG00000197892.13	0.504762	ENSG00000274523.5
ENSG00000152683.14	0.504744	ENSG00000227028.6
ENSG00000077254.14	0.504719	ENSG00000162607.13
ENSG00000198689.13	0.504715	ENSG00000272034.1
ENSG00000185122.11	0.504701	ENSG00000237576.2
ENSG00000169026.13	0.504675	ENSG00000169359.16
ENSG00000130522.6	0.504674	ENSG00000227911.3
ENSG00000111011.18	0.504635	ENSG00000254911.3
ENSG00000156304.15	0.504595	ENSG00000251869.1
ENSG00000131080.15	0.504575	ENSG00000133997.12
ENSG00000100473.18	0.504537	ENSG00000128610.12
ENSG00000171984.15	0.50449	ENSG00000185634.12
ENSG00000064932.16	0.504451	ENSG00000271105.1
ENSG00000149257.16	0.504449	ENSG00000185917.14
ENSG00000183298.5	0.504448	ENSG00000213442.5
ENSG00000174032.17	0.504444	ENSG00000183048.12
ENSG00000175063.17	0.50444	ENSG00000234709.2
ENSG00000109667.12	0.504436	ENSG00000169026.13
ENSG00000118596.12	0.504433	ENSG00000168995.13
ENSG00000138449.11	0.504415	ENSG00000196950.14
ENSG00000136869.16	0.504406	ENSG00000146859.6
ENSG00000135218.19	0.504404	ENSG00000205559.5
ENSG00000070915.10	0.504396	ENSG00000165646.14
ENSG00000122376.12	0.504394	ENSG00000266777.1
ENSG00000139370.12	0.504368	ENSG00000188779.12
ENSG00000011590.14	0.504351	ENSG00000124256.15
ENSG00000003989.18	0.504323	ENSG00000164889.15
ENSG00000004864.14	0.504273	ENSG00000204044.6
ENSG00000137571.11	0.504227	ENSG00000164609.10
ENSG00000186468.13	0.504216	ENSG00000235145.2
ENSG00000197956.10	0.504215	ENSG00000244073.1
ENSG00000168495.13	0.504192	ENSG00000230071.2
ENSG00000139218.18	0.504187	ENSG00000224892.6
ENSG00000091436.17	0.504177	ENSG00000101266.19
ENSG00000073803.14	0.50415	ENSG00000283207.1
ENSG00000115107.20	0.504145	ENSG00000224418.1
ENSG00000157800.18	0.504122	ENSG00000227028.6
ENSG00000106483.12	0.504105	ENSG00000149257.16
ENSG00000110436.13	0.504104	ENSG00000140090.18
ENSG00000180221.6	0.504102	ENSG00000230043.1
ENSG00000144028.15	0.5041	ENSG00000166750.10
ENSG00000160284.15	0.504097	ENSG00000212283.1
ENSG00000144028.15	0.50407	ENSG00000145335.17
ENSG00000163888.4	0.504056	ENSG00000182224.12
ENSG00000174255.8	0.504037	ENSG00000230565.1
ENSG00000155876.6	0.504022	ENSG00000189306.11
ENSG00000251666.1	0.504015	ENSG00000274925.1
ENSG00000142178.9	0.504009	ENSG00000204044.6
ENSG00000115524.17	0.503997	ENSG00000132824.14
ENSG00000063127.16	0.503997	ENSG00000201785.1
ENSG00000197956.10	0.503993	ENSG00000231508.1
ENSG00000145757.16	0.50397	ENSG00000201302.1
ENSG00000136718.10	0.503928	ENSG00000260053.2
ENSG00000155876.6	0.503926	ENSG00000232437.1
ENSG00000230897.1	0.503898	ENSG00000234335.1
ENSG00000115705.22	0.503849	ENSG00000158109.15
ENSG00000141504.12	0.503838	ENSG00000199627.1
ENSG00000132386.11	0.503808	ENSG00000163535.18
ENSG00000103126.15	0.503805	ENSG00000133937.5
ENSG00000115107.20	0.503796	ENSG00000266173.7
ENSG00000201302.1	0.503782	ENSG00000225138.8
ENSG00000100554.12	0.503777	ENSG00000120071.15
ENSG00000111011.18	0.503776	ENSG00000189306.11
ENSG00000201457.1	0.503771	ENSG00000206634.1
ENSG00000013306.16	0.503758	ENSG00000075303.13
ENSG00000166750.10	0.503758	ENSG00000201785.1
ENSG00000169241.19	0.503747	ENSG00000181856.15
ENSG00000064932.16	0.503713	ENSG00000161929.15
ENSG00000170214.5	0.503632	ENSG00000186480.13
ENSG00000070915.10	0.503619	ENSG00000102078.16
ENSG00000184785.6	0.503583	ENSG00000207274.1
ENSG00000226056.1	0.503572	ENSG00000234886.1
ENSG00000171858.18	0.503561	ENSG00000197956.10
ENSG00000127564.17	0.503541	ENSG00000172167.8
ENSG00000179041.4	0.503501	ENSG00000230897.1
ENSG00000120215.10	0.503494	ENSG00000141756.19
ENSG00000185122.11	0.503482	ENSG00000197892.13
ENSG00000120329.7	0.503462	ENSG00000140090.18
ENSG00000143368.10	0.503455	ENSG00000198964.14
ENSG00000100311.17	0.503453	ENSG00000165113.13
ENSG00000211747.3	0.503452	ENSG00000211865.1
ENSG00000149257.16	0.50342	ENSG00000167565.13
ENSG00000155876.6	0.503394	ENSG00000235090.1
ENSG00000168575.10	0.503391	ENSG00000183032.12
ENSG00000071994.11	0.50339	ENSG00000100129.18
ENSG00000119705.10	0.503379	ENSG00000234617.2
ENSG00000087085.16	0.503364	ENSG00000165948.11
ENSG00000139370.12	0.50334	ENSG00000141293.16
ENSG00000136718.10	0.503335	ENSG00000184408.10
ENSG00000145819.18	0.503329	ENSG00000186480.13
ENSG00000111011.18	0.503307	ENSG00000252010.1
ENSG00000198689.13	0.503296	ENSG00000207233.1
ENSG00000188338.15	0.503293	ENSG00000189339.12
ENSG00000207344.1	0.503269	ENSG00000221491.2
ENSG00000018189.13	0.503259	ENSG00000140386.13
ENSG00000103042.9	0.503217	ENSG00000139508.15
ENSG00000144290.17	0.503202	ENSG00000207468.1
ENSG00000091490.11	0.503173	ENSG00000196636.8
ENSG00000135218.19	0.503167	ENSG00000149929.16
ENSG00000014824.14	0.503148	ENSG00000133065.11
ENSG00000125520.14	0.503113	ENSG00000197496.6
ENSG00000135960.10	0.50309	ENSG00000224832.2
ENSG00000163558.13	0.503085	ENSG00000185122.11
ENSG00000103257.9	0.503079	ENSG00000221491.2
ENSG00000147164.12	0.503076	ENSG00000184209.15
ENSG00000076351.13	0.503069	ENSG00000209482.1
ENSG00000240342.3	0.503069	ENSG00000264017.2
ENSG00000232385.2	0.503063	ENSG00000244363.3
ENSG00000132386.11	0.503057	ENSG00000156398.13
ENSG00000189306.11	0.503009	ENSG00000251934.1
ENSG00000172965.17	0.502955	ENSG00000264017.2
ENSG00000251869.1	0.502916	ENSG00000267123.7
ENSG00000163935.14	0.50289	ENSG00000227541.1
ENSG00000179104.9	0.502823	ENSG00000185973.12
ENSG00000013306.16	0.502819	ENSG00000114120.14
ENSG00000234152.1	0.502813	ENSG00000251571.1
ENSG00000198689.13	0.502812	ENSG00000201264.1
ENSG00000007376.8	0.502807	ENSG00000162572.21
ENSG00000145335.17	0.502802	ENSG00000223224.1
ENSG00000151229.13	0.502791	ENSG00000211584.14
ENSG00000227911.3	0.502773	ENSG00000271334.6
ENSG00000076351.13	0.502757	ENSG00000119906.13
ENSG00000178175.12	0.50268	ENSG00000197050.11
ENSG00000145335.17	0.502665	ENSG00000200816.1
ENSG00000135919.14	0.502624	ENSG00000155542.12
ENSG00000189339.12	0.50262	ENSG00000269743.3
ENSG00000125454.12	0.502615	ENSG00000167114.13
ENSG00000163069.13	0.502589	ENSG00000240489.1
ENSG00000197595.4	0.502589	ENSG00000251571.1
ENSG00000113100.10	0.502577	ENSG00000228669.2
ENSG00000168065.16	0.502565	ENSG00000234771.3
ENSG00000182224.12	0.502549	ENSG00000230290.1
ENSG00000119929.13	0.502505	ENSG00000143294.15
ENSG00000170469.11	0.502499	ENSG00000212283.1
ENSG00000144136.11	0.502497	ENSG00000144659.13
ENSG00000110321.19	0.502486	ENSG00000166595.12
ENSG00000186480.13	0.502476	ENSG00000244242.2
ENSG00000207233.1	0.502471	ENSG00000281207.1
ENSG00000144659.13	0.502469	ENSG00000168575.10
ENSG00000189306.11	0.50245	ENSG00000217527.1
ENSG00000147164.12	0.502445	ENSG00000209042.1
ENSG00000173273.16	0.502444	ENSG00000223551.1
ENSG00000126821.8	0.502442	ENSG00000132386.11
ENSG00000171357.6	0.502415	ENSG00000204616.11
ENSG00000189164.15	0.502382	ENSG00000243943.10
ENSG00000136997.21	0.502364	ENSG00000186468.13
ENSG00000188725.8	0.502358	ENSG00000252213.1
ENSG00000200879.1	0.502355	ENSG00000265706.1
ENSG00000109184.15	0.502344	ENSG00000123612.16
ENSG00000239779.7	0.502341	ENSG00000254635.6
ENSG00000111790.14	0.502331	ENSG00000168542.16
ENSG00000111011.18	0.502293	ENSG00000254093.9
ENSG00000109667.12	0.502284	ENSG00000139508.15
ENSG00000177932.7	0.502258	ENSG00000256683.7
ENSG00000178338.11	0.502254	ENSG00000197937.13
ENSG00000063127.16	0.50224	ENSG00000188725.8
ENSG00000183048.12	0.502192	ENSG00000197119.13
ENSG00000196705.8	0.502192	ENSG00000198795.11
ENSG00000063127.16	0.502184	ENSG00000207233.1
ENSG00000158482.10	0.502179	ENSG00000169371.14
ENSG00000199436.1	0.502175	ENSG00000207344.1
ENSG00000163900.11	0.502174	ENSG00000166822.13
ENSG00000103257.9	0.502162	ENSG00000116704.8
ENSG00000211799.3	0.502139	ENSG00000260452.1
ENSG00000155876.6	0.502134	ENSG00000168495.13
ENSG00000135052.16	0.502082	ENSG00000205559.5
ENSG00000164976.9	0.502049	ENSG00000274523.5
ENSG00000144028.15	0.502037	ENSG00000281207.1
ENSG00000166750.10	0.502031	ENSG00000188725.8
ENSG00000227028.6	0.502004	ENSG00000265185.6
ENSG00000170471.15	0.501998	ENSG00000251934.1
ENSG00000128218.8	0.501983	ENSG00000231439.4
ENSG00000207233.1	0.501949	ENSG00000221491.2
ENSG00000132300.19	0.501939	ENSG00000183260.7
ENSG00000077713.19	0.50192	ENSG00000174032.17
ENSG00000144136.11	0.501917	ENSG00000183032.12
ENSG00000129235.11	0.501904	ENSG00000230565.1
ENSG00000200520.1	0.501902	ENSG00000219274.1
ENSG00000197150.13	0.501901	ENSG00000230290.1
ENSG00000076351.13	0.501885	ENSG00000100138.15
ENSG00000212283.1	0.501848	ENSG00000234617.2
ENSG00000212443.1	0.501845	ENSG00000235408.6
ENSG00000199436.1	0.501833	ENSG00000212296.1
ENSG00000076053.12	0.501832	ENSG00000143319.17
ENSG00000169241.19	0.501823	ENSG00000200913.1
ENSG00000110321.19	0.501818	ENSG00000150873.12
ENSG00000175376.9	0.501818	ENSG00000197595.4
ENSG00000138449.11	0.501805	ENSG00000197496.6
ENSG00000064932.16	0.501803	ENSG00000252010.1
ENSG00000188338.15	0.501785	ENSG00000196950.14
ENSG00000113119.13	0.501776	ENSG00000184840.12
ENSG00000103061.13	0.501748	ENSG00000157593.19
ENSG00000172172.8	0.501746	ENSG00000264500.1
ENSG00000145335.17	0.501733	ENSG00000230184.1
ENSG00000225246.1	0.50171	ENSG00000255409.1
ENSG00000164808.17	0.501704	ENSG00000169371.14
ENSG00000118596.12	0.501702	ENSG00000141293.16
ENSG00000134779.15	0.5017	ENSG00000165548.11
ENSG00000131591.18	0.501693	ENSG00000136718.10
ENSG00000007168.14	0.501686	ENSG00000137944.18
ENSG00000162927.14	0.501644	ENSG00000197892.13
ENSG00000213442.5	0.50164	ENSG00000229638.1
ENSG00000063127.16	0.50164	ENSG00000272034.1
ENSG00000108947.5	0.501638	ENSG00000116761.12
ENSG00000076351.13	0.501631	ENSG00000281207.1
ENSG00000103042.9	0.501628	ENSG00000169026.13
ENSG00000103061.13	0.501618	ENSG00000165698.16
ENSG00000165698.16	0.501606	ENSG00000200816.1
ENSG00000112379.9	0.501603	ENSG00000115137.12
ENSG00000157800.18	0.50157	ENSG00000269743.3
ENSG00000120071.15	0.501537	ENSG00000249212.1
ENSG00000156304.15	0.501519	ENSG00000267123.7
ENSG00000157800.18	0.501503	ENSG00000172123.13
ENSG00000079435.10	0.501502	ENSG00000144535.20
ENSG00000186468.13	0.501484	ENSG00000197956.10
ENSG00000211699.2	0.501478	ENSG00000211882.1
ENSG00000004838.14	0.501442	ENSG00000154767.15
ENSG00000126088.14	0.501416	ENSG00000234709.2
ENSG00000109184.15	0.501398	ENSG00000175505.11
ENSG00000004809.14	0.50139	ENSG00000120329.7
ENSG00000163888.4	0.501302	ENSG00000170634.13
ENSG00000102078.16	0.501296	ENSG00000168679.18
ENSG00000075303.13	0.501253	ENSG00000122696.14
ENSG00000109184.15	0.501233	ENSG00000166595.12
ENSG00000018189.13	0.501229	ENSG00000163138.19
ENSG00000079435.10	0.501222	ENSG00000232185.1
ENSG00000134569.10	0.501188	ENSG00000135218.19
ENSG00000197595.4	0.501182	ENSG00000231206.2
ENSG00000102178.13	0.501179	ENSG00000170315.14
ENSG00000126903.16	0.50116	ENSG00000139370.12
ENSG00000231439.4	0.501127	ENSG00000239779.7
ENSG00000138449.11	0.501126	ENSG00000144290.17
ENSG00000142178.9	0.501116	ENSG00000198892.7
ENSG00000126903.16	0.501075	ENSG00000141293.16
ENSG00000147100.11	0.50107	ENSG00000163950.13
ENSG00000147164.12	0.50107	ENSG00000272034.1
ENSG00000063127.16	0.501068	ENSG00000103042.9
ENSG00000004864.14	0.501035	ENSG00000269743.3
ENSG00000165655.17	0.501027	ENSG00000169951.10
ENSG00000138449.11	0.501019	ENSG00000157593.19
ENSG00000142178.9	0.501015	ENSG00000188779.12
ENSG00000014824.14	0.501014	ENSG00000100138.15
ENSG00000137760.15	0.501008	ENSG00000228888.1
ENSG00000119953.14	0.500972	ENSG00000207468.1
ENSG00000211878.1	0.500967	ENSG00000211888.2
ENSG00000103126.15	0.500953	ENSG00000169255.15
ENSG00000076053.12	0.500949	ENSG00000248092.8
ENSG00000151093.8	0.500936	ENSG00000268471.6
ENSG00000163611.11	0.500934	ENSG00000168566.13
ENSG00000115137.12	0.500931	ENSG00000175505.11
ENSG00000172172.8	0.50093	ENSG00000255474.1
ENSG00000111011.18	0.500928	ENSG00000238835.1
ENSG00000073803.14	0.500913	ENSG00000105971.15
ENSG00000167985.7	0.500897	ENSG00000234946.1
ENSG00000107854.6	0.500893	ENSG00000211868.1
ENSG00000201457.1	0.500853	ENSG00000207493.1
ENSG00000167555.14	0.500812	ENSG00000249709.8
ENSG00000154040.21	0.500809	ENSG00000179913.11
ENSG00000148156.8	0.500807	ENSG00000231206.2
ENSG00000166750.10	0.500803	ENSG00000169241.19
ENSG00000130939.20	0.500791	ENSG00000170315.14
ENSG00000100129.18	0.50077	ENSG00000123349.15
ENSG00000137770.14	0.500762	ENSG00000249212.1
ENSG00000004838.14	0.500742	ENSG00000174460.4
ENSG00000147100.11	0.500702	ENSG00000173638.19
ENSG00000244131.2	0.500683	ENSG00000267123.7
ENSG00000061936.10	0.500643	ENSG00000149131.17
ENSG00000222345.1	0.50064	ENSG00000239039.1
ENSG00000219274.1	0.500628	ENSG00000235090.1
ENSG00000141504.12	0.500607	ENSG00000162572.21
ENSG00000175505.11	0.500589	ENSG00000255474.1
ENSG00000160908.15	0.500587	ENSG00000196705.8
ENSG00000119705.10	0.500586	ENSG00000136856.18
ENSG00000021355.13	0.50058	ENSG00000183569.18
ENSG00000115902.11	0.500566	ENSG00000188779.12
ENSG00000114544.17	0.500562	ENSG00000116704.8
ENSG00000200816.1	0.500536	ENSG00000265145.1
ENSG00000128610.12	0.500524	ENSG00000174371.17
ENSG00000100554.12	0.500506	ENSG00000244242.2
ENSG00000198689.13	0.500498	ENSG00000222345.1
ENSG00000119953.14	0.500469	ENSG00000164609.10
ENSG00000112941.14	0.500462	ENSG00000168769.14
ENSG00000133997.12	0.50045	ENSG00000188015.10
ENSG00000132824.14	0.500442	ENSG00000240489.1
ENSG00000113558.19	0.50044	ENSG00000142178.9
ENSG00000112379.9	0.50043	ENSG00000172172.8
ENSG00000117614.10	0.500426	ENSG00000196074.13
ENSG00000188725.8	0.500414	ENSG00000201457.1
ENSG00000124207.17	0.500408	ENSG00000255393.2
ENSG00000116005.12	0.5004	ENSG00000197892.13
ENSG00000209042.1	0.500394	ENSG00000225138.8
ENSG00000102349.18	0.500379	ENSG00000197150.13
ENSG00000136718.10	0.500307	ENSG00000164066.13
ENSG00000198380.13	0.500305	ENSG00000255474.1
ENSG00000100422.14	0.500291	ENSG00000135218.19
ENSG00000161180.11	0.500291	ENSG00000225328.2
ENSG00000145757.16	0.500278	ENSG00000169371.14
ENSG00000075303.13	0.50026	ENSG00000145217.14
ENSG00000235145.2	0.500237	ENSG00000263266.2
ENSG00000111011.18	0.500217	ENSG00000237273.1
ENSG00000184613.11	0.500206	ENSG00000185049.16
ENSG00000171161.13	0.500203	ENSG00000185252.19
ENSG00000186468.13	0.500192	ENSG00000214535.3
ENSG00000136997.21	0.500189	ENSG00000229638.1
ENSG00000172123.13	0.500185	ENSG00000201229.1
ENSG00000232437.1	0.500164	ENSG00000255409.1
ENSG00000076351.13	0.500162	ENSG00000181856.15
ENSG00000111249.14	0.500161	ENSG00000226161.1
ENSG00000153896.19	0.500154	ENSG00000229676.3
ENSG00000177374.13	0.500144	ENSG00000187912.12
ENSG00000103061.13	0.500138	ENSG00000211584.14
ENSG00000145217.14	0.500137	ENSG00000197496.6
ENSG00000065183.16	0.500127	ENSG00000119446.14
ENSG00000159479.17	0.500122	ENSG00000255474.1
ENSG00000163900.11	0.500121	ENSG00000171202.7
ENSG00000004838.14	0.500116	ENSG00000176222.9
ENSG00000166750.10	0.50011	ENSG00000223224.1
ENSG00000189283.10	0.500104	ENSG00000283558.1
ENSG00000171443.7	0.500091	ENSG00000176222.9
ENSG00000183298.5	0.50003	ENSG00000240342.3
ENSG00000183032.12	0.500025	ENSG00000197119.13
ENSG00000198380.13	0.500023	ENSG00000269119.1
ENSG00000167114.13	0.500015	ENSG00000196950.14
ENSG00000232185.1	0.500014	ENSG00000271334.6
ENSG00000183260.7	0.499957	ENSG00000258388.7
ENSG00000231307.1	0.499932	ENSG00000267123.7
ENSG00000120071.15	0.499929	ENSG00000270325.1
ENSG00000145545.12	0.499923	ENSG00000182934.12
ENSG00000201302.1	0.499881	ENSG00000212283.1
ENSG00000146072.6	0.499878	ENSG00000229980.5
ENSG00000207344.1	0.499861	ENSG00000234617.2
ENSG00000102078.16	0.49982	ENSG00000139146.14
ENSG00000187147.18	0.499795	ENSG00000260032.2
ENSG00000144736.14	0.499789	ENSG00000224660.2
ENSG00000134779.15	0.499787	ENSG00000146072.6
ENSG00000175395.16	0.499787	ENSG00000197008.10
ENSG00000103257.9	0.499784	ENSG00000157593.19
ENSG00000051180.17	0.499781	ENSG00000142945.13
ENSG00000100311.17	0.49976	ENSG00000197956.10
ENSG00000004838.14	0.49974	ENSG00000146457.16
ENSG00000110321.19	0.49974	ENSG00000163888.4
ENSG00000201264.1	0.499734	ENSG00000201457.1
ENSG00000003989.18	0.499695	ENSG00000211584.14
ENSG00000108947.5	0.499695	ENSG00000253310.1
ENSG00000148156.8	0.499683	ENSG00000205559.5
ENSG00000180479.14	0.49965	ENSG00000187187.14
ENSG00000109171.15	0.499647	ENSG00000182628.13
ENSG00000162458.13	0.499619	ENSG00000184408.10
ENSG00000144736.14	0.499612	ENSG00000172985.11
ENSG00000145975.15	0.499573	ENSG00000283122.1
ENSG00000104205.16	0.499563	ENSG00000149131.17
ENSG00000135919.14	0.499563	ENSG00000169976.7
ENSG00000213051.3	0.499563	ENSG00000241458.1
ENSG00000115107.20	0.499554	ENSG00000164211.13
ENSG00000166562.9	0.499549	ENSG00000167985.7
ENSG00000135218.19	0.499546	ENSG00000245848.3
ENSG00000213326.4	0.499545	ENSG00000213442.5
ENSG00000088538.13	0.499539	ENSG00000112379.9
ENSG00000232818.2	0.499505	ENSG00000235145.2
ENSG00000241911.1	0.499504	ENSG00000251666.1
ENSG00000147274.14	0.499502	ENSG00000187608.10
ENSG00000128578.10	0.499501	ENSG00000198252.12
ENSG00000135218.19	0.499494	ENSG00000204897.7
ENSG00000141504.12	0.499486	ENSG00000263266.2
ENSG00000230071.2	0.499466	ENSG00000236804.1
ENSG00000137571.11	0.499447	ENSG00000230184.1
ENSG00000109171.15	0.499434	ENSG00000113558.19
ENSG00000111011.18	0.499414	ENSG00000226855.1
ENSG00000005020.13	0.499381	ENSG00000139370.12
ENSG00000230071.2	0.499378	ENSG00000238835.1
ENSG00000125648.15	0.499365	ENSG00000183048.12
ENSG00000112697.17	0.499348	ENSG00000262904.1
ENSG00000141504.12	0.499315	ENSG00000189306.11
ENSG00000104611.12	0.499304	ENSG00000239570.1
ENSG00000135046.14	0.499303	ENSG00000227911.3
ENSG00000196950.14	0.499299	ENSG00000269743.3
ENSG00000169241.19	0.499296	ENSG00000201229.1
ENSG00000163950.13	0.499289	ENSG00000168995.13
ENSG00000095370.20	0.499284	ENSG00000163069.13
ENSG00000244073.1	0.499273	ENSG00000254093.9
ENSG00000005436.14	0.499248	ENSG00000273018.7
ENSG00000073803.14	0.499232	ENSG00000159479.17
ENSG00000163138.19	0.499227	ENSG00000169750.9
ENSG00000119906.13	0.49921	ENSG00000164609.10
ENSG00000201457.1	0.499176	ENSG00000230184.1
ENSG00000127989.14	0.499175	ENSG00000169612.4
ENSG00000223224.1	0.49915	ENSG00000281207.1
ENSG00000141504.12	0.499144	ENSG00000179041.4
ENSG00000116266.11	0.499143	ENSG00000198252.12
ENSG00000186468.13	0.499123	ENSG00000230897.1
ENSG00000148156.8	0.499101	ENSG00000283379.1
ENSG00000162572.21	0.499045	ENSG00000238835.1
ENSG00000052723.12	0.499038	ENSG00000070915.10
ENSG00000132824.14	0.499021	ENSG00000169976.7
ENSG00000214535.3	0.499009	ENSG00000244073.1
ENSG00000018189.13	0.498985	ENSG00000189306.11
ENSG00000196950.14	0.498967	ENSG00000197496.6
ENSG00000225978.3	0.498964	ENSG00000226161.1
ENSG00000166192.15	0.498952	ENSG00000248445.5
ENSG00000132824.14	0.498924	ENSG00000155542.12
ENSG00000160284.15	0.498911	ENSG00000265145.1
ENSG00000128610.12	0.498903	ENSG00000253310.1
ENSG00000214535.3	0.498828	ENSG00000234335.1
ENSG00000232437.1	0.49882	ENSG00000232818.2
ENSG00000184209.15	0.498818	ENSG00000281207.1
ENSG00000119705.10	0.4988	ENSG00000265145.1
ENSG00000163138.19	0.49879	ENSG00000168490.14
ENSG00000197956.10	0.498763	ENSG00000232437.1
ENSG00000135378.4	0.498756	ENSG00000136997.21
ENSG00000149257.16	0.498735	ENSG00000156398.13
ENSG00000115524.17	0.498713	ENSG00000163069.13
ENSG00000136869.16	0.498713	ENSG00000168152.13
ENSG00000200816.1	0.498702	ENSG00000209042.1
ENSG00000139370.12	0.498701	ENSG00000154839.10
ENSG00000140740.11	0.49869	ENSG00000259248.7
ENSG00000070915.10	0.498669	ENSG00000104888.10
ENSG00000112379.9	0.498667	ENSG00000259577.2
ENSG00000198380.13	0.498662	ENSG00000259577.2
ENSG00000143368.10	0.498649	ENSG00000163069.13
ENSG00000131732.12	0.498646	ENSG00000174460.4
ENSG00000196357.12	0.49863	ENSG00000258405.11
ENSG00000125731.13	0.498625	ENSG00000224660.2
ENSG00000186468.13	0.498624	ENSG00000238835.1
ENSG00000166342.19	0.498588	ENSG00000184613.11
ENSG00000199436.1	0.498583	ENSG00000235408.6
ENSG00000088970.16	0.498579	ENSG00000111011.18
ENSG00000213613.2	0.498558	ENSG00000244131.2
ENSG00000127989.14	0.498533	ENSG00000197892.13
ENSG00000212283.1	0.498514	ENSG00000212443.1
ENSG00000170190.16	0.498504	ENSG00000197847.12
ENSG00000160284.15	0.498479	ENSG00000212443.1
ENSG00000187912.12	0.498473	ENSG00000249768.2
ENSG00000200913.1	0.498468	ENSG00000252213.1
ENSG00000204576.12	0.498466	ENSG00000283207.1
ENSG00000230071.2	0.498461	ENSG00000238741.1
ENSG00000100902.11	0.498446	ENSG00000278416.1
ENSG00000231035.1	0.498436	ENSG00000231307.1
ENSG00000104549.12	0.49842	ENSG00000164808.17
ENSG00000144028.15	0.49842	ENSG00000252213.1
ENSG00000155876.6	0.498417	ENSG00000238741.1
ENSG00000109184.15	0.498405	ENSG00000237373.1
ENSG00000142669.15	0.498397	ENSG00000154447.15
ENSG00000170469.11	0.498391	ENSG00000186767.7
ENSG00000091436.17	0.498385	ENSG00000136997.21
ENSG00000170385.10	0.49835	ENSG00000238286.1
ENSG00000165349.12	0.498341	ENSG00000222345.1
ENSG00000224895.1	0.498341	ENSG00000274925.1
ENSG00000119231.11	0.498309	ENSG00000132432.14
ENSG00000139613.12	0.498304	ENSG00000198689.13
ENSG00000142669.15	0.498255	ENSG00000169976.7
ENSG00000201264.1	0.498249	ENSG00000207067.1
ENSG00000213901.11	0.498244	ENSG00000234771.3
ENSG00000231307.1	0.498235	ENSG00000237273.1
ENSG00000250492.1	0.498215	ENSG00000261348.2
ENSG00000139405.16	0.498198	ENSG00000164976.9
ENSG00000225138.8	0.498183	ENSG00000229692.3
ENSG00000103257.9	0.49818	ENSG00000211584.14
ENSG00000021355.13	0.498178	ENSG00000249565.2
ENSG00000196659.10	0.498163	ENSG00000224895.1
ENSG00000135919.14	0.498145	ENSG00000240489.1
ENSG00000200913.1	0.498141	ENSG00000207274.1
ENSG00000149131.17	0.498139	ENSG00000227541.1
ENSG00000139218.18	0.498056	ENSG00000155876.6
ENSG00000165487.14	0.498054	ENSG00000207870.1
ENSG00000144290.17	0.498027	ENSG00000169359.16
ENSG00000127081.14	0.498025	ENSG00000189180.16
ENSG00000161654.10	0.498015	ENSG00000171169.9
ENSG00000162572.21	0.497959	ENSG00000271105.1
ENSG00000168496.4	0.497957	ENSG00000204897.7
ENSG00000211698.2	0.497957	ENSG00000225791.7
ENSG00000064932.16	0.497946	ENSG00000189306.11
ENSG00000066855.16	0.497925	ENSG00000111011.18
ENSG00000078237.7	0.497922	ENSG00000140534.14
ENSG00000103037.12	0.497918	ENSG00000125731.13
ENSG00000169255.15	0.497889	ENSG00000223621.1
ENSG00000158482.10	0.497887	ENSG00000201785.1
ENSG00000223224.1	0.497861	ENSG00000239039.1
ENSG00000172123.13	0.497851	ENSG00000196950.14
ENSG00000109171.15	0.497836	ENSG00000126903.16
ENSG00000140386.13	0.497835	ENSG00000232818.2
ENSG00000111962.8	0.497824	ENSG00000136014.12
ENSG00000117155.17	0.497821	ENSG00000135250.17
ENSG00000162522.11	0.497799	ENSG00000196859.8
ENSG00000136603.14	0.497789	ENSG00000253598.3
ENSG00000211839.1	0.497779	ENSG00000224895.1
ENSG00000104517.13	0.497773	ENSG00000215114.10
ENSG00000211839.1	0.497765	ENSG00000234473.1
ENSG00000115137.12	0.497762	ENSG00000172172.8
ENSG00000211772.11	0.497756	ENSG00000231265.1
ENSG00000014824.14	0.497754	ENSG00000164889.15
ENSG00000196724.13	0.497751	ENSG00000197714.9
ENSG00000182552.15	0.497747	ENSG00000234797.5
ENSG00000158482.10	0.497741	ENSG00000205302.7
ENSG00000073803.14	0.497704	ENSG00000175505.11
ENSG00000238835.1	0.497703	ENSG00000271105.1
ENSG00000139613.12	0.497646	ENSG00000184785.6
ENSG00000011114.15	0.497641	ENSG00000184731.6
ENSG00000003989.18	0.497622	ENSG00000206634.1
ENSG00000088970.16	0.497621	ENSG00000147274.14
ENSG00000179041.4	0.497618	ENSG00000186468.13
ENSG00000148481.14	0.497589	ENSG00000264720.3
ENSG00000129657.16	0.497579	ENSG00000157020.18
ENSG00000103769.10	0.497579	ENSG00000185122.11
ENSG00000159479.17	0.497573	ENSG00000166049.11
ENSG00000197591.3	0.497564	ENSG00000283207.1
ENSG00000166822.13	0.497557	ENSG00000187653.11
ENSG00000146007.11	0.497541	ENSG00000164631.19
ENSG00000244363.3	0.497521	ENSG00000254093.9
ENSG00000111249.14	0.497519	ENSG00000116761.12
ENSG00000139146.14	0.497495	ENSG00000139370.12
ENSG00000100311.17	0.497491	ENSG00000147274.14
ENSG00000013306.16	0.497449	ENSG00000174032.17
ENSG00000018189.13	0.497437	ENSG00000238835.1
ENSG00000225978.3	0.497394	ENSG00000253310.1
ENSG00000136997.21	0.497386	ENSG00000242208.1
ENSG00000207468.1	0.497331	ENSG00000229692.3
ENSG00000115137.12	0.497331	ENSG00000259577.2
ENSG00000104888.10	0.497329	ENSG00000139370.12
ENSG00000061936.10	0.497328	ENSG00000183576.13
ENSG00000139508.15	0.497312	ENSG00000157800.18
ENSG00000114544.17	0.497283	ENSG00000157800.18
ENSG00000103061.13	0.497281	ENSG00000121073.15
ENSG00000100554.12	0.497273	ENSG00000204897.7
ENSG00000166750.10	0.497265	ENSG00000209042.1
ENSG00000145335.17	0.497249	ENSG00000188725.8
ENSG00000182552.15	0.497224	ENSG00000234618.1
ENSG00000166822.13	0.497213	ENSG00000262904.1
ENSG00000177954.14	0.497207	ENSG00000231508.1
ENSG00000188725.8	0.497202	ENSG00000199436.1
ENSG00000122335.17	0.497188	ENSG00000187742.15
ENSG00000145757.16	0.49718	ENSG00000230184.1
ENSG00000076351.13	0.497163	ENSG00000206634.1
ENSG00000007168.14	0.497159	ENSG00000158793.14
ENSG00000076351.13	0.497157	ENSG00000198689.13
ENSG00000131373.15	0.497152	ENSG00000204897.7
ENSG00000234797.5	0.497116	ENSG00000254093.9
ENSG00000139508.15	0.497103	ENSG00000152683.14
ENSG00000029364.12	0.497085	ENSG00000139508.15
ENSG00000100902.11	0.49708	ENSG00000187391.22
ENSG00000197956.10	0.497062	ENSG00000255409.1
ENSG00000005020.13	0.497053	ENSG00000115902.11
ENSG00000137770.14	0.49705	ENSG00000165895.19
ENSG00000211697.4	0.497048	ENSG00000211787.1
ENSG00000170214.5	0.497038	ENSG00000242802.9
ENSG00000179918.19	0.497026	ENSG00000183569.18
ENSG00000129990.15	0.496991	ENSG00000265683.1
ENSG00000188725.8	0.496989	ENSG00000234617.2
ENSG00000111011.18	0.496979	ENSG00000229638.1
ENSG00000130818.12	0.49697	ENSG00000267871.6
ENSG00000170385.10	0.49696	ENSG00000211584.14
ENSG00000111249.14	0.496956	ENSG00000165716.11
ENSG00000119906.13	0.496951	ENSG00000207233.1
ENSG00000167996.16	0.496929	ENSG00000283558.1
ENSG00000129657.16	0.496926	ENSG00000196636.8
ENSG00000141469.18	0.496911	ENSG00000144136.11
ENSG00000198795.11	0.496901	ENSG00000229676.3
ENSG00000087085.16	0.4969	ENSG00000178802.18
ENSG00000183048.12	0.496866	ENSG00000234771.3
ENSG00000135919.14	0.496843	ENSG00000143368.10
ENSG00000149131.17	0.496833	ENSG00000231304.2
ENSG00000145757.16	0.496832	ENSG00000212443.1
ENSG00000197956.10	0.496781	ENSG00000234335.1
ENSG00000070915.10	0.496775	ENSG00000089163.4
ENSG00000109667.12	0.49677	ENSG00000174669.12
ENSG00000120832.10	0.496764	ENSG00000164976.9
ENSG00000085840.13	0.496761	ENSG00000213160.10
ENSG00000077713.19	0.496683	ENSG00000125648.15
ENSG00000211746.3	0.496682	ENSG00000231265.1
ENSG00000139218.18	0.496677	ENSG00000251934.1
ENSG00000118596.12	0.496673	ENSG00000182628.13
ENSG00000052723.12	0.496671	ENSG00000253598.3
ENSG00000142528.16	0.496665	ENSG00000160908.15
ENSG00000171827.11	0.496633	ENSG00000198182.13
ENSG00000128578.10	0.496617	ENSG00000265683.1
ENSG00000186767.7	0.496578	ENSG00000197471.12
ENSG00000111790.14	0.496549	ENSG00000135218.19
ENSG00000115902.11	0.496514	ENSG00000213901.11
ENSG00000119705.10	0.4965	ENSG00000157593.19
ENSG00000076351.13	0.496492	ENSG00000265185.6
ENSG00000167528.13	0.496489	ENSG00000186230.7
ENSG00000140386.13	0.496488	ENSG00000254911.3
ENSG00000200816.1	0.496477	ENSG00000201457.1
ENSG00000132386.11	0.496446	ENSG00000140264.21
ENSG00000166750.10	0.496439	ENSG00000198689.13
ENSG00000162739.14	0.496434	ENSG00000168575.10
ENSG00000142669.15	0.496422	ENSG00000183605.17
ENSG00000123352.18	0.49642	ENSG00000158482.10
ENSG00000168016.15	0.496411	ENSG00000211845.1
ENSG00000113558.19	0.496396	ENSG00000141469.18
ENSG00000165655.17	0.496392	ENSG00000169957.10
ENSG00000140386.13	0.496386	ENSG00000177954.14
ENSG00000136603.14	0.49638	ENSG00000147100.11
ENSG00000116761.12	0.496375	ENSG00000231638.1
ENSG00000100473.18	0.496341	ENSG00000237859.2
ENSG00000141293.16	0.496333	ENSG00000168995.13
ENSG00000144290.17	0.496332	ENSG00000170385.10
ENSG00000103257.9	0.496323	ENSG00000174358.16
ENSG00000139405.16	0.496321	ENSG00000162927.14
ENSG00000198964.14	0.49632	ENSG00000213064.10
ENSG00000075945.13	0.496313	ENSG00000245729.2
ENSG00000212493.1	0.496299	ENSG00000252213.1
ENSG00000123612.16	0.496297	ENSG00000165948.11
ENSG00000100422.14	0.496297	ENSG00000226091.7
ENSG00000142684.9	0.496286	ENSG00000170396.9
ENSG00000116704.8	0.496279	ENSG00000227028.6
ENSG00000066855.16	0.496269	ENSG00000168495.13
ENSG00000211734.3	0.496242	ENSG00000278030.1
ENSG00000170214.5	0.496222	ENSG00000233821.1
ENSG00000115524.17	0.496221	ENSG00000163935.14
ENSG00000127081.14	0.496219	ENSG00000198795.11
ENSG00000115524.17	0.496217	ENSG00000198964.14
ENSG00000064932.16	0.496212	ENSG00000175467.15
ENSG00000142615.8	0.496187	ENSG00000229132.2
ENSG00000137770.14	0.496176	ENSG00000228669.2
ENSG00000165895.19	0.496175	ENSG00000204897.7
ENSG00000179041.4	0.496159	ENSG00000234335.1
ENSG00000127362.2	0.496157	ENSG00000223459.6
ENSG00000142583.18	0.496153	ENSG00000144290.17
ENSG00000124535.16	0.496139	ENSG00000146007.11
ENSG00000100554.12	0.49612	ENSG00000253310.1
ENSG00000183735.11	0.496118	ENSG00000236184.1
ENSG00000129353.15	0.496104	ENSG00000211584.14
ENSG00000198689.13	0.496082	ENSG00000227028.6
ENSG00000014824.14	0.49604	ENSG00000077713.19
ENSG00000162522.11	0.49601	ENSG00000167996.16
ENSG00000160284.15	0.496004	ENSG00000186767.7
ENSG00000149131.17	0.496002	ENSG00000156398.13
ENSG00000141098.13	0.495997	ENSG00000170819.5
ENSG00000174808.12	0.495986	ENSG00000203760.9
ENSG00000265683.1	0.495978	ENSG00000266173.7
ENSG00000183260.7	0.495976	ENSG00000226147.1
ENSG00000115137.12	0.495969	ENSG00000150873.12
ENSG00000188725.8	0.495968	ENSG00000265706.1
ENSG00000109171.15	0.495935	ENSG00000204044.6
ENSG00000199436.1	0.495934	ENSG00000201302.1
ENSG00000003989.18	0.495927	ENSG00000234617.2
ENSG00000196659.10	0.495888	ENSG00000234473.1
ENSG00000167711.14	0.495843	ENSG00000198964.14
ENSG00000142669.15	0.495839	ENSG00000155542.12
ENSG00000163104.18	0.495834	ENSG00000206755.1
ENSG00000136718.10	0.495827	ENSG00000271334.6
ENSG00000168679.18	0.495823	ENSG00000197847.12
ENSG00000103037.12	0.495808	ENSG00000198574.6
ENSG00000240342.3	0.495807	ENSG00000255409.1
ENSG00000119231.11	0.495805	ENSG00000183569.18
ENSG00000232385.2	0.495804	ENSG00000242208.1
ENSG00000207475.1	0.495801	ENSG00000221241.1
ENSG00000095370.20	0.495794	ENSG00000103037.12
ENSG00000184785.6	0.495783	ENSG00000234617.2
ENSG00000076351.13	0.495766	ENSG00000238578.1
ENSG00000103042.9	0.495719	ENSG00000188338.15
ENSG00000111886.11	0.495682	ENSG00000251383.1
ENSG00000133997.12	0.495666	ENSG00000135046.14
ENSG00000100591.8	0.495666	ENSG00000170634.13
ENSG00000139218.18	0.495641	ENSG00000251869.1
ENSG00000255474.1	0.495641	ENSG00000264500.1
ENSG00000110321.19	0.495641	ENSG00000283558.1
ENSG00000029364.12	0.495631	ENSG00000169026.13
ENSG00000003989.18	0.495623	ENSG00000063127.16
ENSG00000110436.13	0.495601	ENSG00000234771.3
ENSG00000124535.16	0.495568	ENSG00000174460.4
ENSG00000132386.11	0.495536	ENSG00000176476.9
ENSG00000000457.14	0.495533	ENSG00000125775.15
ENSG00000163479.14	0.495508	ENSG00000227199.1
ENSG00000173638.19	0.495507	ENSG00000253598.3
ENSG00000131080.15	0.495503	ENSG00000255474.1
ENSG00000116478.12	0.495474	ENSG00000131080.15
ENSG00000135052.16	0.495473	ENSG00000145975.15
ENSG00000112200.17	0.495439	ENSG00000175213.3
ENSG00000080819.9	0.495438	ENSG00000091436.17
ENSG00000149131.17	0.495438	ENSG00000163535.18
ENSG00000163611.11	0.49543	ENSG00000165698.16
ENSG00000123352.18	0.495426	ENSG00000229692.3
ENSG00000169026.13	0.495422	ENSG00000174358.16
ENSG00000141504.12	0.495421	ENSG00000255409.1
ENSG00000227028.6	0.495409	ENSG00000281207.1
ENSG00000222345.1	0.495397	ENSG00000281207.1
ENSG00000170385.10	0.495369	ENSG00000173262.12
ENSG00000165646.14	0.495362	ENSG00000174032.17
ENSG00000163138.19	0.495354	ENSG00000175886.10
ENSG00000168995.13	0.495346	ENSG00000182628.13
ENSG00000116704.8	0.495345	ENSG00000164889.15
ENSG00000088538.13	0.495342	ENSG00000150873.12
ENSG00000171311.13	0.49531	ENSG00000253658.6
ENSG00000230184.1	0.495305	ENSG00000265145.1
ENSG00000196301.3	0.49529	ENSG00000223621.1
ENSG00000136718.10	0.495279	ENSG00000177374.13
ENSG00000126067.12	0.495259	ENSG00000162927.14
ENSG00000144028.15	0.495237	ENSG00000198689.13
ENSG00000249212.1	0.495222	ENSG00000283558.1
ENSG00000140090.18	0.49521	ENSG00000170190.16
ENSG00000213326.4	0.495185	ENSG00000235145.2
ENSG00000139719.11	0.495159	ENSG00000182484.15
ENSG00000110060.9	0.495145	ENSG00000175087.10
ENSG00000201302.1	0.495136	ENSG00000265706.1
ENSG00000177954.14	0.495115	ENSG00000217527.1
ENSG00000211868.1	0.495095	ENSG00000223551.1
ENSG00000251571.1	0.495084	ENSG00000283122.1
ENSG00000138771.16	0.495073	ENSG00000164403.15
ENSG00000004838.14	0.49506	ENSG00000137207.12
ENSG00000138190.17	0.49506	ENSG00000170214.5
ENSG00000100554.12	0.495055	ENSG00000111886.11
ENSG00000116141.17	0.495051	ENSG00000221968.9
ENSG00000102078.16	0.495037	ENSG00000204044.6
ENSG00000241061.3	0.49503	ENSG00000254093.9
ENSG00000137944.18	0.495019	ENSG00000158793.14
ENSG00000174460.4	0.495009	ENSG00000174851.16
ENSG00000142669.15	0.494994	ENSG00000240489.1
ENSG00000114125.14	0.494963	ENSG00000163138.19
ENSG00000211584.14	0.494961	ENSG00000225138.8
ENSG00000178802.18	0.494945	ENSG00000255474.1
ENSG00000169241.19	0.494897	ENSG00000206634.1
ENSG00000100311.17	0.494892	ENSG00000172965.17
ENSG00000162733.19	0.494892	ENSG00000230452.1
ENSG00000145757.16	0.494892	ENSG00000272034.1
ENSG00000230071.2	0.49489	ENSG00000258640.3
ENSG00000109667.12	0.494888	ENSG00000227028.6
ENSG00000211882.1	0.494887	ENSG00000211888.2
ENSG00000160401.15	0.494865	ENSG00000231206.2
ENSG00000135046.14	0.49485	ENSG00000165948.11
ENSG00000152683.14	0.49483	ENSG00000188338.15
ENSG00000168016.15	0.494814	ENSG00000211786.3
ENSG00000172123.13	0.494778	ENSG00000209042.1
ENSG00000225246.1	0.494766	ENSG00000235145.2
ENSG00000225697.13	0.494754	ENSG00000269743.3
ENSG00000189339.12	0.494747	ENSG00000227028.6
ENSG00000003989.18	0.494732	ENSG00000169371.14
ENSG00000170145.5	0.49472	ENSG00000170190.16
ENSG00000007376.8	0.494698	ENSG00000140386.13
ENSG00000165349.12	0.494696	ENSG00000188725.8
ENSG00000211786.3	0.494664	ENSG00000211861.1
ENSG00000132824.14	0.494659	ENSG00000135919.14
ENSG00000184785.6	0.494648	ENSG00000209042.1
ENSG00000205649.9	0.494641	ENSG00000213735.2
ENSG00000167996.16	0.494629	ENSG00000237859.2
ENSG00000145757.16	0.494604	ENSG00000207280.1
ENSG00000170469.11	0.494602	ENSG00000265706.1
ENSG00000004864.14	0.494573	ENSG00000139146.14
ENSG00000165661.17	0.494562	ENSG00000168495.13
ENSG00000144290.17	0.494552	ENSG00000225138.8
ENSG00000126067.12	0.494543	ENSG00000185122.11
ENSG00000100311.17	0.494539	ENSG00000240342.3
ENSG00000213326.4	0.494536	ENSG00000255409.1
ENSG00000004864.14	0.494507	ENSG00000005022.6
ENSG00000117155.17	0.494507	ENSG00000123096.12
ENSG00000131437.16	0.494507	ENSG00000268471.6
ENSG00000029364.12	0.494473	ENSG00000211584.14
ENSG00000156471.13	0.494466	ENSG00000179085.8
ENSG00000144659.13	0.494457	ENSG00000197847.12
ENSG00000157020.18	0.494436	ENSG00000166562.9
ENSG00000233821.1	0.494433	ENSG00000283379.1
ENSG00000155876.6	0.494431	ENSG00000223803.1
ENSG00000163935.14	0.494404	ENSG00000169976.7
ENSG00000145819.18	0.494395	ENSG00000179913.11
ENSG00000119906.13	0.494374	ENSG00000184209.15
ENSG00000091436.17	0.494365	ENSG00000177954.14
ENSG00000103042.9	0.494363	ENSG00000169241.19
ENSG00000200520.1	0.494354	ENSG00000235090.1
ENSG00000141504.12	0.494343	ENSG00000232437.1
ENSG00000200879.1	0.494341	ENSG00000221491.2
ENSG00000132773.12	0.494321	ENSG00000145779.8
ENSG00000196659.10	0.494307	ENSG00000251666.1
ENSG00000133250.14	0.494298	ENSG00000160446.19
ENSG00000103042.9	0.494292	ENSG00000142583.18
ENSG00000105887.11	0.494275	ENSG00000224083.1
ENSG00000196859.8	0.49427	ENSG00000251571.1
ENSG00000102078.16	0.494264	ENSG00000188779.12
ENSG00000170469.11	0.494261	ENSG00000172123.13
ENSG00000100591.8	0.494256	ENSG00000166595.12
ENSG00000187653.11	0.494242	ENSG00000211888.2
ENSG00000102226.10	0.49422	ENSG00000158773.14
ENSG00000168566.13	0.49421	ENSG00000212443.1
ENSG00000100422.14	0.494197	ENSG00000162522.11
ENSG00000232362.1	0.494193	ENSG00000244242.2
ENSG00000145335.17	0.494182	ENSG00000265185.6
ENSG00000071994.11	0.494177	ENSG00000164088.18
ENSG00000103257.9	0.494173	ENSG00000212283.1
ENSG00000128585.18	0.494158	ENSG00000131238.18
ENSG00000241913.1	0.494153	ENSG00000258640.3
ENSG00000091656.19	0.494149	ENSG00000162664.17
ENSG00000216866.5	0.494138	ENSG00000263266.2
ENSG00000111011.18	0.494134	ENSG00000151748.15
ENSG00000100311.17	0.494107	ENSG00000164068.16
ENSG00000100138.15	0.4941	ENSG00000252213.1
ENSG00000116685.16	0.494097	ENSG00000181227.3
ENSG00000106483.12	0.494086	ENSG00000183576.13
ENSG00000235145.2	0.494083	ENSG00000252010.1
ENSG00000165698.16	0.494026	ENSG00000184785.6
ENSG00000103061.13	0.494018	ENSG00000209042.1
ENSG00000173875.14	0.494012	ENSG00000197933.13
ENSG00000112941.14	0.493954	ENSG00000164362.21
ENSG00000156886.12	0.493906	ENSG00000166595.12
ENSG00000133997.12	0.49389	ENSG00000283207.1
ENSG00000163138.19	0.49387	ENSG00000186468.13
ENSG00000004809.14	0.493861	ENSG00000141469.18
ENSG00000172172.8	0.493854	ENSG00000198380.13
ENSG00000135446.17	0.493851	ENSG00000184408.10
ENSG00000149257.16	0.493843	ENSG00000249565.2
ENSG00000170396.9	0.493815	ENSG00000218891.5
ENSG00000236542.1	0.493766	ENSG00000237263.1
ENSG00000283122.1	0.493719	ENSG00000283379.1
ENSG00000145757.16	0.493716	ENSG00000265185.6
ENSG00000165349.12	0.493699	ENSG00000207468.1
ENSG00000007376.8	0.493697	ENSG00000155876.6
ENSG00000255291.2	0.493695	ENSG00000283207.1
ENSG00000104611.12	0.493665	ENSG00000172985.11
ENSG00000146802.13	0.493655	ENSG00000175348.11
ENSG00000231307.1	0.493638	ENSG00000243101.1
ENSG00000115129.14	0.493635	ENSG00000133112.17
ENSG00000070501.12	0.493621	ENSG00000131437.16
ENSG00000144028.15	0.493617	ENSG00000207274.1
ENSG00000213787.3	0.493609	ENSG00000237702.2
ENSG00000211839.1	0.4936	ENSG00000211888.2
ENSG00000091490.11	0.493598	ENSG00000249565.2
ENSG00000189339.12	0.493592	ENSG00000238286.1
ENSG00000091436.17	0.493589	ENSG00000244073.1
ENSG00000169026.13	0.493579	ENSG00000211584.14
ENSG00000201302.1	0.49355	ENSG00000234617.2
ENSG00000003989.18	0.493534	ENSG00000116704.8
ENSG00000207233.1	0.493529	ENSG00000239039.1
ENSG00000095574.12	0.493528	ENSG00000250492.1
ENSG00000251666.1	0.493515	ENSG00000267500.1
ENSG00000169255.15	0.493467	ENSG00000204897.7
ENSG00000104888.10	0.493454	ENSG00000165646.14
ENSG00000063127.16	0.493445	ENSG00000100138.15
ENSG00000100473.18	0.493441	ENSG00000167996.16
ENSG00000100554.12	0.49344	ENSG00000272146.6
ENSG00000125731.13	0.493439	ENSG00000141985.9
ENSG00000073803.14	0.493436	ENSG00000154040.21
ENSG00000179041.4	0.493423	ENSG00000223803.1
ENSG00000160446.19	0.493422	ENSG00000162664.17
ENSG00000111886.11	0.493417	ENSG00000250492.1
ENSG00000103126.15	0.493373	ENSG00000168496.4
ENSG00000004838.14	0.493363	ENSG00000231167.3
ENSG00000135040.16	0.493361	ENSG00000185220.12
ENSG00000165349.12	0.493344	ENSG00000207493.1
ENSG00000141258.13	0.49334	ENSG00000176476.9
ENSG00000141293.16	0.493337	ENSG00000170145.5
ENSG00000200816.1	0.49333	ENSG00000212296.1
ENSG00000204897.7	0.493327	ENSG00000245848.3
ENSG00000102349.18	0.493324	ENSG00000182224.12
ENSG00000091436.17	0.493314	ENSG00000172965.17
ENSG00000100376.12	0.493307	ENSG00000227411.1
ENSG00000184785.6	0.493292	ENSG00000212296.1
ENSG00000128610.12	0.493276	ENSG00000204897.7
ENSG00000100311.17	0.493261	ENSG00000143341.12
ENSG00000003989.18	0.49326	ENSG00000207493.1
ENSG00000119705.10	0.493244	ENSG00000209042.1
ENSG00000196531.14	0.493236	ENSG00000198856.13
ENSG00000116685.16	0.49323	ENSG00000188460.4
ENSG00000152683.14	0.493221	ENSG00000225138.8
ENSG00000258640.3	0.493195	ENSG00000264616.1
ENSG00000116016.14	0.493158	ENSG00000283379.1
ENSG00000166595.12	0.493115	ENSG00000196684.12
ENSG00000148143.13	0.493109	ENSG00000256087.7
ENSG00000183298.5	0.493108	ENSG00000232385.2
ENSG00000239039.1	0.49306	ENSG00000272034.1
ENSG00000127993.16	0.493056	ENSG00000164815.11
ENSG00000186407.7	0.493036	ENSG00000283122.1
ENSG00000100739.11	0.493021	ENSG00000241890.1
ENSG00000231035.1	0.493004	ENSG00000243175.1
ENSG00000005022.6	0.492997	ENSG00000196950.14
ENSG00000198574.6	0.492991	ENSG00000224660.2
ENSG00000151023.17	0.492985	ENSG00000163888.4
ENSG00000174529.7	0.492976	ENSG00000260452.1
ENSG00000123352.18	0.49297	ENSG00000184209.15
ENSG00000071909.19	0.492964	ENSG00000134853.12
ENSG00000151229.13	0.492951	ENSG00000188338.15
ENSG00000223476.1	0.492943	ENSG00000274925.1
ENSG00000240342.3	0.492937	ENSG00000252835.1
ENSG00000001617.12	0.492871	ENSG00000122335.17
ENSG00000147601.15	0.492864	ENSG00000164296.7
ENSG00000139218.18	0.492857	ENSG00000252835.1
ENSG00000170634.13	0.492856	ENSG00000237859.2
ENSG00000155876.6	0.492841	ENSG00000183298.5
ENSG00000184785.6	0.492825	ENSG00000265145.1
ENSG00000201302.1	0.492813	ENSG00000235408.6
ENSG00000102178.13	0.492808	ENSG00000175063.17
ENSG00000169371.14	0.492808	ENSG00000221491.2
ENSG00000074696.13	0.492808	ENSG00000270222.1
ENSG00000141469.18	0.492805	ENSG00000168575.10
ENSG00000129657.16	0.492795	ENSG00000166562.9
ENSG00000201264.1	0.492787	ENSG00000221491.2
ENSG00000217527.1	0.49277	ENSG00000242931.1
ENSG00000235145.2	0.492725	ENSG00000243175.1
ENSG00000029364.12	0.492703	ENSG00000147804.10
ENSG00000206634.1	0.492689	ENSG00000207274.1
ENSG00000167996.16	0.492688	ENSG00000179913.11
ENSG00000162664.17	0.49267	ENSG00000164631.19
ENSG00000163069.13	0.49267	ENSG00000239570.1
ENSG00000168813.17	0.492661	ENSG00000189164.15
ENSG00000100554.12	0.492659	ENSG00000237859.2
ENSG00000122696.14	0.492655	ENSG00000151229.13
ENSG00000144290.17	0.492653	ENSG00000166750.10
ENSG00000174586.11	0.492652	ENSG00000197483.10
ENSG00000103042.9	0.492647	ENSG00000121073.15
ENSG00000104549.12	0.492634	ENSG00000186767.7
ENSG00000102984.15	0.492629	ENSG00000196605.7
ENSG00000105971.15	0.492618	ENSG00000175505.11
ENSG00000125449.7	0.492613	ENSG00000138190.17
ENSG00000112379.9	0.492599	ENSG00000144580.14
ENSG00000170469.11	0.492597	ENSG00000209042.1
ENSG00000164609.10	0.492586	ENSG00000281207.1
ENSG00000211584.14	0.492583	ENSG00000281207.1
ENSG00000200913.1	0.492555	ENSG00000221491.2
ENSG00000135919.14	0.492549	ENSG00000183605.17
ENSG00000165948.11	0.492525	ENSG00000197591.3
ENSG00000162927.14	0.492511	ENSG00000163558.13
ENSG00000163608.15	0.492498	ENSG00000214015.3
ENSG00000047188.16	0.492492	ENSG00000091656.19
ENSG00000052723.12	0.492474	ENSG00000101082.14
ENSG00000116266.11	0.492472	ENSG00000138378.19
ENSG00000001617.12	0.492466	ENSG00000132432.14
ENSG00000035115.22	0.492464	ENSG00000130147.16
ENSG00000135046.14	0.492436	ENSG00000164066.13
ENSG00000063127.16	0.492429	ENSG00000166750.10
ENSG00000128610.12	0.492427	ENSG00000133937.5
ENSG00000175274.19	0.492409	ENSG00000227372.12
ENSG00000004864.14	0.492377	ENSG00000005020.13
ENSG00000103061.13	0.492372	ENSG00000221491.2
ENSG00000164609.10	0.492358	ENSG00000165349.12
ENSG00000091490.11	0.492358	ENSG00000166192.15
ENSG00000230071.2	0.492352	ENSG00000254093.9
ENSG00000164300.17	0.492318	ENSG00000166192.15
ENSG00000076351.13	0.492303	ENSG00000200913.1
ENSG00000178802.18	0.492302	ENSG00000283207.1
ENSG00000104131.13	0.4923	ENSG00000160224.17
ENSG00000201785.1	0.492267	ENSG00000281207.1
ENSG00000237859.2	0.492265	ENSG00000283558.1
ENSG00000168566.13	0.492263	ENSG00000201302.1
ENSG00000149257.16	0.492256	ENSG00000183569.18
ENSG00000115107.20	0.492252	ENSG00000227199.1
ENSG00000136997.21	0.492249	ENSG00000263266.2
ENSG00000189164.15	0.492246	ENSG00000197016.12
ENSG00000109171.15	0.492235	ENSG00000253598.3
ENSG00000112796.10	0.492214	ENSG00000255291.2
ENSG00000189306.11	0.492209	ENSG00000251869.1
ENSG00000103599.20	0.492205	ENSG00000184809.13
ENSG00000139218.18	0.492184	ENSG00000217527.1
ENSG00000167996.16	0.492158	ENSG00000174808.12
ENSG00000179913.11	0.492146	ENSG00000223621.1
ENSG00000140386.13	0.492137	ENSG00000240342.3
ENSG00000111886.11	0.492105	ENSG00000128610.12
ENSG00000198380.13	0.492101	ENSG00000237373.1
ENSG00000003989.18	0.492098	ENSG00000207233.1
ENSG00000163590.14	0.492092	ENSG00000185220.12
ENSG00000209482.1	0.492091	ENSG00000227028.6
ENSG00000077713.19	0.492067	ENSG00000125454.12
ENSG00000100422.14	0.492066	ENSG00000134760.6
ENSG00000177688.7	0.492043	ENSG00000266173.7
ENSG00000214960.11	0.492015	ENSG00000235643.2
ENSG00000113318.11	0.492014	ENSG00000154589.7
ENSG00000076351.13	0.492006	ENSG00000201264.1
ENSG00000008128.23	0.491989	ENSG00000103126.15
ENSG00000207344.1	0.49198	ENSG00000212493.1
ENSG00000109184.15	0.491972	ENSG00000283558.1
ENSG00000198689.13	0.49197	ENSG00000212493.1
ENSG00000163138.19	0.491969	ENSG00000189306.11
ENSG00000224418.1	0.491965	ENSG00000227199.1
ENSG00000186480.13	0.491964	ENSG00000249212.1
ENSG00000214629.3	0.491937	ENSG00000258640.3
ENSG00000155542.12	0.491936	ENSG00000163935.14
ENSG00000213839.4	0.491924	ENSG00000230043.1
ENSG00000119705.10	0.49191	ENSG00000165698.16
ENSG00000102178.13	0.491906	ENSG00000135018.14
ENSG00000004864.14	0.491906	ENSG00000168679.18
ENSG00000207274.1	0.491904	ENSG00000212493.1
ENSG00000001617.12	0.491895	ENSG00000166192.15
ENSG00000175505.11	0.491892	ENSG00000255291.2
ENSG00000173465.8	0.491874	ENSG00000226803.9
ENSG00000144136.11	0.491853	ENSG00000162739.14
ENSG00000105732.13	0.491843	ENSG00000167685.15
ENSG00000146802.13	0.491803	ENSG00000262904.1
ENSG00000155876.6	0.491792	ENSG00000164105.4
ENSG00000112742.10	0.491779	ENSG00000144744.17
ENSG00000168010.11	0.491775	ENSG00000197591.3
ENSG00000156398.13	0.491764	ENSG00000183576.13
ENSG00000231206.2	0.491758	ENSG00000237799.2
ENSG00000212443.1	0.491757	ENSG00000229692.3
ENSG00000147164.12	0.491745	ENSG00000206634.1
ENSG00000103037.12	0.491732	ENSG00000149257.16
ENSG00000139613.12	0.491715	ENSG00000201229.1
ENSG00000102313.9	0.491698	ENSG00000251571.1
ENSG00000100359.21	0.491651	ENSG00000141258.13
ENSG00000115137.12	0.491651	ENSG00000198380.13
ENSG00000235090.1	0.491645	ENSG00000252010.1
ENSG00000158482.10	0.49164	ENSG00000201302.1
ENSG00000100554.12	0.491638	ENSG00000231206.2
ENSG00000123612.16	0.491637	ENSG00000133997.12
ENSG00000119906.13	0.491619	ENSG00000139508.15
ENSG00000160446.19	0.491593	ENSG00000170027.7
ENSG00000204498.11	0.491562	ENSG00000207697.1
ENSG00000063127.16	0.491559	ENSG00000144028.15
ENSG00000107338.10	0.491524	ENSG00000141985.9
ENSG00000211799.3	0.491523	ENSG00000211846.1
ENSG00000207493.1	0.491519	ENSG00000265706.1
ENSG00000066855.16	0.491503	ENSG00000091436.17
ENSG00000138449.11	0.491489	ENSG00000211584.14
ENSG00000213326.4	0.491488	ENSG00000229133.1
ENSG00000198689.13	0.491483	ENSG00000207280.1
ENSG00000144290.17	0.491482	ENSG00000207280.1
ENSG00000100902.11	0.491477	ENSG00000250853.1
ENSG00000108947.5	0.491468	ENSG00000164574.16
ENSG00000132824.14	0.491461	ENSG00000167565.13
ENSG00000102226.10	0.491449	ENSG00000183696.14
ENSG00000132824.14	0.491446	ENSG00000143368.10
ENSG00000158482.10	0.491429	ENSG00000229692.3
ENSG00000014824.14	0.491428	ENSG00000119705.10
ENSG00000091436.17	0.491402	ENSG00000233297.4
ENSG00000076053.12	0.491388	ENSG00000170266.16
ENSG00000147274.14	0.491371	ENSG00000165113.13
ENSG00000067955.15	0.491366	ENSG00000111305.19
ENSG00000063127.16	0.491343	ENSG00000197496.6
ENSG00000144028.15	0.491319	ENSG00000165349.12
ENSG00000160284.15	0.49131	ENSG00000209042.1
ENSG00000118596.12	0.4913	ENSG00000125648.15
ENSG00000163138.19	0.491274	ENSG00000239419.3
ENSG00000117697.15	0.491254	ENSG00000268471.6
ENSG00000164105.4	0.491248	ENSG00000197956.10
ENSG00000118007.13	0.491243	ENSG00000138378.19
ENSG00000005020.13	0.49122	ENSG00000102078.16
ENSG00000168495.13	0.491211	ENSG00000177954.14
ENSG00000169371.14	0.49121	ENSG00000186767.7
ENSG00000125735.11	0.491192	ENSG00000188167.9
ENSG00000076351.13	0.491174	ENSG00000200879.1
ENSG00000232385.2	0.491153	ENSG00000241061.3
ENSG00000115568.16	0.491138	ENSG00000166526.18
ENSG00000120832.10	0.491129	ENSG00000197892.13
ENSG00000196437.12	0.491126	ENSG00000229676.3
ENSG00000185088.14	0.49111	ENSG00000232437.1
ENSG00000170385.10	0.491104	ENSG00000174669.12
ENSG00000147164.12	0.491095	ENSG00000200913.1
ENSG00000137571.11	0.491068	ENSG00000227028.6
ENSG00000129596.5	0.491052	ENSG00000272146.6
ENSG00000152683.14	0.49105	ENSG00000238286.1
ENSG00000198689.13	0.491047	ENSG00000200913.1
ENSG00000108523.16	0.49104	ENSG00000161057.13
ENSG00000114125.14	0.49103	ENSG00000177954.14
ENSG00000087266.17	0.491021	ENSG00000166401.15
ENSG00000100554.12	0.491001	ENSG00000283122.1
ENSG00000004864.14	0.490998	ENSG00000188779.12
ENSG00000104205.16	0.490993	ENSG00000141258.13
ENSG00000198964.14	0.490984	ENSG00000239570.1
ENSG00000255291.2	0.490956	ENSG00000259577.2
ENSG00000091490.11	0.490933	ENSG00000179918.19
ENSG00000171984.15	0.490927	ENSG00000259863.1
ENSG00000157020.18	0.490904	ENSG00000167985.7
ENSG00000018189.13	0.490902	ENSG00000271105.1
ENSG00000164175.15	0.490901	ENSG00000227028.6
ENSG00000128610.12	0.490885	ENSG00000272146.6
ENSG00000115107.20	0.490884	ENSG00000116266.11
ENSG00000112697.17	0.49088	ENSG00000223551.1
ENSG00000141504.12	0.490862	ENSG00000234797.5
ENSG00000135916.16	0.490853	ENSG00000197150.13
ENSG00000145819.18	0.490852	ENSG00000242802.9
ENSG00000232385.2	0.490847	ENSG00000234797.5
ENSG00000249768.2	0.490837	ENSG00000260053.2
ENSG00000158482.10	0.490837	ENSG00000272034.1
ENSG00000163611.11	0.490818	ENSG00000229692.3
ENSG00000112379.9	0.490801	ENSG00000166049.11
ENSG00000241913.1	0.490781	ENSG00000251934.1
ENSG00000168496.4	0.490774	ENSG00000245848.3
ENSG00000182552.15	0.490758	ENSG00000183298.5
ENSG00000165113.13	0.49075	ENSG00000251934.1
ENSG00000165349.12	0.490748	ENSG00000207233.1
ENSG00000170145.5	0.490743	ENSG00000182628.13
ENSG00000021355.13	0.490742	ENSG00000239570.1
ENSG00000119906.13	0.49074	ENSG00000201785.1
ENSG00000212802.4	0.490724	ENSG00000213442.5
ENSG00000088538.13	0.490719	ENSG00000237373.1
ENSG00000171858.18	0.490717	ENSG00000232437.1
ENSG00000229133.1	0.490715	ENSG00000235508.3
ENSG00000110321.19	0.490706	ENSG00000198380.13
ENSG00000140386.13	0.490701	ENSG00000232437.1
ENSG00000014824.14	0.49069	ENSG00000144659.13
ENSG00000187514.17	0.490687	ENSG00000198856.13
ENSG00000100311.17	0.490684	ENSG00000111011.18
ENSG00000070915.10	0.490683	ENSG00000109171.15
ENSG00000008128.23	0.490667	ENSG00000135218.19
ENSG00000207067.1	0.490655	ENSG00000265185.6
ENSG00000108947.5	0.490643	ENSG00000235690.2
ENSG00000166192.15	0.490627	ENSG00000187742.15
ENSG00000117697.15	0.49062	ENSG00000167578.18
ENSG00000167985.7	0.490597	ENSG00000187742.15
ENSG00000119705.10	0.490582	ENSG00000152683.14
ENSG00000134809.9	0.490575	ENSG00000168152.13
ENSG00000140386.13	0.490567	ENSG00000241913.1
ENSG00000112697.17	0.490547	ENSG00000173273.16
ENSG00000238835.1	0.490544	ENSG00000280466.1
ENSG00000014824.14	0.490541	ENSG00000103061.13
ENSG00000088538.13	0.490537	ENSG00000151023.17
ENSG00000186468.13	0.490536	ENSG00000189306.11
ENSG00000089163.4	0.490502	ENSG00000204044.6
ENSG00000165948.11	0.490498	ENSG00000249768.2
ENSG00000200816.1	0.490462	ENSG00000229692.3
ENSG00000186468.13	0.490453	ENSG00000223803.1
ENSG00000201457.1	0.490445	ENSG00000265145.1
ENSG00000170214.5	0.490444	ENSG00000253310.1
ENSG00000162753.13	0.490396	ENSG00000227028.6
ENSG00000151414.15	0.490369	ENSG00000184613.11
ENSG00000199627.1	0.490364	ENSG00000241913.1
ENSG00000157800.18	0.490353	ENSG00000169026.13
ENSG00000183569.18	0.490351	ENSG00000197632.9
ENSG00000115524.17	0.490339	ENSG00000142669.15
ENSG00000170854.18	0.490302	ENSG00000187147.18
ENSG00000185088.14	0.490279	ENSG00000251934.1
ENSG00000165698.16	0.490238	ENSG00000199436.1
ENSG00000197956.10	0.490223	ENSG00000252835.1
ENSG00000088970.16	0.490213	ENSG00000230071.2
ENSG00000225246.1	0.490183	ENSG00000232437.1
ENSG00000065183.16	0.490172	ENSG00000188419.14
ENSG00000224895.1	0.490153	ENSG00000230565.1
ENSG00000243175.1	0.490147	ENSG00000258640.3
ENSG00000201264.1	0.490139	ENSG00000227028.6
ENSG00000111011.18	0.490126	ENSG00000236804.1
ENSG00000120832.10	0.490101	ENSG00000134982.17
ENSG00000217527.1	0.490051	ENSG00000241913.1
ENSG00000223803.1	0.490049	ENSG00000276712.1
ENSG00000109084.14	0.490036	ENSG00000175348.11
ENSG00000144580.14	0.490027	ENSG00000163888.4
ENSG00000163935.14	0.489999	ENSG00000183605.17
ENSG00000100359.21	0.489995	ENSG00000185917.14
ENSG00000178425.14	0.489982	ENSG00000270325.1
ENSG00000169241.19	0.489962	ENSG00000207344.1
ENSG00000144290.17	0.489948	ENSG00000184785.6
ENSG00000136997.21	0.489946	ENSG00000241061.3
ENSG00000067066.17	0.489926	ENSG00000199436.1
ENSG00000177954.14	0.489919	ENSG00000264017.2
ENSG00000059915.17	0.489911	ENSG00000226147.1
ENSG00000200879.1	0.489902	ENSG00000227028.6
ENSG00000115137.12	0.489898	ENSG00000154040.21
ENSG00000073803.14	0.489897	ENSG00000144535.20
ENSG00000223621.1	0.489872	ENSG00000281912.1
ENSG00000199627.1	0.489865	ENSG00000235090.1
ENSG00000143546.10	0.489858	ENSG00000163993.7
ENSG00000104549.12	0.489857	ENSG00000117155.17
ENSG00000141258.13	0.489857	ENSG00000231304.2
ENSG00000158482.10	0.489854	ENSG00000207280.1
ENSG00000112697.17	0.489852	ENSG00000166822.13
ENSG00000059915.17	0.489844	ENSG00000119446.14
ENSG00000155876.6	0.489837	ENSG00000252835.1
ENSG00000127366.5	0.489833	ENSG00000173991.6
ENSG00000171858.18	0.489833	ENSG00000235145.2
ENSG00000173991.6	0.489829	ENSG00000183735.11
ENSG00000179913.11	0.489809	ENSG00000232362.1
ENSG00000184785.6	0.489805	ENSG00000221241.1
ENSG00000188856.6	0.48977	ENSG00000263266.2
ENSG00000110321.19	0.489755	ENSG00000131080.15
ENSG00000103429.11	0.489725	ENSG00000271856.1
ENSG00000229132.2	0.489714	ENSG00000258770.1
ENSG00000155876.6	0.48971	ENSG00000231307.1
ENSG00000163611.11	0.489695	ENSG00000198369.10
ENSG00000214629.3	0.489691	ENSG00000267123.7
ENSG00000103257.9	0.489675	ENSG00000160284.15
ENSG00000107338.10	0.489658	ENSG00000224660.2
ENSG00000200913.1	0.489656	ENSG00000281207.1
ENSG00000149131.17	0.48964	ENSG00000176476.9
ENSG00000201229.1	0.489627	ENSG00000201457.1
ENSG00000073803.14	0.48961	ENSG00000112379.9
ENSG00000122335.17	0.4896	ENSG00000164300.17
ENSG00000133065.11	0.489565	ENSG00000141424.13
ENSG00000164303.11	0.489562	ENSG00000232185.1
ENSG00000119953.14	0.489556	ENSG00000207233.1
ENSG00000167996.16	0.489543	ENSG00000244242.2
ENSG00000121073.15	0.489539	ENSG00000167114.13
ENSG00000063127.16	0.489514	ENSG00000281207.1
ENSG00000105971.15	0.489513	ENSG00000115137.12
ENSG00000162522.11	0.489495	ENSG00000249212.1
ENSG00000163935.14	0.489489	ENSG00000240489.1
ENSG00000164808.17	0.489486	ENSG00000222345.1
ENSG00000122484.9	0.489475	ENSG00000197713.15
ENSG00000077713.19	0.489474	ENSG00000225697.13
ENSG00000229133.1	0.48946	ENSG00000234797.5
ENSG00000144580.14	0.489456	ENSG00000189283.10
ENSG00000145757.16	0.489446	ENSG00000223224.1
ENSG00000105393.16	0.489359	ENSG00000149735.7
ENSG00000066855.16	0.489347	ENSG00000179041.4
ENSG00000136147.18	0.489322	ENSG00000184967.7
ENSG00000063127.16	0.489321	ENSG00000169371.14
ENSG00000133997.12	0.489288	ENSG00000141756.19
ENSG00000231035.1	0.489253	ENSG00000235090.1
ENSG00000120215.10	0.489219	ENSG00000232185.1
ENSG00000183298.5	0.489183	ENSG00000197956.10
ENSG00000123352.18	0.489176	ENSG00000165698.16
ENSG00000006042.12	0.489142	ENSG00000112697.17
ENSG00000250853.1	0.489141	ENSG00000278416.1
ENSG00000139405.16	0.489132	ENSG00000185122.11
ENSG00000168813.17	0.489125	ENSG00000187187.14
ENSG00000100554.12	0.489039	ENSG00000116685.16
ENSG00000110321.19	0.489038	ENSG00000196684.12
ENSG00000140386.13	0.489012	ENSG00000224892.6
ENSG00000224019.1	0.489007	ENSG00000251807.1
ENSG00000207280.1	0.488988	ENSG00000239039.1
ENSG00000144445.17	0.488985	ENSG00000254507.2
ENSG00000198153.8	0.488975	ENSG00000223476.1
ENSG00000198839.10	0.488967	ENSG00000226803.9
ENSG00000155876.6	0.488966	ENSG00000199627.1
ENSG00000145819.18	0.488955	ENSG00000198837.10
ENSG00000198689.13	0.488948	ENSG00000265185.6
ENSG00000144290.17	0.488947	ENSG00000265185.6
ENSG00000200816.1	0.488943	ENSG00000252213.1
ENSG00000225246.1	0.488934	ENSG00000232818.2
ENSG00000254093.9	0.488921	ENSG00000255409.1
ENSG00000197956.10	0.488882	ENSG00000199627.1
ENSG00000185088.14	0.488881	ENSG00000231508.1
ENSG00000160446.19	0.488856	ENSG00000164631.19
ENSG00000199990.1	0.488826	ENSG00000231439.4
ENSG00000125648.15	0.488819	ENSG00000140090.18
ENSG00000122696.14	0.488807	ENSG00000197496.6
ENSG00000088930.8	0.488791	ENSG00000137207.12
ENSG00000184809.13	0.488777	ENSG00000196301.3
ENSG00000243175.1	0.488767	ENSG00000264616.1
ENSG00000011021.23	0.488765	ENSG00000088538.13
ENSG00000176024.18	0.488753	ENSG00000197343.11
ENSG00000171858.18	0.48875	ENSG00000254911.3
ENSG00000178338.11	0.488686	ENSG00000196705.8
ENSG00000146802.13	0.48868	ENSG00000187653.11
ENSG00000076351.13	0.488677	ENSG00000142583.18
ENSG00000116005.12	0.488675	ENSG00000127989.14
ENSG00000197847.12	0.48864	ENSG00000253598.3
ENSG00000232437.1	0.488635	ENSG00000252010.1
ENSG00000168297.16	0.488628	ENSG00000248092.8
ENSG00000107338.10	0.488626	ENSG00000172985.11
ENSG00000165972.13	0.488625	ENSG00000235643.2
ENSG00000006042.12	0.48862	ENSG00000166822.13
ENSG00000112200.17	0.488607	ENSG00000198839.10
ENSG00000088930.8	0.488602	ENSG00000231167.3
ENSG00000088451.11	0.488591	ENSG00000140993.11
ENSG00000101082.14	0.488583	ENSG00000139370.12
ENSG00000249129.1	0.488583	ENSG00000266173.7
ENSG00000138378.19	0.488572	ENSG00000266173.7
ENSG00000128739.23	0.488566	ENSG00000163104.18
ENSG00000127989.14	0.488555	ENSG00000203965.13
ENSG00000212296.1	0.488555	ENSG00000212443.1
ENSG00000116761.12	0.488546	ENSG00000165716.11
ENSG00000207493.1	0.488536	ENSG00000281207.1
ENSG00000165821.12	0.48853	ENSG00000234797.5
ENSG00000170469.11	0.488517	ENSG00000227028.6
ENSG00000119705.10	0.488515	ENSG00000207274.1
ENSG00000120215.10	0.488492	ENSG00000164066.13
ENSG00000160055.20	0.488491	ENSG00000169964.8
ENSG00000079435.10	0.488462	ENSG00000135046.14
ENSG00000144028.15	0.48845	ENSG00000158482.10
ENSG00000212493.1	0.488443	ENSG00000239039.1
ENSG00000061936.10	0.488339	ENSG00000141258.13
ENSG00000225246.1	0.488338	ENSG00000242931.1
ENSG00000211792.2	0.488296	ENSG00000211846.1
ENSG00000052723.12	0.488294	ENSG00000164403.15
ENSG00000130522.6	0.488284	ENSG00000166595.12
ENSG00000119906.13	0.488259	ENSG00000144028.15
ENSG00000226161.1	0.488233	ENSG00000283122.1
ENSG00000151023.17	0.488232	ENSG00000154040.21
ENSG00000128739.23	0.488229	ENSG00000160284.15
ENSG00000104611.12	0.488222	ENSG00000224660.2
ENSG00000214629.3	0.488222	ENSG00000243101.1
ENSG00000186468.13	0.488221	ENSG00000219274.1
ENSG00000070540.13	0.488212	ENSG00000176871.9
ENSG00000144290.17	0.488194	ENSG00000184209.15
ENSG00000175213.3	0.488191	ENSG00000218891.5
ENSG00000103061.13	0.488167	ENSG00000136856.18
ENSG00000063127.16	0.488139	ENSG00000212443.1
ENSG00000118596.12	0.488133	ENSG00000139370.12
ENSG00000103061.13	0.488133	ENSG00000229692.3
ENSG00000100138.15	0.488132	ENSG00000211584.14
ENSG00000152683.14	0.488115	ENSG00000172123.13
ENSG00000141480.18	0.488111	ENSG00000151468.11
ENSG00000179104.9	0.488107	ENSG00000180221.6
ENSG00000145335.17	0.488106	ENSG00000169371.14
ENSG00000066855.16	0.488081	ENSG00000237273.1
ENSG00000152990.14	0.488079	ENSG00000251571.1
ENSG00000111011.18	0.488074	ENSG00000151466.12
ENSG00000103042.9	0.48807	ENSG00000136856.18
ENSG00000116478.12	0.488068	ENSG00000165948.11
ENSG00000142669.15	0.488062	ENSG00000144736.14
ENSG00000075213.11	0.488044	ENSG00000091490.11
ENSG00000211669.3	0.488037	ENSG00000278196.3
ENSG00000146007.11	0.488034	ENSG00000176222.9
ENSG00000201457.1	0.488029	ENSG00000221491.2
ENSG00000131080.15	0.487961	ENSG00000230290.1
ENSG00000187391.22	0.487957	ENSG00000197181.12
ENSG00000088538.13	0.487941	ENSG00000227411.1
ENSG00000106483.12	0.487922	ENSG00000141258.13
ENSG00000105393.16	0.487922	ENSG00000144895.12
ENSG00000214975.4	0.487904	ENSG00000242085.1
ENSG00000123612.16	0.487891	ENSG00000151233.11
ENSG00000151748.15	0.487876	ENSG00000254911.3
ENSG00000214727.2	0.487875	ENSG00000258640.3
ENSG00000141504.12	0.48787	ENSG00000229638.1
ENSG00000136718.10	0.487864	ENSG00000187912.12
ENSG00000105750.15	0.487841	ENSG00000185869.15
ENSG00000139218.18	0.487836	ENSG00000230071.2
ENSG00000158109.15	0.487828	ENSG00000211861.1
ENSG00000165349.12	0.487819	ENSG00000169371.14
ENSG00000119720.18	0.487818	ENSG00000215021.10
ENSG00000142528.16	0.487799	ENSG00000229676.3
ENSG00000137571.11	0.487796	ENSG00000212443.1
ENSG00000230071.2	0.487795	ENSG00000254985.1
ENSG00000129235.11	0.487793	ENSG00000188295.15
ENSG00000003989.18	0.487776	ENSG00000103257.9
ENSG00000179913.11	0.48776	ENSG00000249212.1
ENSG00000113100.10	0.487748	ENSG00000113525.10
ENSG00000080189.15	0.487738	ENSG00000129353.15
ENSG00000127989.14	0.487721	ENSG00000134982.17
ENSG00000182606.17	0.487707	ENSG00000204104.12
ENSG00000160948.14	0.487692	ENSG00000254635.6
ENSG00000149257.16	0.487679	ENSG00000179833.4
ENSG00000100311.17	0.48767	ENSG00000171858.18
ENSG00000100311.17	0.487646	ENSG00000140386.13
ENSG00000073803.14	0.487628	ENSG00000156886.12
ENSG00000076351.13	0.487624	ENSG00000168566.13
ENSG00000198252.12	0.487623	ENSG00000213842.2
ENSG00000168490.14	0.487617	ENSG00000264017.2
ENSG00000014824.14	0.487604	ENSG00000188338.15
ENSG00000211697.4	0.487599	ENSG00000211868.1
ENSG00000207274.1	0.487588	ENSG00000212296.1
ENSG00000232385.2	0.487587	ENSG00000234618.1
ENSG00000063127.16	0.487566	ENSG00000207280.1
ENSG00000067113.17	0.487548	ENSG00000183943.6
ENSG00000179913.11	0.487473	ENSG00000235690.2
ENSG00000111837.12	0.487458	ENSG00000129465.16
ENSG00000102078.16	0.48745	ENSG00000213901.11
ENSG00000162664.17	0.487449	ENSG00000181315.11
ENSG00000226761.3	0.487436	ENSG00000236184.1
ENSG00000116685.16	0.487411	ENSG00000197595.4
ENSG00000184809.13	0.487393	ENSG00000251383.1
ENSG00000103037.12	0.487389	ENSG00000163935.14
ENSG00000127989.14	0.487383	ENSG00000127993.16
ENSG00000249048.2	0.487376	ENSG00000259482.2
ENSG00000174808.12	0.487361	ENSG00000213735.2
ENSG00000211867.1	0.487353	ENSG00000211868.1
ENSG00000146072.6	0.487352	ENSG00000163154.6
ENSG00000187742.15	0.487328	ENSG00000234946.1
ENSG00000165716.11	0.48732	ENSG00000272146.6
ENSG00000165113.13	0.487319	ENSG00000169750.9
ENSG00000201457.1	0.487319	ENSG00000265185.6
ENSG00000103769.10	0.48731	ENSG00000150776.18
ENSG00000110321.19	0.487285	ENSG00000249768.2
ENSG00000134760.6	0.487279	ENSG00000232281.2
ENSG00000182199.11	0.487278	ENSG00000197417.9
ENSG00000128739.23	0.487259	ENSG00000200816.1
ENSG00000103126.15	0.487228	ENSG00000111790.14
ENSG00000184785.6	0.487221	ENSG00000252213.1
ENSG00000213442.5	0.487219	ENSG00000214535.3
ENSG00000145757.16	0.487212	ENSG00000212296.1
ENSG00000102935.12	0.487205	ENSG00000160908.15
ENSG00000226855.1	0.48716	ENSG00000255409.1
ENSG00000077713.19	0.487158	ENSG00000170385.10
ENSG00000115902.11	0.487145	ENSG00000144659.13
ENSG00000187391.22	0.487142	ENSG00000225630.1
ENSG00000196301.3	0.487142	ENSG00000281912.1
ENSG00000100359.21	0.487082	ENSG00000143368.10
ENSG00000110844.14	0.487066	ENSG00000242085.1
ENSG00000076351.13	0.487033	ENSG00000201457.1
ENSG00000213442.5	0.487029	ENSG00000263266.2
ENSG00000105880.7	0.487028	ENSG00000183260.7
ENSG00000141293.16	0.48702	ENSG00000170190.16
ENSG00000197956.10	0.487019	ENSG00000238741.1
ENSG00000103061.13	0.487006	ENSG00000139508.15
ENSG00000170471.15	0.486976	ENSG00000230071.2
ENSG00000123096.12	0.486974	ENSG00000141298.19
ENSG00000165948.11	0.486973	ENSG00000252695.1
ENSG00000100926.15	0.48694	ENSG00000184840.12
ENSG00000121933.19	0.486907	ENSG00000134779.15
ENSG00000107338.10	0.486907	ENSG00000169247.14
ENSG00000052802.13	0.48688	ENSG00000108830.10
ENSG00000236804.1	0.486862	ENSG00000238835.1
ENSG00000111011.18	0.486849	ENSG00000147274.14
ENSG00000116685.16	0.486844	ENSG00000253310.1
ENSG00000157020.18	0.486836	ENSG00000196636.8
ENSG00000185813.11	0.486835	ENSG00000251934.1
ENSG00000110436.13	0.486834	ENSG00000141469.18
ENSG00000212296.1	0.486828	ENSG00000265706.1
ENSG00000231307.1	0.486823	ENSG00000238741.1
ENSG00000165948.11	0.486803	ENSG00000172172.8
ENSG00000123096.12	0.486801	ENSG00000163479.14
ENSG00000126821.8	0.486788	ENSG00000149131.17
ENSG00000183576.13	0.486779	ENSG00000213064.10
ENSG00000111790.14	0.486765	ENSG00000131373.15
ENSG00000145545.12	0.486744	ENSG00000198369.10
ENSG00000249446.2	0.486735	ENSG00000259482.2
ENSG00000169371.14	0.486724	ENSG00000221241.1
ENSG00000109667.12	0.486704	ENSG00000211584.14
ENSG00000118596.12	0.486676	ENSG00000140090.18
ENSG00000067066.17	0.486614	ENSG00000172123.13
ENSG00000201229.1	0.486595	ENSG00000207067.1
ENSG00000119953.14	0.486577	ENSG00000207493.1
ENSG00000238835.1	0.486562	ENSG00000242931.1
ENSG00000164808.17	0.486552	ENSG00000207280.1
ENSG00000100554.12	0.486541	ENSG00000231638.1
ENSG00000213842.2	0.486541	ENSG00000265683.1
ENSG00000063127.16	0.486514	ENSG00000174358.16
ENSG00000037637.11	0.486487	ENSG00000258770.1
ENSG00000141504.12	0.486487	ENSG00000271105.1
ENSG00000128578.10	0.486479	ENSG00000224418.1
ENSG00000235090.1	0.486451	ENSG00000242931.1
ENSG00000211876.1	0.486448	ENSG00000211882.1
ENSG00000252695.1	0.486439	ENSG00000283207.1
ENSG00000135018.14	0.486414	ENSG00000215114.10
ENSG00000252010.1	0.486409	ENSG00000254911.3
ENSG00000077713.19	0.486398	ENSG00000116704.8
ENSG00000100554.12	0.486395	ENSG00000111249.14
ENSG00000128610.12	0.486371	ENSG00000249212.1
ENSG00000067066.17	0.486354	ENSG00000198689.13
ENSG00000251934.1	0.486332	ENSG00000255409.1
ENSG00000069345.12	0.486313	ENSG00000163138.19
ENSG00000158482.10	0.486291	ENSG00000201229.1
ENSG00000102349.18	0.486256	ENSG00000230290.1
ENSG00000201785.1	0.486227	ENSG00000239039.1
ENSG00000144659.13	0.486226	ENSG00000196950.14
ENSG00000127993.16	0.486207	ENSG00000183943.6
ENSG00000014824.14	0.486195	ENSG00000103257.9
ENSG00000112379.9	0.486184	ENSG00000151468.11
ENSG00000164403.15	0.486173	ENSG00000259863.1
ENSG00000147687.19	0.486148	ENSG00000226761.3
ENSG00000221241.1	0.486127	ENSG00000223224.1
ENSG00000116704.8	0.486122	ENSG00000172123.13
ENSG00000226498.2	0.486107	ENSG00000252010.1
ENSG00000088930.8	0.486103	ENSG00000236104.3
ENSG00000164574.16	0.486092	ENSG00000168496.4
ENSG00000109171.15	0.486065	ENSG00000162739.14
ENSG00000155876.6	0.486064	ENSG00000238835.1
ENSG00000211839.1	0.486064	ENSG00000260452.1
ENSG00000164574.16	0.486058	ENSG00000272146.6
ENSG00000145819.18	0.486055	ENSG00000213735.2
ENSG00000145757.16	0.486054	ENSG00000207233.1
ENSG00000178802.18	0.486047	ENSG00000255291.2
ENSG00000112379.9	0.486036	ENSG00000151023.17
ENSG00000207493.1	0.485954	ENSG00000221491.2
ENSG00000089220.5	0.485946	ENSG00000214975.4
ENSG00000156886.12	0.485943	ENSG00000255291.2
ENSG00000138069.18	0.485926	ENSG00000258359.1
ENSG00000100311.17	0.485909	ENSG00000232437.1
ENSG00000136997.21	0.48589	ENSG00000171858.18
ENSG00000151023.17	0.485843	ENSG00000237373.1
ENSG00000185973.12	0.485838	ENSG00000260452.1
ENSG00000067066.17	0.485819	ENSG00000158482.10
ENSG00000125449.7	0.485813	ENSG00000234152.1
ENSG00000100554.12	0.485804	ENSG00000186480.13
ENSG00000018189.13	0.485803	ENSG00000217527.1
ENSG00000091656.19	0.485796	ENSG00000174851.16
ENSG00000147905.18	0.485726	ENSG00000160446.19
ENSG00000244363.3	0.485702	ENSG00000276712.1
ENSG00000227028.6	0.485701	ENSG00000238578.1
ENSG00000198169.9	0.485684	ENSG00000264278.1
ENSG00000140807.7	0.485682	ENSG00000197879.17
ENSG00000112796.10	0.485664	ENSG00000131080.15
ENSG00000209482.1	0.48566	ENSG00000239039.1
ENSG00000201457.1	0.485645	ENSG00000238578.1
ENSG00000140386.13	0.485643	ENSG00000255409.1
ENSG00000035115.22	0.485607	ENSG00000144736.14
ENSG00000122696.14	0.485595	ENSG00000145217.14
ENSG00000141258.13	0.485584	ENSG00000163535.18
ENSG00000003989.18	0.485578	ENSG00000200879.1
ENSG00000144290.17	0.485546	ENSG00000209482.1
ENSG00000123352.18	0.48554	ENSG00000144028.15
ENSG00000112697.17	0.485537	ENSG00000175348.11
ENSG00000021355.13	0.485533	ENSG00000227541.1
ENSG00000163867.17	0.485529	ENSG00000185947.15
ENSG00000077713.19	0.485504	ENSG00000083807.10
ENSG00000179195.16	0.485472	ENSG00000204524.7
ENSG00000109184.15	0.485431	ENSG00000172172.8
ENSG00000234851.4	0.485428	ENSG00000254911.3
ENSG00000128218.8	0.485403	ENSG00000199990.1
ENSG00000184785.6	0.485395	ENSG00000227028.6
ENSG00000200816.1	0.485377	ENSG00000221491.2
ENSG00000122376.12	0.485364	ENSG00000170145.5
ENSG00000089163.4	0.485337	ENSG00000168679.18
ENSG00000063127.16	0.485314	ENSG00000265185.6
ENSG00000134760.6	0.485313	ENSG00000170214.5
ENSG00000165349.12	0.485297	ENSG00000207280.1
ENSG00000105649.10	0.485266	ENSG00000134853.12
ENSG00000123612.16	0.485263	ENSG00000135046.14
ENSG00000231035.1	0.485246	ENSG00000241913.1
ENSG00000003989.18	0.485173	ENSG00000222345.1
ENSG00000105270.15	0.48516	ENSG00000250492.1
ENSG00000197312.12	0.485158	ENSG00000236813.1
ENSG00000240342.3	0.485155	ENSG00000244363.3
ENSG00000226498.2	0.48514	ENSG00000238835.1
ENSG00000127081.14	0.485113	ENSG00000142528.16
ENSG00000004809.14	0.485096	ENSG00000126903.16
ENSG00000226498.2	0.485093	ENSG00000230071.2
ENSG00000052723.12	0.48507	ENSG00000182199.11
ENSG00000224892.6	0.485067	ENSG00000238835.1
ENSG00000149257.16	0.485065	ENSG00000213064.10
ENSG00000090924.15	0.485051	ENSG00000143748.18
ENSG00000135446.17	0.485051	ENSG00000166090.8
ENSG00000183298.5	0.485045	ENSG00000223803.1
ENSG00000169359.16	0.485021	ENSG00000173262.12
ENSG00000117155.17	0.485011	ENSG00000184402.15
ENSG00000146083.12	0.484999	ENSG00000266554.2
ENSG00000088826.18	0.484987	ENSG00000201302.1
ENSG00000109667.12	0.484983	ENSG00000146411.6
ENSG00000175886.10	0.484946	ENSG00000216866.5
ENSG00000200816.1	0.484939	ENSG00000265706.1
ENSG00000141098.13	0.484917	ENSG00000144580.14
ENSG00000234617.2	0.48491	ENSG00000239039.1
ENSG00000189306.11	0.484881	ENSG00000232818.2
ENSG00000139651.11	0.484879	ENSG00000170100.14
ENSG00000119906.13	0.484879	ENSG00000272034.1
ENSG00000196950.14	0.484877	ENSG00000198689.13
ENSG00000108947.5	0.48487	ENSG00000111886.11
ENSG00000141504.12	0.48485	ENSG00000164105.4
ENSG00000230184.1	0.484832	ENSG00000281207.1
ENSG00000112701.18	0.484819	ENSG00000179918.19
ENSG00000135378.4	0.484791	ENSG00000230071.2
ENSG00000163950.13	0.484789	ENSG00000168575.10
ENSG00000144535.20	0.484788	ENSG00000283207.1
ENSG00000170214.5	0.484771	ENSG00000251571.1
ENSG00000088538.13	0.484765	ENSG00000165948.11
ENSG00000179913.11	0.484751	ENSG00000184809.13
ENSG00000112697.17	0.484736	ENSG00000146802.13
ENSG00000171428.15	0.484728	ENSG00000197181.12
ENSG00000196859.8	0.484711	ENSG00000283122.1
ENSG00000163935.14	0.484669	ENSG00000176476.9
ENSG00000157800.18	0.484636	ENSG00000198689.13
ENSG00000201302.1	0.484633	ENSG00000221491.2
ENSG00000240342.3	0.484633	ENSG00000242208.1
ENSG00000132432.14	0.484627	ENSG00000187742.15
ENSG00000170801.10	0.48462	ENSG00000174498.14
ENSG00000139218.18	0.484596	ENSG00000186468.13
ENSG00000156886.12	0.484595	ENSG00000260053.2
ENSG00000102078.16	0.48459	ENSG00000154839.10
ENSG00000123352.18	0.484579	ENSG00000227028.6
ENSG00000160446.19	0.48457	ENSG00000181472.5
ENSG00000272146.6	0.484568	ENSG00000283122.1
ENSG00000166750.10	0.484554	ENSG00000227028.6
ENSG00000069345.12	0.484553	ENSG00000186298.12
ENSG00000137207.12	0.484538	ENSG00000175213.3
ENSG00000103257.9	0.484532	ENSG00000166750.10
ENSG00000125449.7	0.484527	ENSG00000226091.7
ENSG00000149257.16	0.484521	ENSG00000175793.12
ENSG00000178338.11	0.484514	ENSG00000189180.16
ENSG00000135046.14	0.484501	ENSG00000159479.17
ENSG00000231206.2	0.484494	ENSG00000237859.2
ENSG00000029364.12	0.484485	ENSG00000167114.13
ENSG00000135960.10	0.484472	ENSG00000186197.15
ENSG00000170214.5	0.484453	ENSG00000283122.1
ENSG00000091436.17	0.484449	ENSG00000179041.4
ENSG00000163935.14	0.484439	ENSG00000185917.14
ENSG00000121073.15	0.484433	ENSG00000269743.3
ENSG00000147164.12	0.484423	ENSG00000223224.1
ENSG00000126903.16	0.484411	ENSG00000168065.16
ENSG00000118596.12	0.484402	ENSG00000183048.12
ENSG00000112200.17	0.484401	ENSG00000149054.16
ENSG00000164403.15	0.4844	ENSG00000171984.15
ENSG00000159479.17	0.484395	ENSG00000230290.1
ENSG00000166750.10	0.484392	ENSG00000199436.1
ENSG00000164889.15	0.484383	ENSG00000198689.13
ENSG00000165698.16	0.48437	ENSG00000201302.1
ENSG00000160284.15	0.484364	ENSG00000212296.1
ENSG00000101654.18	0.484357	ENSG00000127989.14
ENSG00000129990.15	0.484354	ENSG00000162298.19
ENSG00000149418.11	0.484334	ENSG00000164211.13
ENSG00000099203.7	0.484314	ENSG00000168701.19
ENSG00000213613.2	0.484293	ENSG00000258640.3
ENSG00000201302.1	0.484292	ENSG00000207344.1
ENSG00000188338.15	0.484288	ENSG00000197496.6
ENSG00000198689.13	0.484273	ENSG00000201457.1
ENSG00000179913.11	0.484255	ENSG00000250492.1
ENSG00000101266.19	0.484236	ENSG00000169750.9
ENSG00000095574.12	0.484232	ENSG00000120071.15
ENSG00000144736.14	0.484231	ENSG00000154839.10
ENSG00000111011.18	0.484207	ENSG00000185088.14
ENSG00000006042.12	0.484205	ENSG00000146802.13
ENSG00000209042.1	0.484193	ENSG00000229692.3
ENSG00000137571.11	0.484174	ENSG00000207493.1
ENSG00000131373.15	0.484174	ENSG00000245848.3
ENSG00000231307.1	0.484169	ENSG00000254985.1
ENSG00000136997.21	0.484163	ENSG00000177954.14
ENSG00000104517.13	0.484158	ENSG00000170315.14
ENSG00000104888.10	0.484114	ENSG00000139146.14
ENSG00000143368.10	0.484113	ENSG00000197632.9
ENSG00000131591.18	0.484068	ENSG00000133997.12
ENSG00000164300.17	0.484068	ENSG00000197632.9
ENSG00000115902.11	0.484042	ENSG00000183032.12
ENSG00000140386.13	0.484037	ENSG00000280466.1
ENSG00000165821.12	0.484025	ENSG00000182552.15
ENSG00000079950.14	0.484024	ENSG00000138378.19
ENSG00000169371.14	0.483999	ENSG00000207067.1
ENSG00000136997.21	0.483999	ENSG00000244363.3
ENSG00000252695.1	0.483988	ENSG00000264500.1
ENSG00000103257.9	0.483966	ENSG00000152683.14
ENSG00000151468.11	0.48396	ENSG00000163888.4
ENSG00000217527.1	0.483954	ENSG00000232437.1
ENSG00000125520.14	0.483948	ENSG00000169241.19
ENSG00000144290.17	0.483946	ENSG00000200879.1
ENSG00000150873.12	0.483944	ENSG00000165948.11
ENSG00000162522.11	0.483941	ENSG00000245848.3
ENSG00000145335.17	0.483901	ENSG00000200913.1
ENSG00000146859.6	0.483897	ENSG00000163900.11
ENSG00000140264.21	0.483892	ENSG00000149131.17
ENSG00000165973.19	0.48389	ENSG00000184613.11
ENSG00000212296.1	0.483885	ENSG00000234617.2
ENSG00000128739.23	0.483875	ENSG00000170469.11
ENSG00000007376.8	0.483871	ENSG00000197956.10
ENSG00000007376.8	0.483855	ENSG00000251934.1
ENSG00000169241.19	0.483853	ENSG00000170469.11
ENSG00000075945.13	0.483831	ENSG00000264500.1
ENSG00000169241.19	0.483827	ENSG00000201457.1
ENSG00000088930.8	0.483805	ENSG00000146457.16
ENSG00000153896.19	0.483804	ENSG00000198093.11
ENSG00000116685.16	0.483798	ENSG00000233821.1
ENSG00000251934.1	0.483792	ENSG00000263266.2
ENSG00000004864.14	0.483783	ENSG00000154839.10
ENSG00000155542.12	0.483782	ENSG00000197632.9
ENSG00000095370.20	0.483726	ENSG00000198964.14
ENSG00000109667.12	0.483714	ENSG00000136867.11
ENSG00000184209.15	0.483705	ENSG00000207067.1
ENSG00000169359.16	0.4837	ENSG00000225138.8
ENSG00000231307.1	0.4837	ENSG00000264616.1
ENSG00000197417.9	0.483685	ENSG00000198892.7
ENSG00000137571.11	0.483676	ENSG00000188725.8
ENSG00000136710.10	0.483674	ENSG00000138769.11
ENSG00000119705.10	0.483654	ENSG00000139613.12
ENSG00000103257.9	0.483654	ENSG00000170469.11
ENSG00000119705.10	0.483649	ENSG00000189339.12
ENSG00000116266.11	0.483645	ENSG00000170310.15
ENSG00000079387.14	0.483641	ENSG00000249565.2
ENSG00000253310.1	0.483639	ENSG00000272146.6
ENSG00000234797.5	0.483629	ENSG00000235145.2
ENSG00000103257.9	0.483625	ENSG00000198689.13
ENSG00000116685.16	0.483618	ENSG00000232254.1
ENSG00000232818.2	0.483611	ENSG00000251869.1
ENSG00000144535.20	0.483599	ENSG00000255291.2
ENSG00000141985.9	0.48356	ENSG00000171984.15
ENSG00000169241.19	0.483534	ENSG00000201302.1
ENSG00000123352.18	0.483529	ENSG00000169371.14
ENSG00000121073.15	0.483517	ENSG00000225138.8
ENSG00000207274.1	0.483504	ENSG00000230184.1
ENSG00000149257.16	0.483491	ENSG00000227541.1
ENSG00000201785.1	0.483476	ENSG00000231587.1
ENSG00000145757.16	0.483473	ENSG00000201264.1
ENSG00000133997.12	0.483462	ENSG00000174721.10
ENSG00000138771.16	0.483458	ENSG00000182199.11
ENSG00000171858.18	0.483392	ENSG00000175886.10
ENSG00000005022.6	0.483331	ENSG00000029364.12
ENSG00000226091.7	0.483329	ENSG00000283379.1
ENSG00000145757.16	0.48332	ENSG00000207468.1
ENSG00000147274.14	0.483317	ENSG00000179041.4
ENSG00000076351.13	0.483315	ENSG00000188338.15
ENSG00000230897.1	0.48331	ENSG00000234851.4
ENSG00000230565.1	0.4833	ENSG00000234473.1
ENSG00000162739.14	0.483298	ENSG00000173638.19
ENSG00000166750.10	0.483298	ENSG00000212443.1
ENSG00000108947.5	0.483295	ENSG00000162522.11
ENSG00000113318.11	0.483261	ENSG00000164815.11
ENSG00000177600.9	0.483257	ENSG00000274523.5
ENSG00000198689.13	0.483254	ENSG00000209042.1
ENSG00000162664.17	0.483253	ENSG00000226803.9
ENSG00000169976.7	0.48325	ENSG00000197632.9
ENSG00000128610.12	0.48324	ENSG00000160401.15
ENSG00000185088.14	0.483232	ENSG00000234851.4
ENSG00000211747.3	0.483222	ENSG00000211786.3
ENSG00000003989.18	0.483216	ENSG00000168566.13
ENSG00000116761.12	0.483193	ENSG00000128610.12
ENSG00000116685.16	0.483179	ENSG00000170653.19
ENSG00000115524.17	0.483175	ENSG00000135919.14
ENSG00000188015.10	0.483172	ENSG00000264500.1
ENSG00000253310.1	0.483167	ENSG00000283122.1
ENSG00000240342.3	0.483162	ENSG00000241061.3
ENSG00000165948.11	0.483153	ENSG00000188015.10
ENSG00000145335.17	0.483124	ENSG00000238578.1
ENSG00000001617.12	0.483116	ENSG00000179918.19
ENSG00000186468.13	0.483089	ENSG00000264017.2
ENSG00000158482.10	0.48308	ENSG00000223224.1
ENSG00000197150.13	0.483077	ENSG00000211594.2
ENSG00000221241.1	0.48304	ENSG00000230184.1
ENSG00000173914.12	0.483017	ENSG00000185220.12
ENSG00000179918.19	0.482994	ENSG00000248445.5
ENSG00000130511.16	0.482968	ENSG00000149418.11
ENSG00000153896.19	0.482912	ENSG00000196268.12
ENSG00000063127.16	0.482909	ENSG00000200816.1
ENSG00000169951.10	0.482903	ENSG00000198146.4
ENSG00000101158.15	0.482876	ENSG00000166342.19
ENSG00000116685.16	0.48286	ENSG00000251571.1
ENSG00000120071.15	0.482788	ENSG00000244242.2
ENSG00000166049.11	0.482774	ENSG00000198746.13
ENSG00000249212.1	0.482758	ENSG00000253310.1
ENSG00000197632.9	0.482745	ENSG00000240489.1
ENSG00000231307.1	0.482693	ENSG00000252010.1
ENSG00000109084.14	0.482692	ENSG00000185973.12
ENSG00000144290.17	0.482692	ENSG00000201264.1
ENSG00000227411.1	0.482681	ENSG00000232185.1
ENSG00000184809.13	0.482669	ENSG00000281912.1
ENSG00000076351.13	0.482664	ENSG00000234617.2
ENSG00000119705.10	0.482651	ENSG00000121073.15
ENSG00000174808.12	0.482624	ENSG00000205649.9
ENSG00000166228.9	0.482621	ENSG00000175886.10
ENSG00000187742.15	0.482615	ENSG00000196636.8
ENSG00000119906.13	0.482605	ENSG00000207493.1
ENSG00000103257.9	0.482594	ENSG00000234617.2
ENSG00000067066.17	0.482589	ENSG00000265145.1
ENSG00000168495.13	0.482588	ENSG00000171858.18
ENSG00000166595.12	0.48255	ENSG00000255474.1
ENSG00000189306.11	0.482547	ENSG00000197956.10
ENSG00000170469.11	0.482541	ENSG00000212296.1
ENSG00000100554.12	0.482531	ENSG00000160401.15
ENSG00000237859.2	0.482524	ENSG00000251571.1
ENSG00000083807.10	0.482519	ENSG00000130304.17
ENSG00000206634.1	0.482499	ENSG00000227028.6
ENSG00000109171.15	0.482496	ENSG00000141469.18
ENSG00000212443.1	0.482488	ENSG00000265706.1
ENSG00000154040.21	0.482483	ENSG00000245729.2
ENSG00000127081.14	0.482473	ENSG00000196437.12
ENSG00000110436.13	0.48244	ENSG00000144659.13
ENSG00000151466.12	0.482439	ENSG00000179041.4
ENSG00000139218.18	0.482419	ENSG00000170471.15
ENSG00000169612.4	0.482418	ENSG00000170266.16
ENSG00000170385.10	0.482413	ENSG00000207468.1
ENSG00000140993.11	0.482412	ENSG00000147601.15
ENSG00000139405.16	0.482403	ENSG00000274523.5
ENSG00000196724.13	0.482366	ENSG00000204947.9
ENSG00000005022.6	0.482357	ENSG00000189339.12
ENSG00000163138.19	0.482353	ENSG00000166228.9
ENSG00000133065.11	0.482351	ENSG00000164889.15
ENSG00000164403.15	0.482312	ENSG00000185634.12
ENSG00000120071.15	0.482301	ENSG00000242802.9
ENSG00000137770.14	0.482297	ENSG00000184809.13
ENSG00000200816.1	0.482259	ENSG00000207274.1
ENSG00000142615.8	0.482244	ENSG00000198837.10
ENSG00000207274.1	0.482218	ENSG00000223224.1
ENSG00000095574.12	0.482211	ENSG00000261348.2
ENSG00000101082.14	0.482204	ENSG00000109171.15
ENSG00000104549.12	0.482196	ENSG00000197471.12
ENSG00000139433.11	0.482192	ENSG00000267252.6
ENSG00000231206.2	0.482192	ENSG00000283122.1
ENSG00000143977.14	0.482175	ENSG00000188725.8
ENSG00000230290.1	0.482169	ENSG00000260053.2
ENSG00000144659.13	0.482166	ENSG00000145217.14
ENSG00000119906.13	0.482164	ENSG00000169359.16
ENSG00000079387.14	0.482162	ENSG00000132432.14
ENSG00000135046.14	0.482157	ENSG00000182224.12
ENSG00000103257.9	0.482154	ENSG00000207344.1
ENSG00000147164.12	0.482148	ENSG00000186577.14
ENSG00000109171.15	0.482127	ENSG00000144136.11
ENSG00000182224.12	0.482111	ENSG00000245729.2
ENSG00000165948.11	0.48211	ENSG00000255474.1
ENSG00000233821.1	0.482108	ENSG00000251571.1
ENSG00000184408.10	0.482104	ENSG00000187912.12
ENSG00000231307.1	0.482096	ENSG00000232818.2
ENSG00000064199.7	0.482075	ENSG00000145757.16
ENSG00000118620.13	0.48207	ENSG00000178338.11
ENSG00000105085.11	0.482033	ENSG00000131080.15
ENSG00000234199.3	0.482027	ENSG00000273899.5
ENSG00000116685.16	0.482009	ENSG00000213735.2
ENSG00000145757.16	0.481985	ENSG00000207493.1
ENSG00000021355.13	0.481977	ENSG00000175793.12
ENSG00000108828.16	0.481974	ENSG00000118369.13
ENSG00000100311.17	0.481972	ENSG00000229638.1
ENSG00000115137.12	0.481965	ENSG00000165948.11
ENSG00000112379.9	0.481962	ENSG00000283558.1
ENSG00000135250.17	0.481954	ENSG00000198369.10
ENSG00000137770.14	0.481945	ENSG00000225978.3
ENSG00000063127.16	0.481936	ENSG00000138449.11
ENSG00000158482.10	0.481926	ENSG00000222345.1
ENSG00000139146.14	0.481921	ENSG00000165646.14
ENSG00000077713.19	0.481917	ENSG00000152683.14
ENSG00000226855.1	0.481913	ENSG00000235145.2
ENSG00000103257.9	0.481895	ENSG00000128739.23
ENSG00000169026.13	0.481877	ENSG00000227028.6
ENSG00000165349.12	0.481876	ENSG00000209482.1
ENSG00000122376.12	0.481867	ENSG00000169247.14
ENSG00000103599.20	0.481827	ENSG00000270325.1
ENSG00000123352.18	0.481822	ENSG00000164808.17
ENSG00000176222.9	0.481816	ENSG00000198546.15
ENSG00000179913.11	0.481785	ENSG00000261348.2
ENSG00000235145.2	0.481763	ENSG00000238741.1
ENSG00000123612.16	0.481759	ENSG00000156886.12
ENSG00000116478.12	0.481742	ENSG00000120215.10
ENSG00000159479.17	0.481695	ENSG00000165948.11
ENSG00000110321.19	0.481682	ENSG00000255291.2
ENSG00000165698.16	0.481677	ENSG00000212443.1
ENSG00000158793.14	0.481675	ENSG00000164815.11
ENSG00000179761.12	0.48167	ENSG00000273899.5
ENSG00000120215.10	0.481648	ENSG00000187912.12
ENSG00000088538.13	0.481645	ENSG00000178802.18
ENSG00000014824.14	0.481639	ENSG00000174669.12
ENSG00000142178.9	0.481636	ENSG00000253598.3
ENSG00000100138.15	0.481634	ENSG00000164808.17
ENSG00000114544.17	0.481622	ENSG00000151229.13
ENSG00000116005.12	0.481618	ENSG00000126067.12
ENSG00000177954.14	0.481609	ENSG00000238741.1
ENSG00000166090.8	0.481608	ENSG00000171680.23
ENSG00000226091.7	0.481607	ENSG00000251571.1
ENSG00000235145.2	0.48159	ENSG00000236804.1
ENSG00000188725.8	0.481589	ENSG00000221241.1
ENSG00000120071.15	0.481575	ENSG00000261348.2
ENSG00000163888.4	0.481565	ENSG00000196684.12
ENSG00000128610.12	0.481548	ENSG00000232362.1
ENSG00000125731.13	0.481539	ENSG00000172985.11
ENSG00000126903.16	0.481535	ENSG00000170145.5
ENSG00000114125.14	0.481532	ENSG00000172965.17
ENSG00000151748.15	0.481527	ENSG00000155876.6
ENSG00000104888.10	0.481524	ENSG00000182628.13
ENSG00000162522.11	0.481523	ENSG00000168496.4
ENSG00000186468.13	0.481521	ENSG00000231307.1
ENSG00000236813.1	0.481514	ENSG00000255393.2
ENSG00000145757.16	0.481506	ENSG00000222345.1
ENSG00000130522.6	0.481483	ENSG00000164066.13
ENSG00000221102.1	0.481479	ENSG00000230184.1
ENSG00000160401.15	0.481461	ENSG00000269119.1
ENSG00000138771.16	0.48144	ENSG00000215475.5
ENSG00000125445.11	0.481434	ENSG00000148229.13
ENSG00000207870.1	0.481387	ENSG00000211911.1
ENSG00000170471.15	0.481384	ENSG00000189306.11
ENSG00000249129.1	0.481365	ENSG00000265683.1
ENSG00000103042.9	0.481357	ENSG00000167114.13
ENSG00000073803.14	0.481354	ENSG00000135046.14
ENSG00000156469.9	0.481353	ENSG00000204469.13
ENSG00000145757.16	0.481352	ENSG00000164609.10
ENSG00000138378.19	0.481347	ENSG00000213842.2
ENSG00000174586.11	0.481328	ENSG00000181444.13
ENSG00000153982.11	0.481328	ENSG00000236017.8
ENSG00000100239.16	0.481312	ENSG00000185122.11
ENSG00000063127.16	0.481303	ENSG00000201229.1
ENSG00000076351.13	0.481294	ENSG00000265706.1
ENSG00000158482.10	0.48129	ENSG00000265185.6
ENSG00000172123.13	0.481285	ENSG00000265145.1
ENSG00000170819.5	0.481269	ENSG00000233786.1
ENSG00000197956.10	0.481264	ENSG00000252010.1
ENSG00000168096.15	0.481258	ENSG00000170584.11
ENSG00000074696.13	0.48124	ENSG00000188095.6
ENSG00000166595.12	0.48123	ENSG00000255291.2
ENSG00000087085.16	0.481223	ENSG00000172172.8
ENSG00000145975.15	0.481218	ENSG00000162522.11
ENSG00000063127.16	0.481188	ENSG00000201264.1
ENSG00000164066.13	0.481187	ENSG00000165948.11
ENSG00000102078.16	0.481187	ENSG00000269743.3
ENSG00000063127.16	0.481186	ENSG00000165349.12
ENSG00000005022.6	0.481182	ENSG00000121073.15
ENSG00000101158.15	0.481136	ENSG00000214015.3
ENSG00000135046.14	0.481132	ENSG00000172172.8
ENSG00000115107.20	0.481132	ENSG00000249129.1
ENSG00000135046.14	0.481111	ENSG00000150873.12
ENSG00000088930.8	0.481074	ENSG00000154767.15
ENSG00000164815.11	0.481074	ENSG00000183943.6
ENSG00000076351.13	0.481044	ENSG00000160284.15
ENSG00000170385.10	0.481038	ENSG00000227028.6
ENSG00000183484.12	0.481025	ENSG00000196776.17
ENSG00000212283.1	0.481008	ENSG00000265145.1
ENSG00000198689.13	0.481004	ENSG00000230184.1
ENSG00000214727.2	0.480998	ENSG00000235090.1
ENSG00000177954.14	0.480995	ENSG00000254093.9
ENSG00000235090.1	0.480988	ENSG00000258640.3
ENSG00000139613.12	0.480973	ENSG00000229692.3
ENSG00000272034.1	0.480966	ENSG00000281207.1
ENSG00000203326.12	0.480963	ENSG00000249709.8
ENSG00000226498.2	0.480955	ENSG00000238741.1
ENSG00000100473.18	0.480929	ENSG00000197595.4
ENSG00000139726.11	0.480927	ENSG00000144895.12
ENSG00000197956.10	0.480921	ENSG00000230897.1
ENSG00000174721.10	0.48092	ENSG00000260053.2
ENSG00000144580.14	0.480889	ENSG00000154040.21
ENSG00000234616.9	0.480884	ENSG00000244242.2
ENSG00000169241.19	0.480867	ENSG00000212283.1
ENSG00000171858.18	0.480863	ENSG00000255409.1
ENSG00000029364.12	0.480836	ENSG00000144290.17
ENSG00000131080.15	0.480828	ENSG00000180806.5
ENSG00000103257.9	0.480819	ENSG00000201302.1
ENSG00000174721.10	0.480818	ENSG00000252695.1
ENSG00000103257.9	0.480816	ENSG00000206634.1
ENSG00000169241.19	0.480814	ENSG00000188338.15
ENSG00000221491.2	0.480804	ENSG00000223224.1
ENSG00000164050.13	0.480784	ENSG00000172167.8
ENSG00000052723.12	0.480766	ENSG00000163950.13
ENSG00000081721.12	0.480753	ENSG00000207870.1
ENSG00000123352.18	0.480749	ENSG00000186767.7
ENSG00000067066.17	0.480746	ENSG00000201229.1
ENSG00000180221.6	0.480741	ENSG00000211876.1
ENSG00000125454.12	0.48074	ENSG00000170190.16
ENSG00000141469.18	0.480738	ENSG00000168995.13
ENSG00000103061.13	0.480728	ENSG00000145757.16
ENSG00000146859.6	0.480706	ENSG00000168152.13
ENSG00000123349.15	0.480706	ENSG00000183943.6
ENSG00000052723.12	0.480702	ENSG00000118596.12
ENSG00000170469.11	0.480697	ENSG00000201457.1
ENSG00000127989.14	0.480684	ENSG00000164050.13
ENSG00000067066.17	0.480656	ENSG00000164609.10
ENSG00000213326.4	0.480635	ENSG00000251934.1
ENSG00000141258.13	0.48062	ENSG00000156398.13
ENSG00000234616.9	0.480611	ENSG00000235690.2
ENSG00000201264.1	0.480607	ENSG00000221241.1
ENSG00000100138.15	0.4806	ENSG00000227028.6
ENSG00000111011.18	0.480562	ENSG00000219274.1
ENSG00000138771.16	0.480558	ENSG00000198892.7
ENSG00000150787.8	0.480554	ENSG00000178966.17
ENSG00000137770.14	0.480552	ENSG00000204897.7
ENSG00000156304.15	0.48054	ENSG00000237273.1
ENSG00000197956.10	0.480539	ENSG00000230071.2
ENSG00000235090.1	0.480532	ENSG00000240342.3
ENSG00000088538.13	0.480525	ENSG00000182224.12
ENSG00000138378.19	0.480484	ENSG00000149418.11
ENSG00000114125.14	0.480477	ENSG00000155876.6
ENSG00000141504.12	0.480474	ENSG00000144306.15
ENSG00000155542.12	0.480462	ENSG00000167565.13
ENSG00000211787.1	0.480449	ENSG00000211876.1
ENSG00000144659.13	0.480445	ENSG00000197119.13
ENSG00000128739.23	0.480433	ENSG00000200913.1
ENSG00000189283.10	0.480424	ENSG00000261348.2
ENSG00000179913.11	0.480393	ENSG00000270325.1
ENSG00000001617.12	0.480356	ENSG00000091490.11
ENSG00000177954.14	0.480338	ENSG00000252010.1
ENSG00000100422.14	0.480331	ENSG00000171311.13
ENSG00000232818.2	0.480291	ENSG00000255409.1
ENSG00000121073.15	0.48026	ENSG00000211584.14
ENSG00000201302.1	0.480253	ENSG00000212296.1
ENSG00000163138.19	0.480227	ENSG00000172965.17
ENSG00000242208.1	0.480217	ENSG00000251934.1
ENSG00000129353.15	0.480194	ENSG00000141424.13
ENSG00000131080.15	0.480177	ENSG00000159479.17
ENSG00000164808.17	0.480164	ENSG00000200913.1
ENSG00000237273.1	0.480115	ENSG00000255409.1
ENSG00000116005.12	0.480105	ENSG00000132326.12
ENSG00000064932.16	0.4801	ENSG00000177954.14
ENSG00000139508.15	0.480091	ENSG00000189339.12
ENSG00000155876.6	0.480089	ENSG00000234335.1
ENSG00000134760.6	0.480079	ENSG00000226091.7
ENSG00000100138.15	0.480073	ENSG00000229692.3
ENSG00000255474.1	0.480073	ENSG00000260053.2
ENSG00000116704.8	0.480053	ENSG00000133065.11
ENSG00000251934.1	0.480041	ENSG00000252010.1
ENSG00000108947.5	0.480037	ENSG00000179913.11
ENSG00000123352.18	0.48001	ENSG00000201785.1
ENSG00000127362.2	0.480007	ENSG00000255374.3
ENSG00000163138.19	0.479991	ENSG00000214975.4
ENSG00000160284.15	0.479978	ENSG00000204271.13
ENSG00000108947.5	0.479955	ENSG00000283122.1
ENSG00000179041.4	0.479934	ENSG00000182552.15
ENSG00000241911.1	0.479932	ENSG00000260452.1
ENSG00000173262.12	0.479927	ENSG00000197496.6
ENSG00000175886.10	0.479927	ENSG00000217527.1
ENSG00000004864.14	0.479865	ENSG00000167114.13
ENSG00000100311.17	0.479862	ENSG00000217527.1
ENSG00000164574.16	0.479848	ENSG00000184809.13
ENSG00000164808.17	0.479847	ENSG00000197471.12
ENSG00000109667.12	0.479828	ENSG00000138449.11
ENSG00000065183.16	0.479791	ENSG00000132300.19
ENSG00000165948.11	0.479781	ENSG00000264500.1
ENSG00000207493.1	0.479778	ENSG00000221102.1
ENSG00000197632.9	0.479748	ENSG00000249565.2
ENSG00000100138.15	0.479744	ENSG00000158482.10
ENSG00000169241.19	0.479744	ENSG00000199436.1
ENSG00000196776.17	0.479739	ENSG00000251571.1
ENSG00000157800.18	0.479727	ENSG00000164889.15
ENSG00000108947.5	0.479725	ENSG00000225978.3
ENSG00000005022.6	0.479716	ENSG00000102078.16
ENSG00000144136.11	0.479713	ENSG00000163950.13
ENSG00000125648.15	0.479713	ENSG00000170190.16
ENSG00000186468.13	0.479708	ENSG00000252835.1
ENSG00000169750.9	0.479706	ENSG00000276712.1
ENSG00000104517.13	0.479696	ENSG00000175063.17
ENSG00000137571.11	0.47969	ENSG00000207280.1
ENSG00000131373.15	0.47967	ENSG00000196859.8
ENSG00000169241.19	0.479665	ENSG00000212296.1
ENSG00000166049.11	0.479663	ENSG00000237373.1
ENSG00000066855.16	0.47965	ENSG00000155876.6
ENSG00000155792.10	0.479644	ENSG00000223765.3
ENSG00000177600.9	0.479624	ENSG00000185122.11
ENSG00000103126.15	0.479622	ENSG00000164574.16
ENSG00000165887.12	0.47962	ENSG00000183260.7
ENSG00000148082.10	0.479618	ENSG00000164403.15
ENSG00000174032.17	0.479599	ENSG00000253598.3
ENSG00000122376.12	0.479585	ENSG00000142178.9
ENSG00000198689.13	0.479583	ENSG00000238578.1
ENSG00000159479.17	0.479577	ENSG00000198746.13
ENSG00000119906.13	0.479567	ENSG00000157800.18
ENSG00000241913.1	0.479553	ENSG00000252010.1
ENSG00000204469.13	0.479548	ENSG00000237576.2
ENSG00000144136.11	0.479546	ENSG00000213901.11
ENSG00000075856.12	0.479526	ENSG00000102098.19
ENSG00000115137.12	0.479523	ENSG00000135046.14
ENSG00000138771.16	0.479518	ENSG00000141293.16
ENSG00000165349.12	0.479478	ENSG00000172123.13
ENSG00000170385.10	0.479478	ENSG00000184209.15
ENSG00000204897.7	0.479478	ENSG00000234616.9
ENSG00000197847.12	0.479476	ENSG00000213901.11
ENSG00000179142.2	0.479466	ENSG00000228291.1
ENSG00000103257.9	0.479457	ENSG00000168566.13
ENSG00000168495.13	0.479452	ENSG00000226498.2
ENSG00000006042.12	0.479446	ENSG00000109084.14
ENSG00000142669.15	0.479439	ENSG00000213064.10
ENSG00000111790.14	0.479435	ENSG00000283122.1
ENSG00000182224.12	0.479428	ENSG00000198380.13
ENSG00000154040.21	0.479418	ENSG00000166049.11
ENSG00000198689.13	0.479413	ENSG00000207493.1
ENSG00000144746.7	0.479396	ENSG00000259448.3
ENSG00000021355.13	0.479376	ENSG00000166192.15
ENSG00000144659.13	0.479364	ENSG00000169359.16
ENSG00000114125.14	0.479358	ENSG00000169750.9
ENSG00000004809.14	0.479349	ENSG00000183032.12
ENSG00000185122.11	0.479349	ENSG00000197885.11
ENSG00000158109.15	0.47932	ENSG00000211746.3
ENSG00000184809.13	0.479319	ENSG00000234616.9
ENSG00000211698.2	0.479305	ENSG00000211772.11
ENSG00000169241.19	0.47925	ENSG00000281207.1
ENSG00000067113.17	0.479235	ENSG00000274523.5
ENSG00000229692.3	0.479234	ENSG00000265145.1
ENSG00000021355.13	0.479216	ENSG00000122335.17
ENSG00000109084.14	0.479208	ENSG00000174529.7
ENSG00000168566.13	0.479175	ENSG00000169241.19
ENSG00000130147.16	0.479163	ENSG00000169247.14
ENSG00000100239.16	0.479153	ENSG00000164976.9
ENSG00000029364.12	0.479145	ENSG00000238286.1
ENSG00000131373.15	0.479127	ENSG00000176402.6
ENSG00000182484.15	0.47911	ENSG00000199990.1
ENSG00000227411.1	0.479097	ENSG00000244242.2
ENSG00000127989.14	0.47908	ENSG00000139405.16
ENSG00000100138.15	0.479062	ENSG00000196950.14
ENSG00000251934.1	0.47906	ENSG00000254911.3
ENSG00000127366.5	0.479057	ENSG00000236184.1
ENSG00000201302.1	0.479053	ENSG00000207274.1
ENSG00000119906.13	0.479032	ENSG00000152683.14
ENSG00000144535.20	0.479029	ENSG00000168010.11
ENSG00000168010.11	0.479029	ENSG00000252695.1
ENSG00000095574.12	0.47898	ENSG00000142615.8
ENSG00000103061.13	0.478958	ENSG00000109667.12
ENSG00000104611.12	0.478936	ENSG00000141985.9
ENSG00000198689.13	0.478936	ENSG00000209482.1
ENSG00000225246.1	0.478936	ENSG00000236804.1
ENSG00000088538.13	0.478918	ENSG00000264500.1
ENSG00000100591.8	0.478898	ENSG00000151468.11
ENSG00000100554.12	0.478898	ENSG00000154040.21
ENSG00000095370.20	0.478867	ENSG00000172985.11
ENSG00000160446.19	0.478862	ENSG00000176222.9
ENSG00000238741.1	0.478846	ENSG00000240342.3
ENSG00000103042.9	0.478845	ENSG00000157593.19
ENSG00000143368.10	0.47884	ENSG00000163935.14
ENSG00000003989.18	0.478827	ENSG00000165349.12
ENSG00000131080.15	0.478798	ENSG00000144535.20
ENSG00000171202.7	0.478785	ENSG00000181847.12
ENSG00000145335.17	0.478775	ENSG00000221491.2
ENSG00000112299.8	0.478766	ENSG00000182484.15
ENSG00000144028.15	0.478745	ENSG00000221491.2
ENSG00000232437.1	0.478737	ENSG00000242931.1
ENSG00000141504.12	0.478727	ENSG00000226855.1
ENSG00000175886.10	0.478724	ENSG00000230897.1
ENSG00000152990.14	0.478694	ENSG00000234152.1
ENSG00000165349.12	0.478686	ENSG00000166750.10
ENSG00000170315.14	0.478675	ENSG00000198258.11
ENSG00000164808.17	0.478662	ENSG00000184209.15
ENSG00000162739.14	0.478647	ENSG00000168065.16
ENSG00000217527.1	0.47864	ENSG00000232818.2
ENSG00000252010.1	0.478635	ENSG00000271105.1
ENSG00000141985.9	0.478634	ENSG00000198574.6
ENSG00000238741.1	0.478633	ENSG00000263266.2
ENSG00000116704.8	0.478607	ENSG00000144659.13
ENSG00000005020.13	0.478601	ENSG00000104888.10
ENSG00000186230.7	0.478597	ENSG00000196391.11
ENSG00000173262.12	0.478595	ENSG00000225697.13
ENSG00000128610.12	0.478592	ENSG00000164574.16
ENSG00000135919.14	0.47859	ENSG00000239570.1
ENSG00000156886.12	0.478585	ENSG00000163888.4
ENSG00000170634.13	0.478578	ENSG00000283558.1
ENSG00000077713.19	0.478571	ENSG00000157800.18
ENSG00000100902.11	0.47857	ENSG00000135040.16
ENSG00000103257.9	0.478564	ENSG00000121073.15
ENSG00000144028.15	0.478562	ENSG00000164808.17
ENSG00000141469.18	0.478557	ENSG00000170145.5
ENSG00000103042.9	0.478548	ENSG00000125520.14
ENSG00000160284.15	0.47854	ENSG00000227028.6
ENSG00000111237.19	0.478537	ENSG00000267064.2
ENSG00000150760.13	0.478534	ENSG00000166681.14
ENSG00000185803.12	0.478516	ENSG00000205060.11
ENSG00000159210.10	0.478514	ENSG00000163104.18
ENSG00000111671.10	0.478507	ENSG00000149418.11
ENSG00000116761.12	0.478507	ENSG00000249212.1
ENSG00000171466.10	0.478502	ENSG00000245680.11
ENSG00000103042.9	0.478475	ENSG00000197496.6
ENSG00000135046.14	0.478471	ENSG00000196684.12
ENSG00000171858.18	0.478466	ENSG00000230071.2
ENSG00000273018.7	0.47845	ENSG00000277527.2
ENSG00000101654.18	0.478432	ENSG00000183943.6
ENSG00000095574.12	0.478422	ENSG00000179913.11
ENSG00000207493.1	0.478408	ENSG00000221241.1
ENSG00000110436.13	0.478372	ENSG00000163950.13
ENSG00000134809.9	0.478369	ENSG00000164296.7
ENSG00000005020.13	0.478368	ENSG00000144736.14
ENSG00000100554.12	0.478349	ENSG00000169255.15
ENSG00000123612.16	0.478324	ENSG00000131080.15
ENSG00000160961.12	0.478318	ENSG00000181894.15
ENSG00000186468.13	0.478316	ENSG00000226498.2
ENSG00000064932.16	0.478308	ENSG00000155876.6
ENSG00000128610.12	0.478303	ENSG00000165895.19
ENSG00000005020.13	0.478292	ENSG00000165646.14
ENSG00000236804.1	0.478282	ENSG00000255409.1
ENSG00000007541.17	0.478274	ENSG00000138185.20
ENSG00000021355.13	0.478261	ENSG00000061936.10
ENSG00000112697.17	0.478259	ENSG00000213839.4
ENSG00000211888.2	0.478238	ENSG00000241911.1
ENSG00000076351.13	0.478226	ENSG00000103042.9
ENSG00000011021.23	0.478189	ENSG00000283207.1
ENSG00000236804.1	0.478164	ENSG00000258640.3
ENSG00000144136.11	0.478157	ENSG00000269743.3
ENSG00000164631.19	0.47811	ENSG00000198839.10
ENSG00000126903.16	0.478093	ENSG00000144136.11
ENSG00000142178.9	0.478069	ENSG00000215475.5
ENSG00000175820.4	0.478069	ENSG00000249212.1
ENSG00000170214.5	0.478067	ENSG00000232254.1
ENSG00000170471.15	0.478055	ENSG00000177954.14
ENSG00000165349.12	0.478053	ENSG00000200816.1
ENSG00000231587.1	0.478053	ENSG00000234617.2
ENSG00000230071.2	0.478049	ENSG00000252010.1
ENSG00000137571.11	0.478035	ENSG00000207233.1
ENSG00000119953.14	0.478035	ENSG00000212443.1
ENSG00000221491.2	0.478034	ENSG00000230184.1
ENSG00000116704.8	0.478032	ENSG00000184209.15
ENSG00000141504.12	0.478027	ENSG00000214535.3
ENSG00000223224.1	0.478026	ENSG00000231587.1
ENSG00000075303.13	0.478017	ENSG00000144659.13
ENSG00000143368.10	0.477995	ENSG00000167711.14
ENSG00000175793.12	0.47799	ENSG00000197632.9
ENSG00000144659.13	0.477956	ENSG00000170385.10
ENSG00000187187.14	0.477949	ENSG00000189164.15
ENSG00000166822.13	0.477947	ENSG00000230043.1
ENSG00000068885.15	0.477936	ENSG00000115204.15
ENSG00000154040.21	0.477928	ENSG00000175505.11
ENSG00000114125.14	0.477911	ENSG00000264017.2
ENSG00000091656.19	0.47791	ENSG00000124535.16
ENSG00000109667.12	0.477895	ENSG00000225697.13
ENSG00000243175.1	0.477893	ENSG00000255409.1
ENSG00000221491.2	0.477885	ENSG00000265185.6
ENSG00000162817.7	0.47787	ENSG00000242512.9
ENSG00000151748.15	0.47786	ENSG00000177954.14
ENSG00000169116.11	0.477844	ENSG00000250853.1
ENSG00000135040.16	0.477835	ENSG00000268471.6
ENSG00000139218.18	0.477831	ENSG00000161929.15
ENSG00000149257.16	0.477819	ENSG00000197019.5
ENSG00000004809.14	0.477808	ENSG00000162739.14
ENSG00000234473.1	0.477801	ENSG00000241911.1
ENSG00000142669.15	0.477757	ENSG00000143368.10
ENSG00000231852.9	0.477757	ENSG00000264511.1
ENSG00000170385.10	0.477754	ENSG00000201785.1
ENSG00000144028.15	0.477748	ENSG00000231587.1
ENSG00000163888.4	0.477718	ENSG00000255291.2
ENSG00000147274.14	0.477712	ENSG00000251934.1
ENSG00000111011.18	0.477696	ENSG00000232818.2
ENSG00000182224.12	0.477689	ENSG00000255474.1
ENSG00000168995.13	0.477685	ENSG00000170190.16
ENSG00000103257.9	0.477676	ENSG00000181856.15
ENSG00000108523.16	0.477661	ENSG00000197892.13
ENSG00000168496.4	0.47766	ENSG00000232254.1
ENSG00000109184.15	0.477659	ENSG00000178802.18
ENSG00000100902.11	0.477652	ENSG00000131263.13
ENSG00000103257.9	0.477652	ENSG00000212296.1
ENSG00000166750.10	0.477647	ENSG00000235408.6
ENSG00000141504.12	0.477631	ENSG00000230071.2
ENSG00000141504.12	0.477628	ENSG00000280466.1
ENSG00000139508.15	0.477625	ENSG00000144290.17
ENSG00000105649.10	0.477624	ENSG00000127993.16
ENSG00000073803.14	0.477621	ENSG00000165948.11
ENSG00000121671.12	0.477618	ENSG00000144535.20
ENSG00000005022.6	0.477611	ENSG00000103042.9
ENSG00000135046.14	0.477611	ENSG00000232185.1
ENSG00000112701.18	0.477605	ENSG00000149131.17
ENSG00000100311.17	0.477604	ENSG00000185813.11
ENSG00000127362.2	0.477594	ENSG00000256436.1
ENSG00000162607.13	0.477588	ENSG00000234709.2
ENSG00000119705.10	0.477586	ENSG00000158482.10
ENSG00000103042.9	0.477569	ENSG00000174669.12
ENSG00000127362.2	0.477555	ENSG00000173991.6
ENSG00000160284.15	0.477555	ENSG00000252213.1
ENSG00000118007.13	0.477552	ENSG00000149418.11
ENSG00000188725.8	0.477514	ENSG00000265145.1
ENSG00000170471.15	0.477508	ENSG00000264017.2
ENSG00000004809.14	0.477488	ENSG00000113558.19
ENSG00000052723.12	0.477478	ENSG00000198892.7
ENSG00000109171.15	0.477473	ENSG00000168575.10
ENSG00000164105.4	0.477471	ENSG00000185088.14
ENSG00000116704.8	0.477469	ENSG00000198689.13
ENSG00000091436.17	0.477464	ENSG00000230897.1
ENSG00000141258.13	0.47746	ENSG00000213064.10
ENSG00000186407.7	0.477447	ENSG00000226161.1
ENSG00000066855.16	0.477446	ENSG00000234797.5
ENSG00000123612.16	0.477438	ENSG00000198796.7
ENSG00000140386.13	0.477433	ENSG00000267123.7
ENSG00000231638.1	0.477412	ENSG00000249212.1
ENSG00000148840.11	0.477396	ENSG00000264017.2
ENSG00000112294.14	0.477395	ENSG00000255003.1
ENSG00000131747.15	0.477381	ENSG00000134779.15
ENSG00000175505.11	0.477367	ENSG00000237373.1
ENSG00000100311.17	0.477364	ENSG00000238741.1
ENSG00000161860.8	0.477359	ENSG00000235555.1
ENSG00000130522.6	0.477349	ENSG00000156886.12
ENSG00000003989.18	0.477348	ENSG00000139613.12
ENSG00000229638.1	0.477342	ENSG00000254093.9
ENSG00000126903.16	0.477334	ENSG00000168575.10
ENSG00000119906.13	0.477323	ENSG00000169026.13
ENSG00000135046.14	0.477315	ENSG00000260053.2
ENSG00000111886.11	0.477298	ENSG00000120071.15
ENSG00000063127.16	0.477286	ENSG00000207493.1
ENSG00000179918.19	0.477283	ENSG00000187742.15
ENSG00000160224.17	0.477267	ENSG00000177300.7
ENSG00000183617.5	0.477265	ENSG00000215086.2
ENSG00000144028.15	0.477264	ENSG00000239039.1
ENSG00000260053.2	0.477239	ENSG00000264500.1
ENSG00000014824.14	0.477238	ENSG00000238286.1
ENSG00000088325.16	0.477228	ENSG00000163121.10
ENSG00000138780.15	0.477214	ENSG00000169750.9
ENSG00000121073.15	0.477209	ENSG00000144290.17
ENSG00000137770.14	0.477204	ENSG00000144580.14
ENSG00000146007.11	0.477183	ENSG00000231167.3
ENSG00000182934.12	0.47717	ENSG00000198369.10
ENSG00000186468.13	0.477167	ENSG00000254911.3
ENSG00000163935.14	0.477157	ENSG00000239570.1
ENSG00000063127.16	0.477123	ENSG00000207344.1
ENSG00000173273.16	0.477121	ENSG00000211888.2
ENSG00000149257.16	0.47712	ENSG00000183605.17
ENSG00000158482.10	0.477119	ENSG00000227028.6
ENSG00000064932.16	0.477116	ENSG00000162572.21
ENSG00000116761.12	0.4771	ENSG00000186407.7
ENSG00000209042.1	0.477085	ENSG00000212283.1
ENSG00000113645.15	0.477081	ENSG00000198373.13
ENSG00000103061.13	0.47708	ENSG00000197496.6
ENSG00000125648.15	0.477058	ENSG00000167114.13
ENSG00000187912.12	0.477052	ENSG00000227911.3
ENSG00000242208.1	0.477037	ENSG00000276712.1
ENSG00000140090.18	0.477034	ENSG00000168679.18
ENSG00000170469.11	0.476973	ENSG00000252213.1
ENSG00000100311.17	0.47695	ENSG00000199627.1
ENSG00000238835.1	0.476923	ENSG00000258640.3
ENSG00000171202.7	0.476899	ENSG00000175348.11
ENSG00000217527.1	0.476883	ENSG00000252010.1
ENSG00000112299.8	0.476873	ENSG00000164338.10
ENSG00000167114.13	0.476852	ENSG00000174032.17
ENSG00000104549.12	0.476842	ENSG00000149418.11
ENSG00000110844.14	0.476835	ENSG00000237273.1
ENSG00000100422.14	0.476829	ENSG00000131373.15
ENSG00000117697.15	0.476829	ENSG00000185220.12
ENSG00000124787.14	0.476796	ENSG00000183258.12
ENSG00000167114.13	0.476793	ENSG00000197506.8
ENSG00000198796.7	0.476779	ENSG00000283207.1
ENSG00000235145.2	0.476774	ENSG00000264017.2
ENSG00000174529.7	0.476767	ENSG00000180221.6
ENSG00000112701.18	0.47676	ENSG00000119231.11
ENSG00000141756.19	0.476751	ENSG00000232185.1
ENSG00000064932.16	0.476746	ENSG00000251869.1
ENSG00000100138.15	0.476745	ENSG00000221491.2
ENSG00000029364.12	0.476741	ENSG00000114544.17
ENSG00000087085.16	0.476729	ENSG00000168010.11
ENSG00000176402.6	0.476728	ENSG00000211594.2
ENSG00000125352.6	0.476709	ENSG00000135378.4
ENSG00000111886.11	0.476682	ENSG00000179913.11
ENSG00000164985.15	0.476677	ENSG00000274523.5
ENSG00000049247.14	0.476661	ENSG00000259248.7
ENSG00000199436.1	0.476643	ENSG00000208772.1
ENSG00000021355.13	0.476638	ENSG00000231304.2
ENSG00000243943.10	0.476629	ENSG00000256087.7
ENSG00000003989.18	0.476621	ENSG00000100138.15
ENSG00000115568.16	0.476609	ENSG00000152454.4
ENSG00000211787.1	0.476604	ENSG00000211888.2
ENSG00000063127.16	0.476604	ENSG00000238578.1
ENSG00000137207.12	0.476587	ENSG00000146007.11
ENSG00000236287.8	0.476581	ENSG00000241127.8
ENSG00000100296.14	0.476561	ENSG00000145850.9
ENSG00000134308.14	0.476554	ENSG00000236287.8
ENSG00000100422.14	0.476548	ENSG00000116685.16
ENSG00000151023.17	0.476548	ENSG00000245729.2
ENSG00000165646.14	0.476505	ENSG00000188779.12
ENSG00000119906.13	0.476503	ENSG00000198689.13
ENSG00000146007.11	0.4765	ENSG00000146457.16
ENSG00000104313.20	0.476497	ENSG00000105697.9
ENSG00000013306.16	0.476481	ENSG00000125454.12
ENSG00000170471.15	0.476463	ENSG00000238835.1
ENSG00000064932.16	0.47646	ENSG00000156304.15
ENSG00000198189.11	0.476457	ENSG00000234545.8
ENSG00000152683.14	0.47644	ENSG00000169026.13
ENSG00000197410.14	0.476421	ENSG00000241399.7
ENSG00000021355.13	0.476418	ENSG00000183605.17
ENSG00000135919.14	0.476404	ENSG00000175793.12
ENSG00000010932.17	0.476404	ENSG00000176402.6
ENSG00000169740.14	0.476404	ENSG00000234825.3
ENSG00000135953.11	0.476403	ENSG00000143363.17
ENSG00000163888.4	0.476389	ENSG00000198746.13
ENSG00000155542.12	0.476386	ENSG00000167711.14
ENSG00000201229.1	0.476386	ENSG00000281207.1
ENSG00000066855.16	0.476353	ENSG00000151466.12
ENSG00000113100.10	0.476351	ENSG00000116761.12
ENSG00000005249.13	0.476349	ENSG00000165650.12
ENSG00000136856.18	0.476341	ENSG00000269743.3
ENSG00000143889.16	0.476335	ENSG00000253658.6
ENSG00000173273.16	0.47633	ENSG00000174529.7
ENSG00000121933.19	0.476327	ENSG00000229980.5
ENSG00000164808.17	0.476326	ENSG00000209482.1
ENSG00000108947.5	0.47631	ENSG00000232362.1
ENSG00000127081.14	0.476305	ENSG00000160908.15
ENSG00000080819.9	0.476267	ENSG00000276712.1
ENSG00000052802.13	0.476253	ENSG00000204469.13
ENSG00000127993.16	0.476233	ENSG00000203965.13
ENSG00000073803.14	0.476225	ENSG00000163888.4
ENSG00000061936.10	0.476222	ENSG00000132824.14
ENSG00000088970.16	0.476214	ENSG00000168495.13
ENSG00000145819.18	0.476203	ENSG00000229132.2
ENSG00000176402.6	0.476201	ENSG00000226091.7
ENSG00000207280.1	0.476198	ENSG00000281207.1
ENSG00000104888.10	0.476186	ENSG00000188779.12
ENSG00000006042.12	0.476185	ENSG00000163900.11
ENSG00000201457.1	0.476184	ENSG00000234617.2
ENSG00000089163.4	0.476183	ENSG00000170190.16
ENSG00000163900.11	0.476175	ENSG00000175348.11
ENSG00000103061.13	0.47617	ENSG00000164175.15
ENSG00000158604.15	0.476161	ENSG00000168152.13
ENSG00000201457.1	0.47613	ENSG00000212443.1
ENSG00000076351.13	0.476118	ENSG00000170469.11
ENSG00000118369.13	0.476105	ENSG00000163945.19
ENSG00000112701.18	0.476076	ENSG00000132386.11
ENSG00000168566.13	0.476056	ENSG00000212296.1
ENSG00000100311.17	0.476025	ENSG00000230071.2
ENSG00000119705.10	0.476022	ENSG00000211584.14
ENSG00000160284.15	0.476012	ENSG00000169241.19
ENSG00000104888.10	0.476	ENSG00000113558.19
ENSG00000177954.14	0.475992	ENSG00000183298.5
ENSG00000115234.11	0.475977	ENSG00000147164.12
ENSG00000171858.18	0.475973	ENSG00000234335.1
ENSG00000131080.15	0.475971	ENSG00000260053.2
ENSG00000113558.19	0.475968	ENSG00000168065.16
ENSG00000139613.12	0.475968	ENSG00000188725.8
ENSG00000212443.1	0.47595	ENSG00000221241.1
ENSG00000004809.14	0.475949	ENSG00000213901.11
ENSG00000003989.18	0.475948	ENSG00000200913.1
ENSG00000144028.15	0.47594	ENSG00000186767.7
ENSG00000184785.6	0.475934	ENSG00000229692.3
ENSG00000127989.14	0.475923	ENSG00000227347.1
ENSG00000004864.14	0.475919	ENSG00000013306.16
ENSG00000212493.1	0.475919	ENSG00000221241.1
ENSG00000134760.6	0.475914	ENSG00000167996.16
ENSG00000229048.5	0.47589	ENSG00000235643.2
ENSG00000221241.1	0.475884	ENSG00000235408.6
ENSG00000128739.23	0.475862	ENSG00000188725.8
ENSG00000070501.12	0.475848	ENSG00000135040.16
ENSG00000189306.11	0.475837	ENSG00000231307.1
ENSG00000120215.10	0.475807	ENSG00000138185.20
ENSG00000186468.13	0.475804	ENSG00000255409.1
ENSG00000065183.16	0.475792	ENSG00000165887.12
ENSG00000145975.15	0.47577	ENSG00000205559.5
ENSG00000214727.2	0.475762	ENSG00000231307.1
ENSG00000147164.12	0.475759	ENSG00000201229.1
ENSG00000158482.10	0.475753	ENSG00000238578.1
ENSG00000199627.1	0.475734	ENSG00000240342.3
ENSG00000077713.19	0.475733	ENSG00000136856.18
ENSG00000170396.9	0.475732	ENSG00000198546.15
ENSG00000207067.1	0.47572	ENSG00000222345.1
ENSG00000104205.16	0.475712	ENSG00000163935.14
ENSG00000067066.17	0.475712	ENSG00000281207.1
ENSG00000119906.13	0.475695	ENSG00000221491.2
ENSG00000113100.10	0.475694	ENSG00000281912.1
ENSG00000165349.12	0.475647	ENSG00000184785.6
ENSG00000141504.12	0.475647	ENSG00000251869.1
ENSG00000168566.13	0.475637	ENSG00000207344.1
ENSG00000139218.18	0.475629	ENSG00000255409.1
ENSG00000123349.15	0.475619	ENSG00000127993.16
ENSG00000127989.14	0.475619	ENSG00000134853.12
ENSG00000164808.17	0.475618	ENSG00000199436.1
ENSG00000138449.11	0.475616	ENSG00000151229.13
ENSG00000119906.13	0.475594	ENSG00000169371.14
ENSG00000143319.17	0.475577	ENSG00000274523.5
ENSG00000186468.13	0.475574	ENSG00000234851.4
ENSG00000128739.23	0.475571	ENSG00000212443.1
ENSG00000172123.13	0.475555	ENSG00000212283.1
ENSG00000252695.1	0.475552	ENSG00000260053.2
ENSG00000132386.11	0.475536	ENSG00000185917.14
ENSG00000168575.10	0.475524	ENSG00000213901.11
ENSG00000116761.12	0.475522	ENSG00000184809.13
ENSG00000127993.16	0.475515	ENSG00000248092.8
ENSG00000052723.12	0.475511	ENSG00000162739.14
ENSG00000125454.12	0.475511	ENSG00000253598.3
ENSG00000100239.16	0.475507	ENSG00000197892.13
ENSG00000144290.17	0.475488	ENSG00000238578.1
ENSG00000089163.4	0.475481	ENSG00000182628.13
ENSG00000123352.18	0.475479	ENSG00000272034.1
ENSG00000164889.15	0.475478	ENSG00000281207.1
ENSG00000170214.5	0.475477	ENSG00000237859.2
ENSG00000101412.13	0.475468	ENSG00000158163.15
ENSG00000067066.17	0.475457	ENSG00000225138.8
ENSG00000163138.19	0.475447	ENSG00000271105.1
ENSG00000150873.12	0.475445	ENSG00000255474.1
ENSG00000126903.16	0.475434	ENSG00000165646.14
ENSG00000111886.11	0.475431	ENSG00000137770.14
ENSG00000127989.14	0.475402	ENSG00000197724.11
ENSG00000133627.18	0.475402	ENSG00000215357.2
ENSG00000111011.18	0.47539	ENSG00000243101.1
ENSG00000007350.17	0.475381	ENSG00000168152.13
ENSG00000165655.17	0.47538	ENSG00000179922.6
ENSG00000213735.2	0.475369	ENSG00000249212.1
ENSG00000103061.13	0.475368	ENSG00000158482.10
ENSG00000175886.10	0.475364	ENSG00000251934.1
ENSG00000003989.18	0.475349	ENSG00000189339.12
ENSG00000103126.15	0.475349	ENSG00000253310.1
ENSG00000089163.4	0.475348	ENSG00000101082.14
ENSG00000141480.18	0.475344	ENSG00000177374.13
ENSG00000124813.23	0.475339	ENSG00000140386.13
ENSG00000135218.19	0.47533	ENSG00000196859.8
ENSG00000112941.14	0.475319	ENSG00000168152.13
ENSG00000135052.16	0.475318	ENSG00000162522.11
ENSG00000067066.17	0.475307	ENSG00000123352.18
ENSG00000144736.14	0.475302	ENSG00000215475.5
ENSG00000170471.15	0.47526	ENSG00000232818.2
ENSG00000174276.7	0.475255	ENSG00000226803.9
ENSG00000248445.5	0.475235	ENSG00000249565.2
ENSG00000165948.11	0.475227	ENSG00000255291.2
ENSG00000021355.13	0.475226	ENSG00000104205.16
ENSG00000095574.12	0.475225	ENSG00000145819.18
ENSG00000143319.17	0.475225	ENSG00000203965.13
ENSG00000141469.18	0.475222	ENSG00000182628.13
ENSG00000204897.7	0.475205	ENSG00000283122.1
ENSG00000137770.14	0.475177	ENSG00000232362.1
ENSG00000201457.1	0.475171	ENSG00000281207.1
ENSG00000140386.13	0.47517	ENSG00000172965.17
ENSG00000109270.13	0.475142	ENSG00000175087.10
ENSG00000229133.1	0.475118	ENSG00000244073.1
ENSG00000052723.12	0.475115	ENSG00000182628.13
ENSG00000130522.6	0.475105	ENSG00000165948.11
ENSG00000004809.14	0.475095	ENSG00000170145.5
ENSG00000241913.1	0.475084	ENSG00000264616.1
ENSG00000226498.2	0.475081	ENSG00000235145.2
ENSG00000112941.14	0.475064	ENSG00000164296.7
ENSG00000149418.11	0.475054	ENSG00000161547.17
ENSG00000189283.10	0.47505	ENSG00000255474.1
ENSG00000140993.11	0.47504	ENSG00000168769.14
ENSG00000230290.1	0.475037	ENSG00000249768.2
ENSG00000245729.2	0.475036	ENSG00000255291.2
ENSG00000244073.1	0.475032	ENSG00000255409.1
ENSG00000105649.10	0.475024	ENSG00000123349.15
ENSG00000131652.14	0.475021	ENSG00000259431.6
ENSG00000136997.21	0.475018	ENSG00000185088.14
ENSG00000167565.13	0.475003	ENSG00000240489.1
ENSG00000139218.18	0.474972	ENSG00000254911.3
ENSG00000164808.17	0.474971	ENSG00000272034.1
ENSG00000224892.6	0.474953	ENSG00000244131.2
ENSG00000140386.13	0.474948	ENSG00000186468.13
ENSG00000168495.13	0.474936	ENSG00000231307.1
ENSG00000132824.14	0.474929	ENSG00000239570.1
ENSG00000104081.14	0.474927	ENSG00000136717.15
ENSG00000183779.7	0.474924	ENSG00000198146.4
ENSG00000206755.1	0.474918	ENSG00000221241.1
ENSG00000177954.14	0.474914	ENSG00000252835.1
ENSG00000169241.19	0.474909	ENSG00000234617.2
ENSG00000187742.15	0.474883	ENSG00000249565.2
ENSG00000120215.10	0.474869	ENSG00000184408.10
ENSG00000177300.7	0.474859	ENSG00000241399.7
ENSG00000064199.7	0.474829	ENSG00000229692.3
ENSG00000131373.15	0.474815	ENSG00000149929.16
ENSG00000145757.16	0.474815	ENSG00000231587.1
ENSG00000170310.15	0.474814	ENSG00000249129.1
ENSG00000226498.2	0.47481	ENSG00000232437.1
ENSG00000100591.8	0.474798	ENSG00000182224.12
ENSG00000131080.15	0.474791	ENSG00000249768.2
ENSG00000095574.12	0.474789	ENSG00000103599.20
ENSG00000139269.3	0.474779	ENSG00000269119.1
ENSG00000100473.18	0.474778	ENSG00000100554.12
ENSG00000211951.2	0.474776	ENSG00000278196.3
ENSG00000141293.16	0.474762	ENSG00000141469.18
ENSG00000065183.16	0.474753	ENSG00000164082.15
ENSG00000157800.18	0.47475	ENSG00000201785.1
ENSG00000230071.2	0.474743	ENSG00000231035.1
ENSG00000133997.12	0.474737	ENSG00000255291.2
ENSG00000232818.2	0.474719	ENSG00000258640.3
ENSG00000156304.15	0.474714	ENSG00000242931.1
ENSG00000105971.15	0.474704	ENSG00000197223.12
ENSG00000087085.16	0.474694	ENSG00000115137.12
ENSG00000091656.19	0.474673	ENSG00000176222.9
ENSG00000163138.19	0.474671	ENSG00000168092.14
ENSG00000139370.12	0.474666	ENSG00000163950.13
ENSG00000135046.14	0.474657	ENSG00000164303.11
ENSG00000112701.18	0.474636	ENSG00000197632.9
ENSG00000123349.15	0.474631	ENSG00000137944.18
ENSG00000079435.10	0.474624	ENSG00000123612.16
ENSG00000180884.10	0.474624	ENSG00000259291.2
ENSG00000149257.16	0.474587	ENSG00000187231.14
ENSG00000112796.10	0.47458	ENSG00000116478.12
ENSG00000003989.18	0.474577	ENSG00000164609.10
ENSG00000123933.17	0.474574	ENSG00000248092.8
ENSG00000144290.17	0.474571	ENSG00000151229.13
ENSG00000198689.13	0.47457	ENSG00000200816.1
ENSG00000100473.18	0.474544	ENSG00000249212.1
ENSG00000118596.12	0.474533	ENSG00000197119.13
ENSG00000145757.16	0.474533	ENSG00000238578.1
ENSG00000163950.13	0.474531	ENSG00000168065.16
ENSG00000108523.16	0.47453	ENSG00000163558.13
ENSG00000163872.16	0.474524	ENSG00000184677.18
ENSG00000147274.14	0.474524	ENSG00000234797.5
ENSG00000076351.13	0.474503	ENSG00000174358.16
ENSG00000207067.1	0.474488	ENSG00000207233.1
ENSG00000168152.13	0.474482	ENSG00000181847.12
ENSG00000013306.16	0.474478	ENSG00000125648.15
ENSG00000159479.17	0.474463	ENSG00000175505.11
ENSG00000112218.9	0.474462	ENSG00000166228.9
ENSG00000146007.11	0.474455	ENSG00000154767.15
ENSG00000117697.15	0.474432	ENSG00000172590.18
ENSG00000179041.4	0.474432	ENSG00000189306.11
ENSG00000106244.13	0.47443	ENSG00000163138.19
ENSG00000207233.1	0.47442	ENSG00000221241.1
ENSG00000157593.19	0.474417	ENSG00000225138.8
ENSG00000200879.1	0.474416	ENSG00000207067.1
ENSG00000214629.3	0.474416	ENSG00000242931.1
ENSG00000103061.13	0.474407	ENSG00000196950.14
ENSG00000104866.11	0.474403	ENSG00000137944.18
ENSG00000139579.13	0.474401	ENSG00000142230.13
ENSG00000145779.8	0.474392	ENSG00000211845.1
ENSG00000162522.11	0.474386	ENSG00000283379.1
ENSG00000136891.14	0.474375	ENSG00000164362.21
ENSG00000253310.1	0.474364	ENSG00000283379.1
ENSG00000164609.10	0.474363	ENSG00000170385.10
ENSG00000166750.10	0.474362	ENSG00000170469.11
ENSG00000109084.14	0.474348	ENSG00000187653.11
ENSG00000103257.9	0.474345	ENSG00000119906.13
ENSG00000211888.2	0.474333	ENSG00000230043.1
ENSG00000169490.17	0.474331	ENSG00000181847.12
ENSG00000113558.19	0.474294	ENSG00000136603.14
ENSG00000102935.12	0.474283	ENSG00000186918.14
ENSG00000135218.19	0.474277	ENSG00000145975.15
ENSG00000125520.14	0.474263	ENSG00000196950.14
ENSG00000205559.5	0.474256	ENSG00000283122.1
ENSG00000174669.12	0.474243	ENSG00000225697.13
ENSG00000100359.21	0.474233	ENSG00000149257.16
ENSG00000158545.16	0.474219	ENSG00000160445.11
ENSG00000144535.20	0.474193	ENSG00000188015.10
ENSG00000121933.19	0.474169	ENSG00000146072.6
ENSG00000174498.14	0.474157	ENSG00000189057.11
ENSG00000100591.8	0.474156	ENSG00000255474.1
ENSG00000155876.6	0.474146	ENSG00000237273.1
ENSG00000114125.14	0.474144	ENSG00000141504.12
ENSG00000139146.14	0.474144	ENSG00000144736.14
ENSG00000163138.19	0.474122	ENSG00000167257.11
ENSG00000166750.10	0.474118	ENSG00000234617.2
ENSG00000116005.12	0.474112	ENSG00000139405.16
ENSG00000166716.10	0.474108	ENSG00000167528.13
ENSG00000119906.13	0.474102	ENSG00000201302.1
ENSG00000014824.14	0.474086	ENSG00000172123.13
ENSG00000134779.15	0.474085	ENSG00000211845.1
ENSG00000141258.13	0.474077	ENSG00000227541.1
ENSG00000133937.5	0.474069	ENSG00000245848.3
ENSG00000108947.5	0.474055	ENSG00000245848.3
ENSG00000212283.1	0.474047	ENSG00000252213.1
ENSG00000076351.13	0.474032	ENSG00000207344.1
ENSG00000169255.15	0.47403	ENSG00000184809.13
ENSG00000133627.18	0.474018	ENSG00000165487.14
ENSG00000146457.16	0.474006	ENSG00000175213.3
ENSG00000170145.5	0.473994	ENSG00000215475.5
ENSG00000127989.14	0.473989	ENSG00000164603.12
ENSG00000163138.19	0.473988	ENSG00000230071.2
ENSG00000141480.18	0.473986	ENSG00000182224.12
ENSG00000223803.1	0.473972	ENSG00000251934.1
ENSG00000219274.1	0.473971	ENSG00000235145.2
ENSG00000073803.14	0.473971	ENSG00000260053.2
ENSG00000141504.12	0.473939	ENSG00000186468.13
ENSG00000144580.14	0.473929	ENSG00000259577.2
ENSG00000211846.1	0.473928	ENSG00000211876.1
ENSG00000147100.11	0.473927	ENSG00000168575.10
ENSG00000176402.6	0.473925	ENSG00000283122.1
ENSG00000021355.13	0.473919	ENSG00000106483.12
ENSG00000104611.12	0.473914	ENSG00000130147.16
ENSG00000148082.10	0.473912	ENSG00000197417.9
ENSG00000155876.6	0.473898	ENSG00000230071.2
ENSG00000170653.19	0.473896	ENSG00000205649.9
ENSG00000100311.17	0.473889	ENSG00000175886.10
ENSG00000157593.19	0.473884	ENSG00000207468.1
ENSG00000164011.18	0.473876	ENSG00000257446.4
ENSG00000167565.13	0.473844	ENSG00000169976.7
ENSG00000232362.1	0.473832	ENSG00000261348.2
ENSG00000145975.15	0.473827	ENSG00000164574.16
ENSG00000251934.1	0.473826	ENSG00000252835.1
ENSG00000221241.1	0.473807	ENSG00000265185.6
ENSG00000109184.15	0.473799	ENSG00000151023.17
ENSG00000116005.12	0.473792	ENSG00000164976.9
ENSG00000143368.10	0.473779	ENSG00000167565.13
ENSG00000088970.16	0.473774	ENSG00000177954.14
ENSG00000214727.2	0.473756	ENSG00000219274.1
ENSG00000007168.14	0.473723	ENSG00000258359.1
ENSG00000229133.1	0.473719	ENSG00000241061.3
ENSG00000103343.13	0.473698	ENSG00000196150.14
ENSG00000146072.6	0.473674	ENSG00000158109.15
ENSG00000128739.23	0.473669	ENSG00000165698.16
ENSG00000101266.19	0.473664	ENSG00000168092.14
ENSG00000091436.17	0.473656	ENSG00000155876.6
ENSG00000231206.2	0.473641	ENSG00000237415.2
ENSG00000238741.1	0.473612	ENSG00000280466.1
ENSG00000229133.1	0.473606	ENSG00000242208.1
ENSG00000106244.13	0.473592	ENSG00000170471.15
ENSG00000141985.9	0.473586	ENSG00000176476.9
ENSG00000100554.12	0.473584	ENSG00000269119.1
ENSG00000144659.13	0.473577	ENSG00000157800.18
ENSG00000144028.15	0.473576	ENSG00000170385.10
ENSG00000100129.18	0.473565	ENSG00000248092.8
ENSG00000065183.16	0.473549	ENSG00000175302.5
ENSG00000116685.16	0.473544	ENSG00000283122.1
ENSG00000123349.15	0.473541	ENSG00000196531.14
ENSG00000165487.14	0.473511	ENSG00000239519.1
ENSG00000197892.13	0.473483	ENSG00000203965.13
ENSG00000204897.7	0.47347	ENSG00000223621.1
ENSG00000135018.14	0.47345	ENSG00000169764.16
ENSG00000111011.18	0.473449	ENSG00000241913.1
ENSG00000128578.10	0.473445	ENSG00000136874.11
ENSG00000063127.16	0.47343	ENSG00000125520.14
ENSG00000111886.11	0.473414	ENSG00000196301.3
ENSG00000204897.7	0.473411	ENSG00000205559.5
ENSG00000156469.9	0.473397	ENSG00000185122.11
ENSG00000103599.20	0.47338	ENSG00000166681.14
ENSG00000142615.8	0.473377	ENSG00000234491.1
ENSG00000126821.8	0.473374	ENSG00000141258.13
ENSG00000112303.14	0.473371	ENSG00000182484.15
ENSG00000141504.12	0.473365	ENSG00000232818.2
ENSG00000145335.17	0.473348	ENSG00000212443.1
ENSG00000091436.17	0.473322	ENSG00000163138.19
ENSG00000166750.10	0.473321	ENSG00000201457.1
ENSG00000119906.13	0.473314	ENSG00000199436.1
ENSG00000169490.17	0.473298	ENSG00000185973.12
ENSG00000168495.13	0.473257	ENSG00000235090.1
ENSG00000197724.11	0.473248	ENSG00000203965.13
ENSG00000004838.14	0.473247	ENSG00000226803.9
ENSG00000116005.12	0.473225	ENSG00000274523.5
ENSG00000142583.18	0.473216	ENSG00000174358.16
ENSG00000124602.10	0.473214	ENSG00000204396.11
ENSG00000139579.13	0.473203	ENSG00000185122.11
ENSG00000005022.6	0.473203	ENSG00000234771.3
ENSG00000101654.18	0.473197	ENSG00000185122.11
ENSG00000198839.10	0.473183	ENSG00000236104.3
ENSG00000029364.12	0.473172	ENSG00000121073.15
ENSG00000167711.14	0.473172	ENSG00000240489.1
ENSG00000103257.9	0.473169	ENSG00000189339.12
ENSG00000211788.2	0.473166	ENSG00000211846.1
ENSG00000214727.2	0.473137	ENSG00000230071.2
ENSG00000164082.15	0.473135	ENSG00000183260.7
ENSG00000100422.14	0.473105	ENSG00000283379.1
ENSG00000132824.14	0.473101	ENSG00000167711.14
ENSG00000073803.14	0.473098	ENSG00000131080.15
ENSG00000156959.9	0.473098	ENSG00000167996.16
ENSG00000209042.1	0.473091	ENSG00000230184.1
ENSG00000163808.17	0.473073	ENSG00000260338.2
ENSG00000130147.16	0.473072	ENSG00000148082.10
ENSG00000111011.18	0.473055	ENSG00000135378.4
ENSG00000168575.10	0.473052	ENSG00000269743.3
ENSG00000209042.1	0.473051	ENSG00000281207.1
ENSG00000152990.14	0.473042	ENSG00000237799.2
ENSG00000120071.15	0.473035	ENSG00000186480.13
ENSG00000100902.11	0.473034	ENSG00000148459.16
ENSG00000145335.17	0.473025	ENSG00000207274.1
ENSG00000175063.17	0.473024	ENSG00000198258.11
ENSG00000005022.6	0.473014	ENSG00000136856.18
ENSG00000103257.9	0.473001	ENSG00000169359.16
ENSG00000128739.23	0.472981	ENSG00000201302.1
ENSG00000112941.14	0.472979	ENSG00000140993.11
ENSG00000167711.14	0.472978	ENSG00000169976.7
ENSG00000144736.14	0.472967	ENSG00000204044.6
ENSG00000177688.7	0.472951	ENSG00000224418.1
ENSG00000119231.11	0.472945	ENSG00000196636.8
ENSG00000133065.11	0.472938	ENSG00000157800.18
ENSG00000163935.14	0.472931	ENSG00000231304.2
ENSG00000111011.18	0.472907	ENSG00000252835.1
ENSG00000125648.15	0.472905	ENSG00000165646.14
ENSG00000089163.4	0.472899	ENSG00000113558.19
ENSG00000132386.11	0.472893	ENSG00000198964.14
ENSG00000186407.7	0.472887	ENSG00000269119.1
ENSG00000168065.16	0.472864	ENSG00000213901.11
ENSG00000179104.9	0.472862	ENSG00000211888.2
ENSG00000198689.13	0.472857	ENSG00000201229.1
ENSG00000136997.21	0.472856	ENSG00000244073.1
ENSG00000227028.6	0.472845	ENSG00000252213.1
ENSG00000231508.1	0.472837	ENSG00000234851.4
ENSG00000100239.16	0.4728	ENSG00000162927.14
ENSG00000109184.15	0.472793	ENSG00000165948.11
ENSG00000127989.14	0.472784	ENSG00000163644.15
ENSG00000116005.12	0.472764	ENSG00000120832.10
ENSG00000165698.16	0.472759	ENSG00000212283.1
ENSG00000076351.13	0.472752	ENSG00000199436.1
ENSG00000105011.9	0.472751	ENSG00000236813.1
ENSG00000163104.18	0.47275	ENSG00000207493.1
ENSG00000199436.1	0.472741	ENSG00000229692.3
ENSG00000076053.12	0.472739	ENSG00000105649.10
ENSG00000197956.10	0.472732	ENSG00000254093.9
ENSG00000144580.14	0.472714	ENSG00000269119.1
ENSG00000231035.1	0.472704	ENSG00000232437.1
ENSG00000221102.1	0.472691	ENSG00000227028.6
ENSG00000179922.6	0.472684	ENSG00000198146.4
ENSG00000133065.11	0.472672	ENSG00000211584.14
ENSG00000126903.16	0.472667	ENSG00000168995.13
ENSG00000212443.1	0.472658	ENSG00000221102.1
ENSG00000111249.14	0.472653	ENSG00000283122.1
ENSG00000100902.11	0.472647	ENSG00000131437.16
ENSG00000235145.2	0.472642	ENSG00000244131.2
ENSG00000088538.13	0.472615	ENSG00000271334.6
ENSG00000139433.11	0.472613	ENSG00000144445.17
ENSG00000224892.6	0.472599	ENSG00000237273.1
ENSG00000200913.1	0.472589	ENSG00000207067.1
ENSG00000076351.13	0.472587	ENSG00000212283.1
ENSG00000140386.13	0.472582	ENSG00000151748.15
ENSG00000250754.6	0.472575	ENSG00000252695.1
ENSG00000171858.18	0.47256	ENSG00000188856.6
ENSG00000125845.7	0.472539	ENSG00000164303.11
ENSG00000100554.12	0.472539	ENSG00000175820.4
ENSG00000162753.13	0.472531	ENSG00000163104.18
ENSG00000131437.16	0.472529	ENSG00000187147.18
ENSG00000089163.4	0.472511	ENSG00000118596.12
ENSG00000091436.17	0.472505	ENSG00000213326.4
ENSG00000003989.18	0.472495	ENSG00000166750.10
ENSG00000010932.17	0.472482	ENSG00000131373.15
ENSG00000198689.13	0.472481	ENSG00000199436.1
ENSG00000160284.15	0.472472	ENSG00000172123.13
ENSG00000126903.16	0.47247	ENSG00000168679.18
ENSG00000004809.14	0.472459	ENSG00000109171.15
ENSG00000029364.12	0.472456	ENSG00000077713.19
ENSG00000266619.1	0.47245	ENSG00000282977.1
ENSG00000111790.14	0.472448	ENSG00000225978.3
ENSG00000169241.19	0.47244	ENSG00000265706.1
ENSG00000135452.10	0.472416	ENSG00000171045.16
ENSG00000103257.9	0.472406	ENSG00000164175.15
ENSG00000142178.9	0.472403	ENSG00000259863.1
ENSG00000175348.11	0.472396	ENSG00000230043.1
ENSG00000145757.16	0.472393	ENSG00000207274.1
ENSG00000234797.5	0.47238	ENSG00000251934.1
ENSG00000110321.19	0.472376	ENSG00000133997.12
ENSG00000162894.12	0.47236	ENSG00000224445.3
ENSG00000100764.14	0.472352	ENSG00000171428.15
ENSG00000165972.13	0.472351	ENSG00000236017.8
ENSG00000147274.14	0.47234	ENSG00000151466.12
ENSG00000110436.13	0.472332	ENSG00000183032.12
ENSG00000214535.3	0.47232	ENSG00000251934.1
ENSG00000140993.11	0.472316	ENSG00000185973.12
ENSG00000158482.10	0.472306	ENSG00000209482.1
ENSG00000134291.12	0.472295	ENSG00000249048.2
ENSG00000079950.14	0.472289	ENSG00000266173.7
ENSG00000003989.18	0.472279	ENSG00000200816.1
ENSG00000128581.17	0.472278	ENSG00000161180.11
ENSG00000142669.15	0.472278	ENSG00000239570.1
ENSG00000109171.15	0.472271	ENSG00000115902.11
ENSG00000238578.1	0.472266	ENSG00000281207.1
ENSG00000130175.10	0.472258	ENSG00000197562.10
ENSG00000136997.21	0.472254	ENSG00000155876.6
ENSG00000175213.3	0.47224	ENSG00000231167.3
ENSG00000260994.1	0.472225	ENSG00000264500.1
ENSG00000170145.5	0.472195	ENSG00000259863.1
ENSG00000240342.3	0.472187	ENSG00000244073.1
ENSG00000125454.12	0.472181	ENSG00000165646.14
ENSG00000167996.16	0.472173	ENSG00000232362.1
ENSG00000077713.19	0.472167	ENSG00000103042.9
ENSG00000158109.15	0.472163	ENSG00000165548.11
ENSG00000139613.12	0.472136	ENSG00000212443.1
ENSG00000127081.14	0.472135	ENSG00000178338.11
ENSG00000109667.12	0.472133	ENSG00000164175.15
ENSG00000105971.15	0.472127	ENSG00000172172.8
ENSG00000119953.14	0.472127	ENSG00000184785.6
ENSG00000126903.16	0.472102	ENSG00000147100.11
ENSG00000125731.13	0.472098	ENSG00000181523.13
ENSG00000112379.9	0.472093	ENSG00000249212.1
ENSG00000101082.14	0.472086	ENSG00000165646.14
ENSG00000141504.12	0.472082	ENSG00000170471.15
ENSG00000110321.19	0.472065	ENSG00000141480.18
ENSG00000180221.6	0.47206	ENSG00000185973.12
ENSG00000132824.14	0.472055	ENSG00000227541.1
ENSG00000116704.8	0.47205	ENSG00000174669.12
ENSG00000103472.10	0.472044	ENSG00000267750.6
ENSG00000119705.10	0.472042	ENSG00000169359.16
ENSG00000003989.18	0.472042	ENSG00000201229.1
ENSG00000116478.12	0.472039	ENSG00000123612.16
ENSG00000214960.11	0.472039	ENSG00000236017.8
ENSG00000162522.11	0.472024	ENSG00000225978.3
ENSG00000116761.12	0.472019	ENSG00000169255.15
ENSG00000131236.18	0.471999	ENSG00000170819.5
ENSG00000094841.14	0.471976	ENSG00000259248.7
ENSG00000221491.2	0.471973	ENSG00000238578.1
ENSG00000151748.15	0.471957	ENSG00000197956.10
ENSG00000166595.12	0.471957	ENSG00000269119.1
ENSG00000144580.14	0.471952	ENSG00000250492.1
ENSG00000110321.19	0.471951	ENSG00000130522.6
ENSG00000213442.5	0.471931	ENSG00000234851.4
ENSG00000108947.5	0.471919	ENSG00000144580.14
ENSG00000140350.15	0.471918	ENSG00000213917.2
ENSG00000145757.16	0.471912	ENSG00000209482.1
ENSG00000198689.13	0.47191	ENSG00000265706.1
ENSG00000227440.1	0.471892	ENSG00000235643.2
ENSG00000064932.16	0.47189	ENSG00000124813.23
ENSG00000130304.17	0.471889	ENSG00000167114.13
ENSG00000128218.8	0.471888	ENSG00000164338.10
ENSG00000182224.12	0.471884	ENSG00000197595.4
ENSG00000119906.13	0.471881	ENSG00000189339.12
ENSG00000079435.10	0.471861	ENSG00000141756.19
ENSG00000158109.15	0.47186	ENSG00000229980.5
ENSG00000162522.11	0.471829	ENSG00000205559.5
ENSG00000137571.11	0.471822	ENSG00000272034.1
ENSG00000087085.16	0.471819	ENSG00000198796.7
ENSG00000006042.12	0.471813	ENSG00000107854.6
ENSG00000211868.1	0.471808	ENSG00000213839.4
ENSG00000110321.19	0.471799	ENSG00000156886.12
ENSG00000157593.19	0.471796	ENSG00000164609.10
ENSG00000115234.11	0.471793	ENSG00000235408.6
ENSG00000179195.16	0.471789	ENSG00000198551.10
ENSG00000103126.15	0.471782	ENSG00000111249.14
ENSG00000236804.1	0.471769	ENSG00000242931.1
ENSG00000109184.15	0.471767	ENSG00000189283.10
ENSG00000127989.14	0.471765	ENSG00000162927.14
ENSG00000004864.14	0.471763	ENSG00000077713.19
ENSG00000150873.12	0.471759	ENSG00000159479.17
ENSG00000137207.12	0.47175	ENSG00000149054.16
ENSG00000149257.16	0.47175	ENSG00000176476.9
ENSG00000145757.16	0.471746	ENSG00000188725.8
ENSG00000169359.16	0.471729	ENSG00000225697.13
ENSG00000163104.18	0.471724	ENSG00000207468.1
ENSG00000170471.15	0.471714	ENSG00000232437.1
ENSG00000123352.18	0.471698	ENSG00000201302.1
ENSG00000154040.21	0.471689	ENSG00000270325.1
ENSG00000154040.21	0.471684	ENSG00000159479.17
ENSG00000140386.13	0.471679	ENSG00000226498.2
ENSG00000237273.1	0.471679	ENSG00000238741.1
ENSG00000073803.14	0.471673	ENSG00000237373.1
ENSG00000103257.9	0.471669	ENSG00000265706.1
ENSG00000068354.16	0.471667	ENSG00000223459.6
ENSG00000116005.12	0.471656	ENSG00000163558.13
ENSG00000139726.11	0.471643	ENSG00000211911.1
ENSG00000165349.12	0.471642	ENSG00000184209.15
ENSG00000103257.9	0.471638	ENSG00000142583.18
ENSG00000112299.8	0.471632	ENSG00000160948.14
ENSG00000103126.15	0.471626	ENSG00000213194.3
ENSG00000108773.11	0.471616	ENSG00000273899.5
ENSG00000007376.8	0.471614	ENSG00000252835.1
ENSG00000214015.3	0.471611	ENSG00000274180.1
ENSG00000197496.6	0.471606	ENSG00000197506.8
ENSG00000116016.14	0.471598	ENSG00000134760.6
ENSG00000165349.12	0.471595	ENSG00000201785.1
ENSG00000005020.13	0.471574	ENSG00000173638.19
ENSG00000150045.12	0.471574	ENSG00000179564.4
ENSG00000122376.12	0.471559	ENSG00000168995.13
ENSG00000147164.12	0.471555	ENSG00000200816.1
ENSG00000231942.3	0.471554	ENSG00000237263.1
ENSG00000128578.10	0.47154	ENSG00000198168.9
ENSG00000088538.13	0.471483	ENSG00000154040.21
ENSG00000181227.3	0.47148	ENSG00000231206.2
ENSG00000159479.17	0.47147	ENSG00000260053.2
ENSG00000095370.20	0.471467	ENSG00000141985.9
ENSG00000189306.11	0.471456	ENSG00000230071.2
ENSG00000174498.14	0.471456	ENSG00000241532.1
ENSG00000236804.1	0.471456	ENSG00000244131.2
ENSG00000103126.15	0.471455	ENSG00000162522.11
ENSG00000165548.11	0.471435	ENSG00000229980.5
ENSG00000183576.13	0.471433	ENSG00000227541.1
ENSG00000110436.13	0.471431	ENSG00000126903.16
ENSG00000144136.11	0.471431	ENSG00000170145.5
ENSG00000223803.1	0.471427	ENSG00000244073.1
ENSG00000196531.14	0.471391	ENSG00000248092.8
ENSG00000224660.2	0.47138	ENSG00000231304.2
ENSG00000111671.10	0.471374	ENSG00000117155.17
ENSG00000165698.16	0.47136	ENSG00000188725.8
ENSG00000144580.14	0.471355	ENSG00000283558.1
ENSG00000169255.15	0.471351	ENSG00000179913.11
ENSG00000105697.9	0.47135	ENSG00000169704.5
ENSG00000157800.18	0.471346	ENSG00000184209.15
ENSG00000076351.13	0.471319	ENSG00000137571.11
ENSG00000088538.13	0.471312	ENSG00000196684.12
ENSG00000114544.17	0.471277	ENSG00000144290.17
ENSG00000161547.17	0.47127	ENSG00000182934.12
ENSG00000135218.19	0.471266	ENSG00000225978.3
ENSG00000119408.17	0.471258	ENSG00000185049.16
ENSG00000085231.14	0.471229	ENSG00000168685.15
ENSG00000063127.16	0.471229	ENSG00000222345.1
ENSG00000103257.9	0.471227	ENSG00000265145.1
ENSG00000100422.14	0.471226	ENSG00000138190.17
ENSG00000168495.13	0.471217	ENSG00000179041.4
ENSG00000119231.11	0.471213	ENSG00000164300.17
ENSG00000198168.9	0.471213	ENSG00000249129.1
ENSG00000183260.7	0.471205	ENSG00000196376.11
ENSG00000156886.12	0.4712	ENSG00000165948.11
ENSG00000186407.7	0.471198	ENSG00000255474.1
ENSG00000003989.18	0.471186	ENSG00000184209.15
ENSG00000108064.11	0.471185	ENSG00000171202.7
ENSG00000164056.11	0.471172	ENSG00000198369.10
ENSG00000104888.10	0.471154	ENSG00000154839.10
ENSG00000116095.11	0.471119	ENSG00000149735.7
ENSG00000169026.13	0.471081	ENSG00000170385.10
ENSG00000169026.13	0.471072	ENSG00000189339.12
ENSG00000141258.13	0.471065	ENSG00000175793.12
ENSG00000136856.18	0.471058	ENSG00000184785.6
ENSG00000106246.18	0.47105	ENSG00000136828.19
ENSG00000157542.11	0.471039	ENSG00000236017.8
ENSG00000113532.13	0.471037	ENSG00000118007.13
ENSG00000151229.13	0.47103	ENSG00000225697.13
ENSG00000101557.15	0.47103	ENSG00000226085.3
ENSG00000171984.15	0.471029	ENSG00000172985.11
ENSG00000005022.6	0.471004	ENSG00000120329.7
ENSG00000178425.14	0.471002	ENSG00000179913.11
ENSG00000198796.7	0.470989	ENSG00000250754.6
ENSG00000184209.15	0.470986	ENSG00000208772.1
ENSG00000116478.12	0.470982	ENSG00000136718.10
ENSG00000100554.12	0.470982	ENSG00000242802.9
ENSG00000076351.13	0.470966	ENSG00000212493.1
ENSG00000144445.17	0.470965	ENSG00000241532.1
ENSG00000167578.18	0.470949	ENSG00000187147.18
ENSG00000232818.2	0.470944	ENSG00000238835.1
ENSG00000177954.14	0.47094	ENSG00000189306.11
ENSG00000100311.17	0.470937	ENSG00000189306.11
ENSG00000029364.12	0.470922	ENSG00000136856.18
ENSG00000105750.15	0.470913	ENSG00000146757.14
ENSG00000171858.18	0.470906	ENSG00000232818.2
ENSG00000136718.10	0.470905	ENSG00000150873.12
ENSG00000197591.3	0.470905	ENSG00000232185.1
ENSG00000130193.8	0.470903	ENSG00000168152.13
ENSG00000128585.18	0.470902	ENSG00000187514.17
ENSG00000109184.15	0.470894	ENSG00000144580.14
ENSG00000223803.1	0.470829	ENSG00000240342.3
ENSG00000100591.8	0.470821	ENSG00000110321.19
ENSG00000173875.14	0.47082	ENSG00000196214.11
ENSG00000163138.19	0.470816	ENSG00000177954.14
ENSG00000174948.6	0.470794	ENSG00000262246.6
ENSG00000188460.4	0.470786	ENSG00000213735.2
ENSG00000139726.11	0.470779	ENSG00000196123.13
ENSG00000063127.16	0.470764	ENSG00000206634.1
ENSG00000186767.7	0.470762	ENSG00000222345.1
ENSG00000151468.11	0.470759	ENSG00000175376.9
ENSG00000142684.9	0.470754	ENSG00000175213.3
ENSG00000181523.13	0.470748	ENSG00000198574.6
ENSG00000128739.23	0.470742	ENSG00000212283.1
ENSG00000116685.16	0.470731	ENSG00000148156.8
ENSG00000113558.19	0.470719	ENSG00000144136.11
ENSG00000064932.16	0.470698	ENSG00000240342.3
ENSG00000161980.6	0.47069	ENSG00000162927.14
ENSG00000005022.6	0.47069	ENSG00000181856.15
ENSG00000064932.16	0.470684	ENSG00000100311.17
ENSG00000170469.11	0.470668	ENSG00000231587.1
ENSG00000154839.10	0.470658	ENSG00000165646.14
ENSG00000175793.12	0.470638	ENSG00000183576.13
ENSG00000134569.10	0.470606	ENSG00000196859.8
ENSG00000212296.1	0.470593	ENSG00000227028.6
ENSG00000167578.18	0.470591	ENSG00000268471.6
ENSG00000091436.17	0.470581	ENSG00000263266.2
ENSG00000147164.12	0.470577	ENSG00000229692.3
ENSG00000127989.14	0.470575	ENSG00000166439.6
ENSG00000244363.3	0.470573	ENSG00000251934.1
ENSG00000064932.16	0.470571	ENSG00000172965.17
ENSG00000103042.9	0.470542	ENSG00000269743.3
ENSG00000119953.14	0.47054	ENSG00000222345.1
ENSG00000168152.13	0.470537	ENSG00000196407.12
ENSG00000100311.17	0.470536	ENSG00000276712.1
ENSG00000235145.2	0.47053	ENSG00000254911.3
ENSG00000109184.15	0.470489	ENSG00000225579.2
ENSG00000232185.1	0.470487	ENSG00000283207.1
ENSG00000064932.16	0.470479	ENSG00000151748.15
ENSG00000160908.15	0.470475	ENSG00000189180.16
ENSG00000198380.13	0.470455	ENSG00000231638.1
ENSG00000073803.14	0.470453	ENSG00000112796.10
ENSG00000142583.18	0.470451	ENSG00000197496.6
ENSG00000209042.1	0.470427	ENSG00000212296.1
ENSG00000052723.12	0.470421	ENSG00000141293.16
ENSG00000088538.13	0.470418	ENSG00000130522.6
ENSG00000112299.8	0.47041	ENSG00000254635.6
ENSG00000079435.10	0.470391	ENSG00000198796.7
ENSG00000119906.13	0.470367	ENSG00000200816.1
ENSG00000159479.17	0.470329	ENSG00000255291.2
ENSG00000116016.14	0.470316	ENSG00000266992.1
ENSG00000003989.18	0.470314	ENSG00000121073.15
ENSG00000071909.19	0.470307	ENSG00000127989.14
ENSG00000211876.1	0.470291	ENSG00000223551.1
ENSG00000115107.20	0.470268	ENSG00000213842.2
ENSG00000088538.13	0.470261	ENSG00000198796.7
ENSG00000118620.13	0.470254	ENSG00000153896.19
ENSG00000165349.12	0.470254	ENSG00000272034.1
ENSG00000134760.6	0.470241	ENSG00000234152.1
ENSG00000173262.12	0.470237	ENSG00000181856.15
ENSG00000133065.11	0.470236	ENSG00000189339.12
ENSG00000110321.19	0.470219	ENSG00000251571.1
ENSG00000139218.18	0.470215	ENSG00000162572.21
ENSG00000211873.1	0.470214	ENSG00000211888.2
ENSG00000063127.16	0.470213	ENSG00000269743.3
ENSG00000229638.1	0.470203	ENSG00000276712.1
ENSG00000111249.14	0.470199	ENSG00000164574.16
ENSG00000067113.17	0.470185	ENSG00000197892.13
ENSG00000197956.10	0.470172	ENSG00000226498.2
ENSG00000144535.20	0.470161	ENSG00000198796.7
ENSG00000216866.5	0.470157	ENSG00000230897.1
ENSG00000035115.22	0.470155	ENSG00000107338.10
ENSG00000125648.15	0.470147	ENSG00000213901.11
ENSG00000123096.12	0.470138	ENSG00000149418.11
ENSG00000128610.12	0.470126	ENSG00000231638.1
ENSG00000166024.14	0.470125	ENSG00000185122.11
ENSG00000147601.15	0.470124	ENSG00000223459.6
ENSG00000207468.1	0.470119	ENSG00000281207.1
ENSG00000119314.16	0.470113	ENSG00000163644.15
ENSG00000116478.12	0.470088	ENSG00000164066.13
ENSG00000128585.18	0.470088	ENSG00000254842.6
ENSG00000078237.7	0.470074	ENSG00000100296.14
ENSG00000116704.8	0.470064	ENSG00000169371.14
ENSG00000198464.14	0.470055	ENSG00000198521.12
ENSG00000071994.11	0.470054	ENSG00000076053.12
ENSG00000116685.16	0.470042	ENSG00000196859.8
ENSG00000111011.18	0.470037	ENSG00000164105.4
ENSG00000010932.17	0.470035	ENSG00000135218.19
ENSG00000175886.10	0.470026	ENSG00000229638.1
ENSG00000170469.11	0.470025	ENSG00000207344.1
ENSG00000123612.16	0.470015	ENSG00000144535.20
ENSG00000166681.14	0.470008	ENSG00000270325.1
ENSG00000137054.16	0.470007	ENSG00000185049.16
ENSG00000100473.18	0.470002	ENSG00000108947.5
ENSG00000147274.14	0.469998	ENSG00000177954.14
ENSG00000138069.18	0.46999	ENSG00000143294.15
ENSG00000187608.10	0.469984	ENSG00000254093.9
ENSG00000103042.9	0.469969	ENSG00000181856.15
ENSG00000010932.17	0.469954	ENSG00000283122.1
ENSG00000136718.10	0.46995	ENSG00000138185.20
ENSG00000145819.18	0.46995	ENSG00000261348.2
ENSG00000186468.13	0.469948	ENSG00000241913.1
ENSG00000169750.9	0.469947	ENSG00000244363.3
ENSG00000140264.21	0.469944	ENSG00000169976.7
ENSG00000166750.10	0.469934	ENSG00000265145.1
ENSG00000163535.18	0.469923	ENSG00000163935.14
ENSG00000174808.12	0.469922	ENSG00000186480.13
ENSG00000006756.16	0.469908	ENSG00000106803.10
ENSG00000111249.14	0.469898	ENSG00000272146.6
ENSG00000120329.7	0.46989	ENSG00000183048.12
ENSG00000120215.10	0.469889	ENSG00000182224.12
ENSG00000131437.16	0.469884	ENSG00000260032.2
ENSG00000147164.12	0.469862	ENSG00000165698.16
ENSG00000127989.14	0.469857	ENSG00000140807.7
ENSG00000100473.18	0.469849	ENSG00000232362.1
ENSG00000088538.13	0.469839	ENSG00000255474.1
ENSG00000170634.13	0.469833	ENSG00000198380.13
ENSG00000101654.18	0.46983	ENSG00000143319.17
ENSG00000013306.16	0.469827	ENSG00000197496.6
ENSG00000076053.12	0.469814	ENSG00000104866.11
ENSG00000172123.13	0.4698	ENSG00000235408.6
ENSG00000165661.17	0.469798	ENSG00000254093.9
ENSG00000139508.15	0.469795	ENSG00000170385.10
ENSG00000133997.12	0.469792	ENSG00000198796.7
ENSG00000170310.15	0.469787	ENSG00000213842.2
ENSG00000088538.13	0.469784	ENSG00000197591.3
ENSG00000132386.11	0.469743	ENSG00000213064.10
ENSG00000131080.15	0.469731	ENSG00000163888.4
ENSG00000136718.10	0.46972	ENSG00000166595.12
ENSG00000213051.3	0.469709	ENSG00000213787.3
ENSG00000110844.14	0.469698	ENSG00000112218.9
ENSG00000100311.17	0.469691	ENSG00000263266.2
ENSG00000144290.17	0.469688	ENSG00000201785.1
ENSG00000166681.14	0.469676	ENSG00000244242.2
ENSG00000004864.14	0.469673	ENSG00000122696.14
ENSG00000144290.17	0.469641	ENSG00000223224.1
ENSG00000164889.15	0.469636	ENSG00000172123.13
ENSG00000149131.17	0.469636	ENSG00000185917.14
ENSG00000188725.8	0.469628	ENSG00000229692.3
ENSG00000171984.15	0.469627	ENSG00000224660.2
ENSG00000149054.16	0.469619	ENSG00000162664.17
ENSG00000181227.3	0.469614	ENSG00000249212.1
ENSG00000064199.7	0.469611	ENSG00000184209.15
ENSG00000105697.9	0.469593	ENSG00000259448.3
ENSG00000108510.10	0.469578	ENSG00000214535.3
ENSG00000110321.19	0.469565	ENSG00000165948.11
ENSG00000120215.10	0.469562	ENSG00000271334.6
ENSG00000115524.17	0.469555	ENSG00000197632.9
ENSG00000164175.15	0.469552	ENSG00000169359.16
ENSG00000164815.11	0.469545	ENSG00000203965.13
ENSG00000201229.1	0.469526	ENSG00000221241.1
ENSG00000139218.18	0.469513	ENSG00000151748.15
ENSG00000120215.10	0.469504	ENSG00000123612.16
ENSG00000088451.11	0.469492	ENSG00000136891.14
ENSG00000100359.21	0.469491	ENSG00000103037.12
ENSG00000141504.12	0.469485	ENSG00000156304.15
ENSG00000158482.10	0.469469	ENSG00000265706.1
ENSG00000164815.11	0.469464	ENSG00000274523.5
ENSG00000163138.19	0.469459	ENSG00000170860.4
ENSG00000108947.5	0.469456	ENSG00000133937.5
ENSG00000116685.16	0.469454	ENSG00000237799.2
ENSG00000142207.7	0.469451	ENSG00000151461.20
ENSG00000143977.14	0.469451	ENSG00000184209.15
ENSG00000014824.14	0.46945	ENSG00000129353.15
ENSG00000125731.13	0.469449	ENSG00000132386.11
ENSG00000171202.7	0.469448	ENSG00000262904.1
ENSG00000164815.11	0.469435	ENSG00000197892.13
ENSG00000108510.10	0.469432	ENSG00000185088.14
ENSG00000230071.2	0.469429	ENSG00000237273.1
ENSG00000120832.10	0.469426	ENSG00000163558.13
ENSG00000081721.12	0.46942	ENSG00000239519.1
ENSG00000168092.14	0.469418	ENSG00000246548.3
ENSG00000144580.14	0.469409	ENSG00000231638.1
ENSG00000155066.16	0.469402	ENSG00000163138.19
ENSG00000083807.10	0.469377	ENSG00000151229.13
ENSG00000228669.2	0.469361	ENSG00000272146.6
ENSG00000064199.7	0.469337	ENSG00000165698.16
ENSG00000165113.13	0.469337	ENSG00000264017.2
ENSG00000113558.19	0.469335	ENSG00000168575.10
ENSG00000177374.13	0.46933	ENSG00000227911.3
ENSG00000120563.10	0.469328	ENSG00000273018.7
ENSG00000188725.8	0.469321	ENSG00000198689.13
ENSG00000116704.8	0.469318	ENSG00000144028.15
ENSG00000152422.16	0.469296	ENSG00000174851.16
ENSG00000103061.13	0.469292	ENSG00000123352.18
ENSG00000162739.14	0.469288	ENSG00000165646.14
ENSG00000104205.16	0.469287	ENSG00000141985.9
ENSG00000145217.14	0.469282	ENSG00000151229.13
ENSG00000242802.9	0.469276	ENSG00000249212.1
ENSG00000113532.13	0.469269	ENSG00000227199.1
ENSG00000164066.13	0.469263	ENSG00000255291.2
ENSG00000169750.9	0.469257	ENSG00000242208.1
ENSG00000088538.13	0.469257	ENSG00000245729.2
ENSG00000211807.3	0.469239	ENSG00000237702.2
ENSG00000126821.8	0.469237	ENSG00000163935.14
ENSG00000165646.14	0.469236	ENSG00000197847.12
ENSG00000139508.15	0.469234	ENSG00000225138.8
ENSG00000080200.10	0.469213	ENSG00000259790.1
ENSG00000136718.10	0.469197	ENSG00000188015.10
ENSG00000106483.12	0.469196	ENSG00000135919.14
ENSG00000229132.2	0.469188	ENSG00000250492.1
ENSG00000157800.18	0.469187	ENSG00000223224.1
ENSG00000007376.8	0.469183	ENSG00000179041.4
ENSG00000235090.1	0.469159	ENSG00000264616.1
ENSG00000108064.11	0.469158	ENSG00000112941.14
ENSG00000004809.14	0.469149	ENSG00000163950.13
ENSG00000119906.13	0.469139	ENSG00000223224.1
ENSG00000108064.11	0.469136	ENSG00000169490.17
ENSG00000144290.17	0.469133	ENSG00000222345.1
ENSG00000100129.18	0.469131	ENSG00000183943.6
ENSG00000104611.12	0.469117	ENSG00000259863.1
ENSG00000128268.12	0.469107	ENSG00000214691.9
ENSG00000103061.13	0.469101	ENSG00000119953.14
ENSG00000146411.6	0.469068	ENSG00000169359.16
ENSG00000116761.12	0.469068	ENSG00000253310.1
ENSG00000164105.4	0.469062	ENSG00000177954.14
ENSG00000170634.13	0.469059	ENSG00000255474.1
ENSG00000175348.11	0.469042	ENSG00000223551.1
ENSG00000136856.18	0.469038	ENSG00000174669.12
ENSG00000144580.14	0.469022	ENSG00000198380.13
ENSG00000120071.15	0.469021	ENSG00000213735.2
ENSG00000101654.18	0.469019	ENSG00000164985.15
ENSG00000127989.14	0.46901	ENSG00000185122.11
ENSG00000119953.14	0.469002	ENSG00000201785.1
ENSG00000145975.15	0.469	ENSG00000174808.12
ENSG00000197885.11	0.469	ENSG00000197892.13
ENSG00000164332.8	0.468985	ENSG00000240366.1
ENSG00000175213.3	0.468979	ENSG00000236104.3
ENSG00000170396.9	0.468968	ENSG00000198146.4
ENSG00000158109.15	0.46896	ENSG00000163154.6
ENSG00000197119.13	0.468948	ENSG00000213901.11
ENSG00000123349.15	0.468932	ENSG00000248092.8
ENSG00000059915.17	0.468926	ENSG00000132300.19
ENSG00000211698.2	0.468922	ENSG00000211746.3
ENSG00000110436.13	0.468905	ENSG00000162739.14
ENSG00000160401.15	0.468904	ENSG00000249212.1
ENSG00000137571.11	0.468902	ENSG00000200816.1
ENSG00000168496.4	0.468896	ENSG00000184809.13
ENSG00000217527.1	0.468891	ENSG00000235090.1
ENSG00000197496.6	0.468878	ENSG00000211584.14
ENSG00000104205.16	0.468875	ENSG00000149257.16
ENSG00000144535.20	0.468872	ENSG00000264500.1
ENSG00000109171.15	0.468867	ENSG00000168065.16
ENSG00000101082.14	0.46885	ENSG00000104888.10
ENSG00000200913.1	0.468842	ENSG00000227028.6
ENSG00000251580.3	0.468841	ENSG00000255474.1
ENSG00000136603.14	0.46883	ENSG00000168679.18
ENSG00000124813.23	0.468827	ENSG00000197956.10
ENSG00000160948.14	0.468821	ENSG00000231439.4
ENSG00000213735.2	0.468819	ENSG00000261348.2
ENSG00000168490.14	0.468816	ENSG00000219274.1
ENSG00000114125.14	0.468809	ENSG00000185813.11
ENSG00000145335.17	0.468808	ENSG00000170469.11
ENSG00000146411.6	0.468808	ENSG00000269743.3
ENSG00000160224.17	0.468807	ENSG00000241399.7
ENSG00000029364.12	0.468803	ENSG00000269743.3
ENSG00000199436.1	0.468793	ENSG00000221491.2
ENSG00000237398.1	0.468786	ENSG00000283207.1
ENSG00000164175.15	0.468778	ENSG00000225138.8
ENSG00000102078.16	0.468772	ENSG00000122696.14
ENSG00000121406.9	0.468735	ENSG00000196268.12
ENSG00000226091.7	0.468733	ENSG00000283122.1
ENSG00000103126.15	0.46872	ENSG00000235690.2
ENSG00000132386.11	0.468718	ENSG00000205572.10
ENSG00000207493.1	0.468675	ENSG00000239039.1
ENSG00000101464.11	0.468668	ENSG00000105355.9
ENSG00000197506.8	0.468665	ENSG00000225697.13
ENSG00000180900.20	0.468658	ENSG00000251869.1
ENSG00000231206.2	0.468656	ENSG00000232254.1
ENSG00000146859.6	0.46862	ENSG00000262904.1
ENSG00000136040.9	0.468611	ENSG00000273899.5
ENSG00000144306.15	0.468603	ENSG00000238835.1
ENSG00000169750.9	0.468594	ENSG00000185088.14
ENSG00000003989.18	0.468568	ENSG00000238578.1
ENSG00000188460.4	0.468567	ENSG00000256193.6
ENSG00000104611.12	0.468566	ENSG00000132386.11
ENSG00000107854.6	0.468553	ENSG00000262904.1
ENSG00000103061.13	0.468548	ENSG00000145335.17
ENSG00000156304.15	0.46854	ENSG00000231307.1
ENSG00000170634.13	0.46853	ENSG00000182224.12
ENSG00000189057.11	0.468527	ENSG00000241532.1
ENSG00000118596.12	0.468497	ENSG00000142178.9
ENSG00000083807.10	0.468485	ENSG00000197496.6
ENSG00000119906.13	0.468475	ENSG00000207280.1
ENSG00000232818.2	0.468475	ENSG00000237273.1
ENSG00000136867.11	0.468473	ENSG00000170385.10
ENSG00000201457.1	0.468468	ENSG00000265706.1
ENSG00000124813.23	0.46846	ENSG00000141504.12
ENSG00000165948.11	0.468454	ENSG00000250754.6
ENSG00000169241.19	0.468451	ENSG00000221491.2
ENSG00000136718.10	0.468447	ENSG00000247872.2
ENSG00000143977.14	0.46844	ENSG00000272034.1
ENSG00000235090.1	0.468429	ENSG00000238741.1
ENSG00000021355.13	0.468427	ENSG00000156398.13
ENSG00000213326.4	0.468405	ENSG00000216866.5
ENSG00000198189.11	0.4684	ENSG00000244437.1
ENSG00000116704.8	0.468379	ENSG00000147804.10
ENSG00000141985.9	0.468377	ENSG00000231304.2
ENSG00000005022.6	0.468366	ENSG00000144136.11
ENSG00000014824.14	0.468363	ENSG00000225138.8
ENSG00000131080.15	0.46836	ENSG00000182224.12
ENSG00000128610.12	0.468348	ENSG00000231206.2
ENSG00000083642.19	0.468347	ENSG00000106246.18
ENSG00000214223.4	0.468342	ENSG00000215086.2
ENSG00000144567.11	0.468332	ENSG00000151164.19
ENSG00000139370.12	0.468328	ENSG00000170190.16
ENSG00000156304.15	0.468325	ENSG00000271105.1
ENSG00000109171.15	0.468311	ENSG00000170145.5
ENSG00000120071.15	0.468301	ENSG00000259577.2
ENSG00000189339.12	0.468292	ENSG00000198689.13
ENSG00000120709.11	0.468285	ENSG00000188460.4
ENSG00000107854.6	0.468267	ENSG00000211876.1
ENSG00000133065.11	0.468264	ENSG00000151229.13
ENSG00000231940.1	0.468261	ENSG00000243101.1
ENSG00000159479.17	0.468251	ENSG00000249768.2
ENSG00000092108.22	0.46825	ENSG00000255409.1
ENSG00000147274.14	0.468247	ENSG00000165661.17
ENSG00000120215.10	0.468245	ENSG00000150873.12
ENSG00000221491.2	0.468243	ENSG00000225138.8
ENSG00000178425.14	0.468237	ENSG00000261348.2
ENSG00000229133.1	0.468233	ENSG00000263266.2
ENSG00000101082.14	0.468232	ENSG00000142178.9
ENSG00000131080.15	0.468226	ENSG00000269119.1
ENSG00000204897.7	0.46821	ENSG00000249212.1
ENSG00000113262.16	0.468209	ENSG00000228888.1
ENSG00000119408.17	0.468204	ENSG00000184613.11
ENSG00000140386.13	0.468189	ENSG00000235090.1
ENSG00000199627.1	0.46818	ENSG00000264017.2
ENSG00000207274.1	0.468174	ENSG00000252213.1
ENSG00000237373.1	0.468169	ENSG00000264500.1
ENSG00000123352.18	0.46816	ENSG00000207280.1
ENSG00000133250.14	0.468156	ENSG00000171443.7
ENSG00000106803.10	0.46814	ENSG00000260459.2
ENSG00000100605.17	0.468125	ENSG00000163138.19
ENSG00000141504.12	0.468117	ENSG00000172965.17
ENSG00000180257.14	0.468103	ENSG00000223547.10
ENSG00000100422.14	0.4681	ENSG00000167996.16
ENSG00000065183.16	0.468078	ENSG00000105880.7
ENSG00000162522.11	0.468071	ENSG00000164574.16
ENSG00000077713.19	0.468067	ENSG00000121073.15
ENSG00000231035.1	0.468058	ENSG00000258640.3
ENSG00000070915.10	0.468053	ENSG00000125454.12
ENSG00000076351.13	0.468047	ENSG00000125520.14
ENSG00000014824.14	0.46804	ENSG00000147804.10
ENSG00000161057.13	0.468032	ENSG00000183943.6
ENSG00000139405.16	0.468028	ENSG00000197892.13
ENSG00000102178.13	0.468021	ENSG00000162191.14
ENSG00000232185.1	0.46802	ENSG00000247872.2
ENSG00000163138.19	0.468014	ENSG00000231307.1
ENSG00000064199.7	0.46801	ENSG00000252213.1
ENSG00000029364.12	0.468009	ENSG00000227028.6
ENSG00000144580.14	0.468006	ENSG00000179913.11
ENSG00000174721.10	0.468	ENSG00000188015.10
ENSG00000119705.10	0.467997	ENSG00000119953.14
ENSG00000135218.19	0.467997	ENSG00000167996.16
ENSG00000155876.6	0.467991	ENSG00000264017.2
ENSG00000158482.10	0.467981	ENSG00000206634.1
ENSG00000067066.17	0.467981	ENSG00000207468.1
ENSG00000107338.10	0.46797	ENSG00000171984.15
ENSG00000168826.16	0.46797	ENSG00000196376.11
ENSG00000184809.13	0.467957	ENSG00000250492.1
ENSG00000238835.1	0.46795	ENSG00000251934.1
ENSG00000140280.14	0.467938	ENSG00000182405.6
ENSG00000007376.8	0.467931	ENSG00000100311.17
ENSG00000164808.17	0.467896	ENSG00000206634.1
ENSG00000007376.8	0.467896	ENSG00000271105.1
ENSG00000111011.18	0.467893	ENSG00000114125.14
ENSG00000155876.6	0.467893	ENSG00000169750.9
ENSG00000005022.6	0.46787	ENSG00000146411.6
ENSG00000142178.9	0.467864	ENSG00000182628.13
ENSG00000127191.18	0.467849	ENSG00000171045.16
ENSG00000164068.16	0.467842	ENSG00000177954.14
ENSG00000120329.7	0.467838	ENSG00000269743.3
ENSG00000160539.6	0.467836	ENSG00000185122.11
ENSG00000145335.17	0.467836	ENSG00000221241.1
ENSG00000163104.18	0.467833	ENSG00000230184.1
ENSG00000018189.13	0.467817	ENSG00000237273.1
ENSG00000188338.15	0.467805	ENSG00000238286.1
ENSG00000029364.12	0.4678	ENSG00000133065.11
ENSG00000110436.13	0.467784	ENSG00000147100.11
ENSG00000073803.14	0.467775	ENSG00000133997.12
ENSG00000083807.10	0.46777	ENSG00000114544.17
ENSG00000175886.10	0.467724	ENSG00000177954.14
ENSG00000066855.16	0.467718	ENSG00000088970.16
ENSG00000105649.10	0.467711	ENSG00000248092.8
ENSG00000172123.13	0.467708	ENSG00000212296.1
ENSG00000119953.14	0.467703	ENSG00000207280.1
ENSG00000129353.15	0.467702	ENSG00000189339.12
ENSG00000010932.17	0.467695	ENSG00000232254.1
ENSG00000103042.9	0.46769	ENSG00000164175.15
ENSG00000144659.13	0.467688	ENSG00000152683.14
ENSG00000100422.14	0.467687	ENSG00000251571.1
ENSG00000013288.9	0.467686	ENSG00000076053.12
ENSG00000115524.17	0.467683	ENSG00000140264.21
ENSG00000007376.8	0.467674	ENSG00000238835.1
ENSG00000088826.18	0.467665	ENSG00000188725.8
ENSG00000070915.10	0.467664	ENSG00000136603.14
ENSG00000119953.14	0.467662	ENSG00000272034.1
ENSG00000146802.13	0.467657	ENSG00000230043.1
ENSG00000122335.17	0.467648	ENSG00000132432.14
ENSG00000106246.18	0.467647	ENSG00000258359.1
ENSG00000160352.16	0.467645	ENSG00000173041.12
ENSG00000103037.12	0.467638	ENSG00000132386.11
ENSG00000154767.15	0.467638	ENSG00000175213.3
ENSG00000106483.12	0.467626	ENSG00000132824.14
ENSG00000207475.1	0.467622	ENSG00000207493.1
ENSG00000007038.11	0.467619	ENSG00000052802.13
ENSG00000183444.10	0.467618	ENSG00000234886.1
ENSG00000133997.12	0.467616	ENSG00000168010.11
ENSG00000214629.3	0.467614	ENSG00000224892.6
ENSG00000076053.12	0.467606	ENSG00000183943.6
ENSG00000138449.11	0.467604	ENSG00000184785.6
ENSG00000165646.14	0.467599	ENSG00000168679.18
ENSG00000166595.12	0.467595	ENSG00000170634.13
ENSG00000141504.12	0.467587	ENSG00000264017.2
ENSG00000104812.15	0.467584	ENSG00000223603.1
ENSG00000105649.10	0.467578	ENSG00000106246.18
ENSG00000150051.14	0.467568	ENSG00000214691.9
ENSG00000138185.20	0.467561	ENSG00000177374.13
ENSG00000139218.18	0.467558	ENSG00000177954.14
ENSG00000138449.11	0.467534	ENSG00000172123.13
ENSG00000151229.13	0.467517	ENSG00000238286.1
ENSG00000130522.6	0.467509	ENSG00000255291.2
ENSG00000099797.15	0.467499	ENSG00000112941.14
ENSG00000008324.12	0.467475	ENSG00000117155.17
ENSG00000164105.4	0.467465	ENSG00000223803.1
ENSG00000176222.9	0.467462	ENSG00000218891.5
ENSG00000254911.3	0.467456	ENSG00000255409.1
ENSG00000149131.17	0.467452	ENSG00000198964.14
ENSG00000171202.7	0.467412	ENSG00000187653.11
ENSG00000227411.1	0.467412	ENSG00000255291.2
ENSG00000111785.21	0.467399	ENSG00000251934.1
ENSG00000116704.8	0.467396	ENSG00000164609.10
ENSG00000122335.17	0.467387	ENSG00000149257.16
ENSG00000109667.12	0.467383	ENSG00000119906.13
ENSG00000201302.1	0.467366	ENSG00000202400.1
ENSG00000088970.16	0.467351	ENSG00000100311.17
ENSG00000163138.19	0.467346	ENSG00000238741.1
ENSG00000168496.4	0.467331	ENSG00000283122.1
ENSG00000005022.6	0.467312	ENSG00000168575.10
ENSG00000100359.21	0.467298	ENSG00000142669.15
ENSG00000004809.14	0.467297	ENSG00000144659.13
ENSG00000112697.17	0.467292	ENSG00000260452.1
ENSG00000221491.2	0.467277	ENSG00000227028.6
ENSG00000145757.16	0.467275	ENSG00000200879.1
ENSG00000255291.2	0.467262	ENSG00000269119.1
ENSG00000170190.16	0.46726	ENSG00000182628.13
ENSG00000100591.8	0.467259	ENSG00000159479.17
ENSG00000136997.21	0.467256	ENSG00000169750.9
ENSG00000212283.1	0.467253	ENSG00000227028.6
ENSG00000186577.14	0.467235	ENSG00000235408.6
ENSG00000232818.2	0.467233	ENSG00000238741.1
ENSG00000211747.3	0.467214	ENSG00000211871.1
ENSG00000109184.15	0.467208	ENSG00000198746.13
ENSG00000141756.19	0.467205	ENSG00000283207.1
ENSG00000172985.11	0.46718	ENSG00000198574.6
ENSG00000214727.2	0.467171	ENSG00000264616.1
ENSG00000029364.12	0.467169	ENSG00000119906.13
ENSG00000160284.15	0.467154	ENSG00000163611.11
ENSG00000128000.17	0.467137	ENSG00000196081.10
ENSG00000029364.12	0.467131	ENSG00000142583.18
ENSG00000111837.12	0.467124	ENSG00000231177.4
ENSG00000091127.14	0.467123	ENSG00000131437.16
ENSG00000135446.17	0.467121	ENSG00000249768.2
ENSG00000127980.16	0.467118	ENSG00000185122.11
ENSG00000109184.15	0.467109	ENSG00000259577.2
ENSG00000186767.7	0.467107	ENSG00000206634.1
ENSG00000167257.11	0.467102	ENSG00000168092.14
ENSG00000139218.18	0.467096	ENSG00000240342.3
ENSG00000201264.1	0.467092	ENSG00000281207.1
ENSG00000160284.15	0.467085	ENSG00000205302.7
ENSG00000128578.10	0.467081	ENSG00000170310.15
ENSG00000108963.19	0.467081	ENSG00000274523.5
ENSG00000230043.1	0.467063	ENSG00000262904.1
ENSG00000139613.12	0.467062	ENSG00000186767.7
ENSG00000144290.17	0.467055	ENSG00000169371.14
ENSG00000101654.18	0.467051	ENSG00000120832.10
ENSG00000116704.8	0.467047	ENSG00000201785.1
ENSG00000213553.4	0.467046	ENSG00000252695.1
ENSG00000139405.16	0.467044	ENSG00000161980.6
ENSG00000213194.3	0.467044	ENSG00000223621.1
ENSG00000237373.1	0.467035	ENSG00000258120.2
ENSG00000174032.17	0.467025	ENSG00000204044.6
ENSG00000112200.17	0.467014	ENSG00000176222.9
ENSG00000143977.14	0.467006	ENSG00000207280.1
ENSG00000112379.9	0.467	ENSG00000128591.16
ENSG00000156886.12	0.466985	ENSG00000198796.7
ENSG00000125520.14	0.466979	ENSG00000174669.12
ENSG00000214960.11	0.466976	ENSG00000227440.1
ENSG00000162817.7	0.466973	ENSG00000255393.2
ENSG00000165948.11	0.466945	ENSG00000227911.3
ENSG00000147274.14	0.466943	ENSG00000186468.13
ENSG00000141504.12	0.466922	ENSG00000235090.1
ENSG00000067066.17	0.466913	ENSG00000207233.1
ENSG00000119906.13	0.466908	ENSG00000281207.1
ENSG00000104549.12	0.466906	ENSG00000204271.13
ENSG00000164175.15	0.466905	ENSG00000170385.10
ENSG00000109184.15	0.466901	ENSG00000166049.11
ENSG00000137571.11	0.466899	ENSG00000184209.15
ENSG00000170385.10	0.466893	ENSG00000223224.1
ENSG00000139613.12	0.466893	ENSG00000235408.6
ENSG00000133250.14	0.466891	ENSG00000198546.15
ENSG00000120329.7	0.466886	ENSG00000167114.13
ENSG00000123352.18	0.466875	ENSG00000201229.1
ENSG00000245729.2	0.466873	ENSG00000264500.1
ENSG00000166681.14	0.466856	ENSG00000179913.11
ENSG00000141756.19	0.466836	ENSG00000197591.3
ENSG00000211882.1	0.466836	ENSG00000260452.1
ENSG00000229133.1	0.466831	ENSG00000244363.3
ENSG00000049247.14	0.466816	ENSG00000136451.9
ENSG00000115524.17	0.466785	ENSG00000167565.13
ENSG00000007376.8	0.466772	ENSG00000254911.3
ENSG00000232362.1	0.466754	ENSG00000250492.1
ENSG00000232362.1	0.466751	ENSG00000270325.1
ENSG00000200520.1	0.466728	ENSG00000225246.1
ENSG00000122376.12	0.466695	ENSG00000215475.5
ENSG00000068354.16	0.466694	ENSG00000127362.2
ENSG00000007376.8	0.466693	ENSG00000172965.17
ENSG00000169490.17	0.46669	ENSG00000187653.11
ENSG00000095370.20	0.466682	ENSG00000163935.14
ENSG00000125648.15	0.466681	ENSG00000253598.3
ENSG00000169490.17	0.466678	ENSG00000174529.7
ENSG00000144290.17	0.466674	ENSG00000157593.19
ENSG00000160401.15	0.466672	ENSG00000226161.1
ENSG00000116704.8	0.466663	ENSG00000281207.1
ENSG00000206634.1	0.466646	ENSG00000252213.1
ENSG00000105327.18	0.466635	ENSG00000183260.7
ENSG00000162981.14	0.46663	ENSG00000196376.11
ENSG00000151468.11	0.466629	ENSG00000165507.9
ENSG00000167996.16	0.466619	ENSG00000186407.7
ENSG00000226498.2	0.46661	ENSG00000231035.1
ENSG00000108064.11	0.466606	ENSG00000168286.3
ENSG00000211882.1	0.466598	ENSG00000256060.3
ENSG00000109084.14	0.466595	ENSG00000262904.1
ENSG00000083642.19	0.466572	ENSG00000105649.10
ENSG00000183617.5	0.466566	ENSG00000214223.4
ENSG00000116478.12	0.46656	ENSG00000168010.11
ENSG00000182224.12	0.466552	ENSG00000269119.1
ENSG00000184209.15	0.466546	ENSG00000189339.12
ENSG00000113231.14	0.466546	ENSG00000225937.3
ENSG00000158482.10	0.46654	ENSG00000207344.1
ENSG00000116266.11	0.46654	ENSG00000265683.1
ENSG00000141985.9	0.466537	ENSG00000170145.5
ENSG00000140262.18	0.466535	ENSG00000213231.13
ENSG00000123612.16	0.466531	ENSG00000164303.11
ENSG00000155876.6	0.466528	ENSG00000254093.9
ENSG00000136856.18	0.466527	ENSG00000164609.10
ENSG00000200520.1	0.466518	ENSG00000230071.2
ENSG00000120833.14	0.466498	ENSG00000145757.16
ENSG00000139405.16	0.466496	ENSG00000204469.13
ENSG00000120563.10	0.466492	ENSG00000171873.8
ENSG00000123352.18	0.46649	ENSG00000222345.1
ENSG00000141504.12	0.466488	ENSG00000171858.18
ENSG00000136044.12	0.466487	ENSG00000226508.1
ENSG00000164808.17	0.466466	ENSG00000201785.1
ENSG00000083642.19	0.466455	ENSG00000137944.18
ENSG00000168884.15	0.466455	ENSG00000227372.12
ENSG00000071994.11	0.466426	ENSG00000083642.19
ENSG00000091436.17	0.466403	ENSG00000171858.18
ENSG00000107338.10	0.466379	ENSG00000148082.10
ENSG00000079950.14	0.466361	ENSG00000115107.20
ENSG00000214629.3	0.466359	ENSG00000231035.1
ENSG00000238741.1	0.466356	ENSG00000251934.1
ENSG00000104973.19	0.466351	ENSG00000248643.5
ENSG00000229133.1	0.46635	ENSG00000234618.1
ENSG00000119705.10	0.466333	ENSG00000196950.14
ENSG00000189180.16	0.466326	ENSG00000196268.12
ENSG00000157800.18	0.466324	ENSG00000207468.1
ENSG00000141504.12	0.466323	ENSG00000175467.15
ENSG00000018189.13	0.466316	ENSG00000170471.15
ENSG00000095370.20	0.466313	ENSG00000181523.13
ENSG00000170801.10	0.466308	ENSG00000189057.11
ENSG00000165948.11	0.466303	ENSG00000247872.2
ENSG00000137571.11	0.466294	ENSG00000169241.19
ENSG00000103257.9	0.466293	ENSG00000199436.1
ENSG00000119953.14	0.466289	ENSG00000225138.8
ENSG00000006042.12	0.466283	ENSG00000213839.4
ENSG00000136718.10	0.466281	ENSG00000255291.2
ENSG00000100473.18	0.466268	ENSG00000182224.12
ENSG00000132824.14	0.46626	ENSG00000175793.12
ENSG00000108828.16	0.466257	ENSG00000204396.11
ENSG00000144290.17	0.466253	ENSG00000212493.1
ENSG00000125352.6	0.466251	ENSG00000168495.13
ENSG00000188295.15	0.466239	ENSG00000224895.1
ENSG00000170469.11	0.466229	ENSG00000207274.1
ENSG00000189339.12	0.466229	ENSG00000281207.1
ENSG00000164403.15	0.466208	ENSG00000172985.11
ENSG00000217930.8	0.466206	ENSG00000273142.1
ENSG00000123143.13	0.466194	ENSG00000254093.9
ENSG00000144736.14	0.466191	ENSG00000188779.12
ENSG00000116704.8	0.466186	ENSG00000165349.12
ENSG00000070444.15	0.466182	ENSG00000251934.1
ENSG00000128610.12	0.466175	ENSG00000245848.3
ENSG00000165895.19	0.466168	ENSG00000235690.2
ENSG00000101654.18	0.466164	ENSG00000139405.16
ENSG00000111011.18	0.466142	ENSG00000244073.1
ENSG00000207067.1	0.466126	ENSG00000212493.1
ENSG00000118620.13	0.466123	ENSG00000198795.11
ENSG00000144580.14	0.466088	ENSG00000170819.5
ENSG00000119705.10	0.466086	ENSG00000221241.1
ENSG00000131080.15	0.466086	ENSG00000227411.1
ENSG00000069345.12	0.466084	ENSG00000144567.11
ENSG00000100422.14	0.466072	ENSG00000134569.10
ENSG00000164976.9	0.466061	ENSG00000197885.11
ENSG00000116685.16	0.466058	ENSG00000242802.9
ENSG00000177932.7	0.466057	ENSG00000197044.11
ENSG00000172172.8	0.466053	ENSG00000174721.10
ENSG00000167996.16	0.466045	ENSG00000196859.8
ENSG00000095370.20	0.466035	ENSG00000224660.2
ENSG00000136603.14	0.466004	ENSG00000155926.14
ENSG00000104833.12	0.466	ENSG00000197355.11
ENSG00000138185.20	0.465994	ENSG00000164303.11
ENSG00000083642.19	0.465987	ENSG00000128585.18
ENSG00000064199.7	0.465964	ENSG00000207280.1
ENSG00000164175.15	0.465962	ENSG00000211584.14
ENSG00000120071.15	0.465954	ENSG00000141098.13
ENSG00000100554.12	0.465934	ENSG00000283379.1
ENSG00000088205.13	0.465924	ENSG00000185122.11
ENSG00000100129.18	0.465909	ENSG00000128585.18
ENSG00000132773.12	0.465905	ENSG00000146072.6
ENSG00000169247.14	0.465891	ENSG00000171984.15
ENSG00000149257.16	0.465889	ENSG00000164300.17
ENSG00000176293.20	0.465887	ENSG00000196378.13
ENSG00000232818.2	0.465879	ENSG00000264017.2
ENSG00000170469.11	0.465878	ENSG00000204271.13
ENSG00000130522.6	0.465864	ENSG00000133997.12
ENSG00000079435.10	0.465852	ENSG00000168010.11
ENSG00000105355.9	0.465852	ENSG00000251934.1
ENSG00000116478.12	0.465848	ENSG00000133997.12
ENSG00000088538.13	0.465848	ENSG00000164066.13
ENSG00000111249.14	0.465848	ENSG00000165895.19
ENSG00000164808.17	0.465825	ENSG00000201264.1
ENSG00000114544.17	0.465809	ENSG00000198689.13
ENSG00000241913.1	0.465806	ENSG00000255409.1
ENSG00000173875.14	0.465795	ENSG00000179195.16
ENSG00000029364.12	0.465772	ENSG00000174669.12
ENSG00000207344.1	0.465768	ENSG00000252213.1
ENSG00000162927.14	0.465767	ENSG00000166024.14
ENSG00000237373.1	0.46575	ENSG00000245729.2
ENSG00000139370.12	0.465743	ENSG00000141469.18
ENSG00000140264.21	0.465736	ENSG00000240489.1
ENSG00000137575.12	0.465734	ENSG00000205138.4
ENSG00000111886.11	0.465714	ENSG00000223621.1
ENSG00000029364.12	0.465709	ENSG00000164175.15
ENSG00000168152.13	0.465707	ENSG00000171204.13
ENSG00000135040.16	0.465702	ENSG00000260032.2
ENSG00000105393.16	0.465698	ENSG00000240682.10
ENSG00000115902.11	0.465696	ENSG00000126903.16
ENSG00000155876.6	0.465694	ENSG00000232818.2
ENSG00000091436.17	0.465679	ENSG00000141504.12
ENSG00000088970.16	0.465665	ENSG00000169750.9
ENSG00000164808.17	0.465643	ENSG00000212493.1
ENSG00000177374.13	0.465639	ENSG00000182224.12
ENSG00000000457.14	0.465637	ENSG00000167985.7
ENSG00000135446.17	0.465625	ENSG00000260053.2
ENSG00000132824.14	0.465614	ENSG00000156398.13
ENSG00000125520.14	0.465602	ENSG00000138449.11
ENSG00000108830.10	0.465585	ENSG00000162927.14
ENSG00000135218.19	0.465579	ENSG00000176402.6
ENSG00000238609.1	0.465578	ENSG00000249048.2
ENSG00000111886.11	0.465571	ENSG00000242802.9
ENSG00000109667.12	0.465567	ENSG00000144290.17
ENSG00000173545.5	0.465566	ENSG00000180479.14
ENSG00000114120.14	0.465551	ENSG00000269743.3
ENSG00000204897.7	0.465545	ENSG00000253310.1
ENSG00000018189.13	0.465544	ENSG00000238741.1
ENSG00000137571.11	0.465539	ENSG00000221491.2
ENSG00000080189.15	0.465524	ENSG00000083807.10
ENSG00000110002.16	0.465518	ENSG00000199990.1
ENSG00000196437.12	0.465509	ENSG00000198093.11
ENSG00000172123.13	0.465494	ENSG00000265706.1
ENSG00000151748.15	0.465483	ENSG00000263266.2
ENSG00000157800.18	0.465481	ENSG00000174669.12
ENSG00000170385.10	0.465472	ENSG00000272034.1
ENSG00000141098.13	0.46547	ENSG00000234491.1
ENSG00000200520.1	0.465466	ENSG00000235145.2
ENSG00000136718.10	0.465464	ENSG00000144535.20
ENSG00000174721.10	0.465456	ENSG00000264500.1
ENSG00000186767.7	0.465452	ENSG00000234617.2
ENSG00000122335.17	0.465451	ENSG00000196636.8
ENSG00000198689.13	0.465417	ENSG00000207344.1
ENSG00000166681.14	0.46541	ENSG00000261348.2
ENSG00000091656.19	0.465408	ENSG00000174460.4
ENSG00000029364.12	0.465406	ENSG00000197496.6
ENSG00000189306.11	0.465386	ENSG00000263266.2
ENSG00000140090.18	0.465369	ENSG00000183048.12
ENSG00000008128.23	0.465366	ENSG00000213194.3
ENSG00000035115.22	0.465365	ENSG00000171984.15
ENSG00000205559.5	0.465333	ENSG00000232254.1
ENSG00000128585.18	0.465324	ENSG00000196531.14
ENSG00000170385.10	0.465324	ENSG00000230184.1
ENSG00000172985.11	0.465315	ENSG00000231304.2
ENSG00000232818.2	0.465302	ENSG00000254093.9
ENSG00000238741.1	0.465298	ENSG00000271105.1
ENSG00000083807.10	0.46529	ENSG00000144659.13
ENSG00000168496.4	0.465283	ENSG00000213194.3
ENSG00000177842.12	0.465249	ENSG00000179195.16
ENSG00000103061.13	0.465245	ENSG00000128739.23
ENSG00000140264.21	0.465236	ENSG00000155542.12
ENSG00000003989.18	0.465228	ENSG00000188338.15
ENSG00000162981.14	0.465194	ENSG00000226147.1
ENSG00000207067.1	0.465178	ENSG00000209482.1
ENSG00000140262.18	0.465159	ENSG00000147601.15
ENSG00000162522.11	0.465157	ENSG00000179913.11
ENSG00000165698.16	0.46515	ENSG00000204271.13
ENSG00000136718.10	0.465143	ENSG00000283207.1
ENSG00000006756.16	0.465117	ENSG00000260459.2
ENSG00000251571.1	0.465114	ENSG00000283379.1
ENSG00000165698.16	0.465088	ENSG00000231587.1
ENSG00000100138.15	0.465083	ENSG00000116704.8
ENSG00000148156.8	0.465082	ENSG00000232254.1
ENSG00000107518.18	0.465077	ENSG00000168496.4
ENSG00000157800.18	0.465062	ENSG00000164175.15
ENSG00000123612.16	0.465053	ENSG00000245729.2
ENSG00000113100.10	0.465044	ENSG00000184809.13
ENSG00000234771.3	0.465042	ENSG00000269743.3
ENSG00000139370.12	0.465041	ENSG00000182628.13
ENSG00000128610.12	0.465034	ENSG00000186407.7
ENSG00000115137.12	0.465034	ENSG00000260053.2
ENSG00000164609.10	0.465032	ENSG00000239039.1
ENSG00000164574.16	0.46501	ENSG00000225978.3
ENSG00000138449.11	0.464997	ENSG00000188338.15
ENSG00000005022.6	0.464973	ENSG00000173262.12
ENSG00000108947.5	0.464972	ENSG00000131373.15
ENSG00000091656.19	0.464958	ENSG00000146457.16
ENSG00000177954.14	0.464948	ENSG00000241913.1
ENSG00000167711.14	0.464937	ENSG00000239570.1
ENSG00000160284.15	0.464926	ENSG00000207344.1
ENSG00000059915.17	0.464923	ENSG00000164082.15
ENSG00000135040.16	0.46492	ENSG00000142655.13
ENSG00000186407.7	0.464906	ENSG00000231206.2
ENSG00000214078.13	0.4649	ENSG00000237373.1
ENSG00000151748.15	0.464898	ENSG00000255409.1
ENSG00000235145.2	0.464892	ENSG00000238835.1
ENSG00000100823.12	0.46487	ENSG00000185808.14
ENSG00000073803.14	0.464863	ENSG00000150873.12
ENSG00000211697.4	0.464841	ENSG00000256060.3
ENSG00000186480.13	0.464831	ENSG00000232281.2
ENSG00000104205.16	0.464821	ENSG00000224660.2
ENSG00000006042.12	0.464819	ENSG00000223551.1
ENSG00000168995.13	0.464818	ENSG00000215475.5
ENSG00000110321.19	0.464818	ENSG00000260053.2
ENSG00000162522.11	0.464815	ENSG00000226091.7
ENSG00000148840.11	0.464808	ENSG00000162576.17
ENSG00000119408.17	0.464797	ENSG00000274180.1
ENSG00000007376.8	0.464794	ENSG00000263266.2
ENSG00000103257.9	0.464786	ENSG00000139508.15
ENSG00000211788.2	0.464782	ENSG00000224895.1
ENSG00000170469.11	0.464778	ENSG00000221491.2
ENSG00000144290.17	0.464769	ENSG00000169026.13
ENSG00000003989.18	0.464753	ENSG00000157800.18
ENSG00000146007.11	0.464753	ENSG00000174460.4
ENSG00000100422.14	0.464751	ENSG00000152990.14
ENSG00000100138.15	0.46475	ENSG00000157800.18
ENSG00000201785.1	0.46475	ENSG00000207067.1
ENSG00000217527.1	0.464745	ENSG00000264017.2
ENSG00000164808.17	0.464726	ENSG00000238578.1
ENSG00000145217.14	0.464721	ENSG00000174669.12
ENSG00000125454.12	0.464697	ENSG00000151229.13
ENSG00000174672.16	0.464677	ENSG00000260423.2
ENSG00000116266.11	0.464637	ENSG00000198168.9
ENSG00000252835.1	0.464631	ENSG00000263266.2
ENSG00000225138.8	0.464627	ENSG00000252213.1
ENSG00000197595.4	0.464626	ENSG00000249212.1
ENSG00000101266.19	0.464618	ENSG00000276712.1
ENSG00000131238.18	0.464617	ENSG00000198856.13
ENSG00000167711.14	0.464616	ENSG00000183605.17
ENSG00000174007.9	0.464613	ENSG00000258359.1
ENSG00000091436.17	0.464609	ENSG00000264017.2
ENSG00000110321.19	0.464605	ENSG00000225579.2
ENSG00000196357.12	0.464604	ENSG00000196437.12
ENSG00000076053.12	0.464596	ENSG00000123349.15
ENSG00000213839.4	0.464596	ENSG00000262904.1
ENSG00000207067.1	0.464592	ENSG00000207493.1
ENSG00000120215.10	0.464576	ENSG00000131591.18
ENSG00000157800.18	0.464576	ENSG00000164609.10
ENSG00000111790.14	0.46457	ENSG00000232254.1
ENSG00000116704.8	0.464569	ENSG00000139508.15
ENSG00000119953.14	0.464545	ENSG00000209482.1
ENSG00000172172.8	0.464544	ENSG00000175505.11
ENSG00000221241.1	0.464538	ENSG00000238578.1
ENSG00000213787.3	0.464525	ENSG00000259482.2
ENSG00000079435.10	0.464519	ENSG00000165948.11
ENSG00000076053.12	0.464496	ENSG00000100129.18
ENSG00000166562.9	0.464491	ENSG00000187742.15
ENSG00000061936.10	0.464476	ENSG00000135919.14
ENSG00000101557.15	0.464458	ENSG00000112299.8
ENSG00000188015.10	0.464431	ENSG00000198796.7
ENSG00000227028.6	0.464426	ENSG00000229692.3
ENSG00000120137.7	0.464421	ENSG00000139579.13
ENSG00000115902.11	0.464421	ENSG00000163950.13
ENSG00000204576.12	0.464417	ENSG00000213553.4
ENSG00000265185.6	0.464412	ENSG00000281207.1
ENSG00000011600.12	0.464407	ENSG00000170315.14
ENSG00000123933.17	0.464406	ENSG00000127993.16
ENSG00000066855.16	0.464404	ENSG00000255409.1
ENSG00000005022.6	0.4644	ENSG00000115902.11
ENSG00000132432.14	0.46439	ENSG00000166192.15
ENSG00000108830.10	0.464385	ENSG00000197892.13
ENSG00000128591.16	0.464385	ENSG00000233786.1
ENSG00000125901.6	0.46438	ENSG00000198856.13
ENSG00000117697.15	0.464363	ENSG00000172382.10
ENSG00000163138.19	0.464361	ENSG00000168495.13
ENSG00000204576.12	0.464354	ENSG00000252695.1
ENSG00000091436.17	0.46433	ENSG00000138780.15
ENSG00000130985.17	0.464309	ENSG00000166342.19
ENSG00000064199.7	0.464291	ENSG00000144028.15
ENSG00000127989.14	0.464287	ENSG00000132326.12
ENSG00000168575.10	0.464287	ENSG00000170145.5
ENSG00000111249.14	0.464277	ENSG00000137770.14
ENSG00000141504.12	0.464277	ENSG00000231307.1
ENSG00000152683.14	0.464261	ENSG00000164609.10
ENSG00000251934.1	0.464254	ENSG00000254093.9
ENSG00000101654.18	0.464232	ENSG00000197892.13
ENSG00000128610.12	0.464224	ENSG00000283122.1
ENSG00000188295.15	0.464223	ENSG00000251666.1
ENSG00000197119.13	0.464215	ENSG00000269743.3
ENSG00000107338.10	0.46421	ENSG00000142669.15
ENSG00000175376.9	0.464178	ENSG00000251571.1
ENSG00000144580.14	0.46417	ENSG00000242802.9
ENSG00000108523.16	0.464155	ENSG00000274523.5
ENSG00000200879.1	0.464152	ENSG00000221241.1
ENSG00000177688.7	0.464148	ENSG00000198252.12
ENSG00000119906.13	0.464148	ENSG00000222345.1
ENSG00000126821.8	0.464144	ENSG00000135919.14
ENSG00000164976.9	0.464133	ENSG00000185122.11
ENSG00000091436.17	0.46413	ENSG00000285410.1
ENSG00000196950.14	0.464105	ENSG00000225138.8
ENSG00000144580.14	0.464105	ENSG00000270325.1
ENSG00000141480.18	0.464096	ENSG00000231120.3
ENSG00000135218.19	0.464082	ENSG00000226091.7
ENSG00000113532.13	0.464076	ENSG00000138378.19
ENSG00000198369.10	0.464076	ENSG00000204271.13
ENSG00000174460.4	0.464074	ENSG00000181472.5
ENSG00000105085.11	0.464065	ENSG00000165948.11
ENSG00000091656.19	0.464063	ENSG00000175213.3
ENSG00000132432.14	0.464042	ENSG00000167985.7
ENSG00000164808.17	0.464033	ENSG00000200879.1
ENSG00000007376.8	0.464026	ENSG00000213326.4
ENSG00000158482.10	0.464026	ENSG00000230184.1
ENSG00000139218.18	0.464022	ENSG00000197956.10
ENSG00000165730.16	0.464007	ENSG00000166900.17
ENSG00000156886.12	0.464001	ENSG00000283207.1
ENSG00000077713.19	0.464	ENSG00000234771.3
ENSG00000178802.18	0.463988	ENSG00000198796.7
ENSG00000137571.11	0.46398	ENSG00000222345.1
ENSG00000163558.13	0.463974	ENSG00000177600.9
ENSG00000111011.18	0.463968	ENSG00000183298.5
ENSG00000113558.19	0.463962	ENSG00000168679.18
ENSG00000204469.13	0.463957	ENSG00000274523.5
ENSG00000169241.19	0.463951	ENSG00000235408.6
ENSG00000141985.9	0.463947	ENSG00000164403.15
ENSG00000063127.16	0.463943	ENSG00000265706.1
ENSG00000047188.16	0.463941	ENSG00000152422.16
ENSG00000142655.13	0.463939	ENSG00000146223.16
ENSG00000108523.16	0.463936	ENSG00000137944.18
ENSG00000063127.16	0.463929	ENSG00000212296.1
ENSG00000147274.14	0.463926	ENSG00000163138.19
ENSG00000166750.10	0.463921	ENSG00000207344.1
ENSG00000169750.9	0.463921	ENSG00000241061.3
ENSG00000063127.16	0.463907	ENSG00000160284.15
ENSG00000037241.7	0.463902	ENSG00000182552.15
ENSG00000100554.12	0.463902	ENSG00000251571.1
ENSG00000207274.1	0.463875	ENSG00000221241.1
ENSG00000170634.13	0.463874	ENSG00000261348.2
ENSG00000100554.12	0.463863	ENSG00000173208.4
ENSG00000116685.16	0.463863	ENSG00000230109.1
ENSG00000168495.13	0.463851	ENSG00000169750.9
ENSG00000209482.1	0.463836	ENSG00000281207.1
ENSG00000159479.17	0.46383	ENSG00000182224.12
ENSG00000183260.7	0.463812	ENSG00000188419.14
ENSG00000152683.14	0.463802	ENSG00000184209.15
ENSG00000163558.13	0.463792	ENSG00000203965.13
ENSG00000223803.1	0.463785	ENSG00000234335.1
ENSG00000165698.16	0.463779	ENSG00000265706.1
ENSG00000064932.16	0.463775	ENSG00000199627.1
ENSG00000156304.15	0.463772	ENSG00000217527.1
ENSG00000164631.19	0.463765	ENSG00000175213.3
ENSG00000149131.17	0.463765	ENSG00000213064.10
ENSG00000163138.19	0.463763	ENSG00000242085.1
ENSG00000197595.4	0.463745	ENSG00000269119.1
ENSG00000162753.13	0.463742	ENSG00000221241.1
ENSG00000171858.18	0.463739	ENSG00000238741.1
ENSG00000165349.12	0.463716	ENSG00000230184.1
ENSG00000165698.16	0.463704	ENSG00000172123.13
ENSG00000238098.9	0.463698	ENSG00000262919.8
ENSG00000119705.10	0.463697	ENSG00000138449.11
ENSG00000153896.19	0.463693	ENSG00000196705.8
ENSG00000167985.7	0.463682	ENSG00000213693.4
ENSG00000164303.11	0.463677	ENSG00000197591.3
ENSG00000164609.10	0.463669	ENSG00000207067.1
ENSG00000188725.8	0.46366	ENSG00000207274.1
ENSG00000163558.13	0.463659	ENSG00000164976.9
ENSG00000141098.13	0.463653	ENSG00000250492.1
ENSG00000213442.5	0.463651	ENSG00000241061.3
ENSG00000166681.14	0.463649	ENSG00000184809.13
ENSG00000144736.14	0.46363	ENSG00000266777.1
ENSG00000143569.19	0.463608	ENSG00000175063.17
ENSG00000144028.15	0.463595	ENSG00000157800.18
ENSG00000235145.2	0.463587	ENSG00000237273.1
ENSG00000029364.12	0.463579	ENSG00000138449.11
ENSG00000116478.12	0.463578	ENSG00000144535.20
ENSG00000138185.20	0.463578	ENSG00000225579.2
ENSG00000162927.14	0.463576	ENSG00000274523.5
ENSG00000013306.16	0.46357	ENSG00000151229.13
ENSG00000136891.14	0.463549	ENSG00000147601.15
ENSG00000132824.14	0.463549	ENSG00000197019.5
ENSG00000127989.14	0.463538	ENSG00000129255.16
ENSG00000007376.8	0.463537	ENSG00000217527.1
ENSG00000021355.13	0.463517	ENSG00000176476.9
ENSG00000004838.14	0.463511	ENSG00000112200.17
ENSG00000077254.14	0.463506	ENSG00000164338.10
ENSG00000122696.14	0.463504	ENSG00000196950.14
ENSG00000168495.13	0.463492	ENSG00000255409.1
ENSG00000112796.10	0.463491	ENSG00000168010.11
ENSG00000205559.5	0.463488	ENSG00000245848.3
ENSG00000163558.13	0.463487	ENSG00000164985.15
ENSG00000241061.3	0.463448	ENSG00000276712.1
ENSG00000185088.14	0.46344	ENSG00000213442.5
ENSG00000143977.14	0.463433	ENSG00000164609.10
ENSG00000213178.3	0.463432	ENSG00000230897.1
ENSG00000110844.14	0.463417	ENSG00000214975.4
ENSG00000112379.9	0.463415	ENSG00000189283.10
ENSG00000123349.15	0.463396	ENSG00000163875.16
ENSG00000227347.1	0.463378	ENSG00000274523.5
ENSG00000179041.4	0.463373	ENSG00000226498.2
ENSG00000166750.10	0.463365	ENSG00000201229.1
ENSG00000145757.16	0.46336	ENSG00000225138.8
ENSG00000131373.15	0.463354	ENSG00000198547.10
ENSG00000169750.9	0.463344	ENSG00000170471.15
ENSG00000185088.14	0.463341	ENSG00000230071.2
ENSG00000115266.12	0.46334	ENSG00000156966.7
ENSG00000158482.10	0.46333	ENSG00000201264.1
ENSG00000122696.14	0.463327	ENSG00000174032.17
ENSG00000076351.13	0.463323	ENSG00000212296.1
ENSG00000136869.16	0.463321	ENSG00000158604.15
ENSG00000148680.16	0.463314	ENSG00000241370.6
ENSG00000101158.15	0.463306	ENSG00000184613.11
ENSG00000244242.2	0.463306	ENSG00000249212.1
ENSG00000110344.10	0.463295	ENSG00000177889.10
ENSG00000120329.7	0.463292	ENSG00000213901.11
ENSG00000156304.15	0.463283	ENSG00000241913.1
ENSG00000196268.12	0.463273	ENSG00000196437.12
ENSG00000136867.11	0.46326	ENSG00000169359.16
ENSG00000132432.14	0.46326	ENSG00000213693.4
ENSG00000141469.18	0.463243	ENSG00000168065.16
ENSG00000123352.18	0.463243	ENSG00000207344.1
ENSG00000154040.21	0.463242	ENSG00000255474.1
ENSG00000119705.10	0.463235	ENSG00000181856.15
ENSG00000106025.9	0.463231	ENSG00000112742.10
ENSG00000136718.10	0.463216	ENSG00000230290.1
ENSG00000170471.15	0.463211	ENSG00000235090.1
ENSG00000132824.14	0.463208	ENSG00000179833.4
ENSG00000102078.16	0.463207	ENSG00000167114.13
ENSG00000141504.12	0.463203	ENSG00000223803.1
ENSG00000126821.8	0.4632	ENSG00000224660.2
ENSG00000129465.16	0.46317	ENSG00000231177.4
ENSG00000200879.1	0.46317	ENSG00000281207.1
ENSG00000118620.13	0.463165	ENSG00000256087.7
ENSG00000077713.19	0.463158	ENSG00000197119.13
ENSG00000184209.15	0.463151	ENSG00000231587.1
ENSG00000112701.18	0.463135	ENSG00000135919.14
ENSG00000116761.12	0.463131	ENSG00000204897.7
ENSG00000088538.13	0.463122	ENSG00000159479.17
ENSG00000121406.9	0.463118	ENSG00000127081.14
ENSG00000104888.10	0.463112	ENSG00000110436.13
ENSG00000004809.14	0.463107	ENSG00000102743.15
ENSG00000138190.17	0.463102	ENSG00000148156.8
ENSG00000080200.10	0.463098	ENSG00000100290.3
ENSG00000143294.15	0.463093	ENSG00000258359.1
ENSG00000227028.6	0.463077	ENSG00000265706.1
ENSG00000004809.14	0.463072	ENSG00000101082.14
ENSG00000201302.1	0.463052	ENSG00000229692.3
ENSG00000214535.3	0.463041	ENSG00000231508.1
ENSG00000173208.4	0.463031	ENSG00000184809.13
ENSG00000144290.17	0.463022	ENSG00000200913.1
ENSG00000164985.15	0.46302	ENSG00000182405.6
ENSG00000145217.14	0.463004	ENSG00000225697.13
ENSG00000141480.18	0.462968	ENSG00000187912.12
ENSG00000139613.12	0.462953	ENSG00000164808.17
ENSG00000034510.6	0.462948	ENSG00000164897.14
ENSG00000091436.17	0.462936	ENSG00000114125.14
ENSG00000103042.9	0.462934	ENSG00000211584.14
ENSG00000114125.14	0.462933	ENSG00000186468.13
ENSG00000136856.18	0.462933	ENSG00000272034.1
ENSG00000174460.4	0.462928	ENSG00000175213.3
ENSG00000104888.10	0.462924	ENSG00000109171.15
ENSG00000212493.1	0.462907	ENSG00000281207.1
ENSG00000212125.2	0.462895	ENSG00000236184.1
ENSG00000123352.18	0.462892	ENSG00000164609.10
ENSG00000165716.11	0.462886	ENSG00000226161.1
ENSG00000211787.1	0.462885	ENSG00000211839.1
ENSG00000151023.17	0.462876	ENSG00000214078.13
ENSG00000136856.18	0.462872	ENSG00000225138.8
ENSG00000100263.14	0.462869	ENSG00000251934.1
ENSG00000160908.15	0.462861	ENSG00000229676.3
ENSG00000213442.5	0.462858	ENSG00000216866.5
ENSG00000092108.22	0.462853	ENSG00000132275.11
ENSG00000181227.3	0.462836	ENSG00000283379.1
ENSG00000110844.14	0.462835	ENSG00000139218.18
ENSG00000221241.1	0.462819	ENSG00000221491.2
ENSG00000166750.10	0.462819	ENSG00000229692.3
ENSG00000111671.10	0.462814	ENSG00000164808.17
ENSG00000127511.10	0.462808	ENSG00000162739.14
ENSG00000135919.14	0.462801	ENSG00000163535.18
ENSG00000143390.18	0.462793	ENSG00000164815.11
ENSG00000102349.18	0.462792	ENSG00000120215.10
ENSG00000007350.17	0.462787	ENSG00000171202.7
ENSG00000076053.12	0.46278	ENSG00000196531.14
ENSG00000179913.11	0.462761	ENSG00000204897.7
ENSG00000123352.18	0.462756	ENSG00000206634.1
ENSG00000139218.18	0.462754	ENSG00000199627.1
ENSG00000143341.12	0.462751	ENSG00000264017.2
ENSG00000116704.8	0.462747	ENSG00000207468.1
ENSG00000076053.12	0.462727	ENSG00000101654.18
ENSG00000178363.5	0.462727	ENSG00000259790.1
ENSG00000120215.10	0.462709	ENSG00000177374.13
ENSG00000132824.14	0.462699	ENSG00000185917.14
ENSG00000116704.8	0.462695	ENSG00000272034.1
ENSG00000165895.19	0.46269	ENSG00000184809.13
ENSG00000170396.9	0.462682	ENSG00000171443.7
ENSG00000169750.9	0.462682	ENSG00000187608.10
ENSG00000119953.14	0.46266	ENSG00000184209.15
ENSG00000121406.9	0.462645	ENSG00000243943.10
ENSG00000184612.8	0.462639	ENSG00000213051.3
ENSG00000077713.19	0.462633	ENSG00000189339.12
ENSG00000166317.12	0.462624	ENSG00000198168.9
ENSG00000214727.2	0.462622	ENSG00000255409.1
ENSG00000139613.12	0.462616	ENSG00000165698.16
ENSG00000207274.1	0.462615	ENSG00000212443.1
ENSG00000211734.3	0.462615	ENSG00000225791.7
ENSG00000196859.8	0.462613	ENSG00000205559.5
ENSG00000110436.13	0.46261	ENSG00000213901.11
ENSG00000168065.16	0.462588	ENSG00000170145.5
ENSG00000138449.11	0.462584	ENSG00000164889.15
ENSG00000102870.6	0.462568	ENSG00000174586.11
ENSG00000188725.8	0.462549	ENSG00000281207.1
ENSG00000111886.11	0.462544	ENSG00000168748.14
ENSG00000163558.13	0.462542	ENSG00000164815.11
ENSG00000172123.13	0.46253	ENSG00000229692.3
ENSG00000234618.1	0.462514	ENSG00000263266.2
ENSG00000140386.13	0.462497	ENSG00000242931.1
ENSG00000137944.18	0.462466	ENSG00000183943.6
ENSG00000199436.1	0.462464	ENSG00000227028.6
ENSG00000149257.16	0.462458	ENSG00000163535.18
ENSG00000067066.17	0.462454	ENSG00000145757.16
ENSG00000214629.3	0.462452	ENSG00000235145.2
ENSG00000144136.11	0.462451	ENSG00000147100.11
ENSG00000007376.8	0.462449	ENSG00000111011.18
ENSG00000101654.18	0.46244	ENSG00000248643.5
ENSG00000108947.5	0.462435	ENSG00000231206.2
ENSG00000185220.12	0.462435	ENSG00000268471.6
ENSG00000076351.13	0.462422	ENSG00000201302.1
ENSG00000206755.1	0.462398	ENSG00000207468.1
ENSG00000166845.15	0.462383	ENSG00000172172.8
ENSG00000116704.8	0.462371	ENSG00000164175.15
ENSG00000151023.17	0.462371	ENSG00000270325.1
ENSG00000125735.11	0.462365	ENSG00000163154.6
ENSG00000189306.11	0.462362	ENSG00000234797.5
ENSG00000101082.14	0.462343	ENSG00000144136.11
ENSG00000175302.5	0.462342	ENSG00000183260.7
ENSG00000169371.14	0.462339	ENSG00000231587.1
ENSG00000140993.11	0.462332	ENSG00000174529.7
ENSG00000143977.14	0.462321	ENSG00000209482.1
ENSG00000021355.13	0.462314	ENSG00000126821.8
ENSG00000179041.4	0.462308	ENSG00000254093.9
ENSG00000197471.12	0.4623	ENSG00000198369.10
ENSG00000201457.1	0.46229	ENSG00000227028.6
ENSG00000211876.1	0.462284	ENSG00000213839.4
ENSG00000137571.11	0.462281	ENSG00000209482.1
ENSG00000160284.15	0.462273	ENSG00000201457.1
ENSG00000119953.14	0.462272	ENSG00000230184.1
ENSG00000073803.14	0.462271	ENSG00000198796.7
ENSG00000125449.7	0.462258	ENSG00000134760.6
ENSG00000150873.12	0.462251	ENSG00000255291.2
ENSG00000139146.14	0.462235	ENSG00000173638.19
ENSG00000140153.18	0.462228	ENSG00000166272.18
ENSG00000100554.12	0.462218	ENSG00000270325.1
ENSG00000142528.16	0.462203	ENSG00000198795.11
ENSG00000187653.11	0.4622	ENSG00000211868.1
ENSG00000119471.15	0.462194	ENSG00000138107.13
ENSG00000207233.1	0.462176	ENSG00000221102.1
ENSG00000154040.21	0.462165	ENSG00000264500.1
ENSG00000128268.12	0.462164	ENSG00000150051.14
ENSG00000147274.14	0.462162	ENSG00000155876.6
ENSG00000170266.16	0.462147	ENSG00000248092.8
ENSG00000112697.17	0.462133	ENSG00000179104.9
ENSG00000155876.6	0.462133	ENSG00000217527.1
ENSG00000168490.14	0.462109	ENSG00000230071.2
ENSG00000160318.6	0.462103	ENSG00000198189.11
ENSG00000151466.12	0.462086	ENSG00000197956.10
ENSG00000144659.13	0.462079	ENSG00000189339.12
ENSG00000139508.15	0.462073	ENSG00000238286.1
ENSG00000103126.15	0.46207	ENSG00000283122.1
ENSG00000172965.17	0.462058	ENSG00000285410.1
ENSG00000095574.12	0.462033	ENSG00000244242.2
ENSG00000211697.4	0.462024	ENSG00000260452.1
ENSG00000148082.10	0.462017	ENSG00000154447.15
ENSG00000109184.15	0.462017	ENSG00000260053.2
ENSG00000125449.7	0.462015	ENSG00000233821.1
ENSG00000134853.12	0.462007	ENSG00000163558.13
ENSG00000007376.8	0.461999	ENSG00000229638.1
ENSG00000199627.1	0.461997	ENSG00000200520.1
ENSG00000113558.19	0.461984	ENSG00000165646.14
ENSG00000116761.12	0.461983	ENSG00000131373.15
ENSG00000136856.18	0.461971	ENSG00000167114.13
ENSG00000007376.8	0.461965	ENSG00000018189.13
ENSG00000066185.13	0.461961	ENSG00000146463.12
ENSG00000100129.18	0.461951	ENSG00000198856.13
ENSG00000100591.8	0.461915	ENSG00000172172.8
ENSG00000149054.16	0.461907	ENSG00000154767.15
ENSG00000144580.14	0.4619	ENSG00000186407.7
ENSG00000136869.16	0.461886	ENSG00000171204.13
ENSG00000116685.16	0.46188	ENSG00000162522.11
ENSG00000141098.13	0.461874	ENSG00000153283.13
ENSG00000135046.14	0.461856	ENSG00000165507.9
ENSG00000164303.11	0.461856	ENSG00000255291.2
ENSG00000139218.18	0.461849	ENSG00000214629.3
ENSG00000207344.1	0.461835	ENSG00000235408.6
ENSG00000163138.19	0.461829	ENSG00000165113.13
ENSG00000067066.17	0.461798	ENSG00000166750.10
ENSG00000156853.13	0.461797	ENSG00000187792.5
ENSG00000126088.14	0.461795	ENSG00000164338.10
ENSG00000144597.14	0.461781	ENSG00000232281.2
ENSG00000211786.3	0.461767	ENSG00000231265.1
ENSG00000130522.6	0.461762	ENSG00000196684.12
ENSG00000188015.10	0.461754	ENSG00000197591.3
ENSG00000154040.21	0.461731	ENSG00000163888.4
ENSG00000120215.10	0.46172	ENSG00000166595.12
ENSG00000241061.3	0.461716	ENSG00000251934.1
ENSG00000141756.19	0.461699	ENSG00000198796.7
ENSG00000107854.6	0.461698	ENSG00000175348.11
ENSG00000144290.17	0.461688	ENSG00000207233.1
ENSG00000100311.17	0.461683	ENSG00000235090.1
ENSG00000141756.19	0.461681	ENSG00000168010.11
ENSG00000236804.1	0.46168	ENSG00000241913.1
ENSG00000109171.15	0.46167	ENSG00000110436.13
ENSG00000100591.8	0.461643	ENSG00000135046.14
ENSG00000103061.13	0.461635	ENSG00000151229.13
ENSG00000269119.1	0.461628	ENSG00000283558.1
ENSG00000037241.7	0.461622	ENSG00000125352.6
ENSG00000118007.13	0.461614	ENSG00000224418.1
ENSG00000124813.23	0.461613	ENSG00000172965.17
ENSG00000235408.6	0.461604	ENSG00000265706.1
ENSG00000067066.17	0.461601	ENSG00000103061.13
ENSG00000207067.1	0.46157	ENSG00000272034.1
ENSG00000164300.17	0.461564	ENSG00000179918.19
ENSG00000149257.16	0.461552	ENSG00000166192.15
ENSG00000143294.15	0.461535	ENSG00000164088.18
ENSG00000211584.14	0.461531	ENSG00000227028.6
ENSG00000162753.13	0.461504	ENSG00000207475.1
ENSG00000127362.2	0.461491	ENSG00000236184.1
ENSG00000111249.14	0.461488	ENSG00000154040.21
ENSG00000211747.3	0.461487	ENSG00000225791.7
ENSG00000116704.8	0.46148	ENSG00000188725.8
ENSG00000214727.2	0.461478	ENSG00000241913.1
ENSG00000118407.15	0.461467	ENSG00000250048.2
ENSG00000147274.14	0.461462	ENSG00000171858.18
ENSG00000136997.21	0.461447	ENSG00000197956.10
ENSG00000231907.2	0.461437	ENSG00000271334.6
ENSG00000112200.17	0.461436	ENSG00000146007.11
ENSG00000206634.1	0.461432	ENSG00000211584.14
ENSG00000226498.2	0.461407	ENSG00000242931.1
ENSG00000079435.10	0.461399	ENSG00000131591.18
ENSG00000168010.11	0.461382	ENSG00000256902.1
ENSG00000005302.19	0.461379	ENSG00000100902.11
ENSG00000186468.13	0.46137	ENSG00000254093.9
ENSG00000029364.12	0.461358	ENSG00000145757.16
ENSG00000114767.7	0.461352	ENSG00000182552.15
ENSG00000130147.16	0.461349	ENSG00000198892.7
ENSG00000136940.14	0.461332	ENSG00000147274.14
ENSG00000122696.14	0.46133	ENSG00000125648.15
ENSG00000168010.11	0.461324	ENSG00000198796.7
ENSG00000144290.17	0.461311	ENSG00000230184.1
ENSG00000231167.3	0.461309	ENSG00000254635.6
ENSG00000162927.14	0.461279	ENSG00000204469.13
ENSG00000158482.10	0.461278	ENSG00000200879.1
ENSG00000211792.2	0.461268	ENSG00000223551.1
ENSG00000168490.14	0.461257	ENSG00000232437.1
ENSG00000165113.13	0.461253	ENSG00000177954.14
ENSG00000120832.10	0.461247	ENSG00000164985.15
ENSG00000184209.15	0.461244	ENSG00000186767.7
ENSG00000100554.12	0.46124	ENSG00000103126.15
ENSG00000207067.1	0.461235	ENSG00000207280.1
ENSG00000184209.15	0.461231	ENSG00000207475.1
ENSG00000112303.14	0.461226	ENSG00000160948.14
ENSG00000079387.14	0.461225	ENSG00000132824.14
ENSG00000185122.11	0.461219	ENSG00000231177.4
ENSG00000164815.11	0.461212	ENSG00000197724.11
ENSG00000157020.18	0.461211	ENSG00000187742.15
ENSG00000148082.10	0.461206	ENSG00000170145.5
ENSG00000144306.15	0.461194	ENSG00000271105.1
ENSG00000123612.16	0.461187	ENSG00000204576.12
ENSG00000207344.1	0.461185	ENSG00000212296.1
ENSG00000128591.16	0.461181	ENSG00000258770.1
ENSG00000111011.18	0.461172	ENSG00000170471.15
ENSG00000171204.13	0.461171	ENSG00000185973.12
ENSG00000047188.16	0.461145	ENSG00000175213.3
ENSG00000061936.10	0.461143	ENSG00000141985.9
ENSG00000101266.19	0.461127	ENSG00000172965.17
ENSG00000219274.1	0.461085	ENSG00000238741.1
ENSG00000158482.10	0.461079	ENSG00000225138.8
ENSG00000147164.12	0.461073	ENSG00000265145.1
ENSG00000091490.11	0.461072	ENSG00000167985.7
ENSG00000186407.7	0.461071	ENSG00000283558.1
ENSG00000204271.13	0.46106	ENSG00000229692.3
ENSG00000197496.6	0.461046	ENSG00000225138.8
ENSG00000065183.16	0.461044	ENSG00000258388.7
ENSG00000064932.16	0.461033	ENSG00000137575.12
ENSG00000169241.19	0.46103	ENSG00000252213.1
ENSG00000179913.11	0.461022	ENSG00000245848.3
ENSG00000087085.16	0.461	ENSG00000264500.1
ENSG00000103257.9	0.460999	ENSG00000221241.1
ENSG00000011021.23	0.460989	ENSG00000123612.16
ENSG00000111886.11	0.460985	ENSG00000234616.9
ENSG00000186468.13	0.460976	ENSG00000244073.1
ENSG00000164105.4	0.46097	ENSG00000189306.11
ENSG00000123352.18	0.460957	ENSG00000207468.1
ENSG00000076351.13	0.460954	ENSG00000139613.12
ENSG00000255291.2	0.460953	ENSG00000283558.1
ENSG00000132824.14	0.460944	ENSG00000187231.14
ENSG00000196301.3	0.460944	ENSG00000270325.1
ENSG00000158773.14	0.460933	ENSG00000183696.14
ENSG00000167723.15	0.460931	ENSG00000171045.16
ENSG00000145975.15	0.460929	ENSG00000196859.8
ENSG00000118620.13	0.460928	ENSG00000196437.12
ENSG00000167394.13	0.460927	ENSG00000167685.15
ENSG00000011021.23	0.460901	ENSG00000255291.2
ENSG00000166750.10	0.460888	ENSG00000189339.12
ENSG00000104888.10	0.460887	ENSG00000162739.14
ENSG00000125454.12	0.460868	ENSG00000204044.6
ENSG00000007376.8	0.460853	ENSG00000144306.15
ENSG00000219274.1	0.460853	ENSG00000255409.1
ENSG00000147100.11	0.460849	ENSG00000168065.16
ENSG00000115524.17	0.460846	ENSG00000167711.14
ENSG00000063127.16	0.460829	ENSG00000114544.17
ENSG00000201785.1	0.46082	ENSG00000211584.14
ENSG00000217527.1	0.460818	ENSG00000271105.1
ENSG00000128610.12	0.460809	ENSG00000225978.3
ENSG00000104131.13	0.460806	ENSG00000204581.3
ENSG00000101654.18	0.460804	ENSG00000164976.9
ENSG00000094841.14	0.460801	ENSG00000140740.11
ENSG00000135250.17	0.46079	ENSG00000171943.12
ENSG00000175467.15	0.460775	ENSG00000189306.11
ENSG00000066933.16	0.460764	ENSG00000264017.2
ENSG00000121073.15	0.460756	ENSG00000144659.13
ENSG00000101158.15	0.460756	ENSG00000163608.15
ENSG00000211799.3	0.460753	ENSG00000224895.1
ENSG00000135919.14	0.460751	ENSG00000231304.2
ENSG00000113525.10	0.460741	ENSG00000144580.14
ENSG00000106483.12	0.460738	ENSG00000141985.9
ENSG00000183576.13	0.460738	ENSG00000183605.17
ENSG00000175505.11	0.460736	ENSG00000197223.12
ENSG00000168826.16	0.460734	ENSG00000188419.14
ENSG00000174669.12	0.460725	ENSG00000189339.12
ENSG00000067066.17	0.460721	ENSG00000239039.1
ENSG00000100591.8	0.460707	ENSG00000166049.11
ENSG00000120215.10	0.460706	ENSG00000197591.3
ENSG00000168748.14	0.460702	ENSG00000228669.2
ENSG00000059915.17	0.4607	ENSG00000196376.11
ENSG00000111011.18	0.460699	ENSG00000217527.1
ENSG00000146859.6	0.460692	ENSG00000175348.11
ENSG00000029364.12	0.460678	ENSG00000188338.15
ENSG00000163644.15	0.460639	ENSG00000185122.11
ENSG00000136856.18	0.460612	ENSG00000211584.14
ENSG00000128578.10	0.460603	ENSG00000164211.13
ENSG00000101266.19	0.460587	ENSG00000165113.13
ENSG00000068354.16	0.460579	ENSG00000147687.19
ENSG00000170385.10	0.460578	ENSG00000172123.13
ENSG00000149257.16	0.460577	ENSG00000231304.2
ENSG00000196437.12	0.460574	ENSG00000196705.8
ENSG00000102178.13	0.460572	ENSG00000215114.10
ENSG00000163888.4	0.460556	ENSG00000237373.1
ENSG00000122678.17	0.460555	ENSG00000196531.14
ENSG00000201302.1	0.460547	ENSG00000265145.1
ENSG00000211584.14	0.460544	ENSG00000223224.1
ENSG00000211868.1	0.460536	ENSG00000224895.1
ENSG00000122376.12	0.460533	ENSG00000197417.9
ENSG00000136718.10	0.460526	ENSG00000166090.8
ENSG00000075303.13	0.460515	ENSG00000125454.12
ENSG00000237827.1	0.460515	ENSG00000258640.3
ENSG00000133997.12	0.460508	ENSG00000150873.12
ENSG00000075303.13	0.460503	ENSG00000151229.13
ENSG00000059915.17	0.460498	ENSG00000175302.5
ENSG00000169750.9	0.460485	ENSG00000234797.5
ENSG00000119906.13	0.460477	ENSG00000201229.1
ENSG00000107338.10	0.460469	ENSG00000185634.12
ENSG00000182552.15	0.460463	ENSG00000244073.1
ENSG00000171858.18	0.460439	ENSG00000234851.4
ENSG00000171858.18	0.460419	ENSG00000254093.9
ENSG00000128610.12	0.460418	ENSG00000251383.1
ENSG00000063127.16	0.460416	ENSG00000209482.1
ENSG00000164574.16	0.460413	ENSG00000226161.1
ENSG00000198689.13	0.460404	ENSG00000212443.1
ENSG00000005022.6	0.460401	ENSG00000169241.19
ENSG00000147804.10	0.460393	ENSG00000151229.13
ENSG00000103769.10	0.460387	ENSG00000162927.14
ENSG00000206875.1	0.460384	ENSG00000259482.2
ENSG00000172965.17	0.460381	ENSG00000177954.14
ENSG00000076351.13	0.460381	ENSG00000235408.6
ENSG00000128739.23	0.460379	ENSG00000265145.1
ENSG00000152683.14	0.460373	ENSG00000207468.1
ENSG00000163900.11	0.460372	ENSG00000262904.1
ENSG00000118369.13	0.46037	ENSG00000204396.11
ENSG00000123612.16	0.460366	ENSG00000252695.1
ENSG00000170385.10	0.460361	ENSG00000188725.8
ENSG00000090924.15	0.460357	ENSG00000143363.17
ENSG00000138378.19	0.460357	ENSG00000177688.7
ENSG00000104413.18	0.460352	ENSG00000168496.4
ENSG00000171202.7	0.460331	ENSG00000230043.1
ENSG00000169750.9	0.460328	ENSG00000237273.1
ENSG00000222345.1	0.460323	ENSG00000231587.1
ENSG00000005436.14	0.460322	ENSG00000120563.10
ENSG00000231508.1	0.460308	ENSG00000232437.1
ENSG00000133997.12	0.460307	ENSG00000252695.1
ENSG00000168495.13	0.460304	ENSG00000251934.1
ENSG00000160948.14	0.460301	ENSG00000199990.1
ENSG00000177954.14	0.460294	ENSG00000234851.4
ENSG00000162753.13	0.460287	ENSG00000212443.1
ENSG00000111011.18	0.460285	ENSG00000163138.19
ENSG00000114125.14	0.460277	ENSG00000140386.13
ENSG00000165895.19	0.460271	ENSG00000226161.1
ENSG00000231638.1	0.460269	ENSG00000255474.1
ENSG00000132326.12	0.460238	ENSG00000162927.14
ENSG00000224892.6	0.460232	ENSG00000243175.1
ENSG00000170214.5	0.460222	ENSG00000237799.2
ENSG00000173273.16	0.46022	ENSG00000185973.12
ENSG00000135919.14	0.460215	ENSG00000198964.14
ENSG00000067066.17	0.460192	ENSG00000235408.6
ENSG00000135046.14	0.46018	ENSG00000198746.13
ENSG00000003989.18	0.460153	ENSG00000265185.6
ENSG00000230109.1	0.460152	ENSG00000256193.6
ENSG00000162664.17	0.460145	ENSG00000198546.15
ENSG00000080819.9	0.460134	ENSG00000163138.19
ENSG00000144290.17	0.460106	ENSG00000227028.6
ENSG00000087085.16	0.460104	ENSG00000133997.12
ENSG00000168065.16	0.460088	ENSG00000183032.12
ENSG00000197591.3	0.460086	ENSG00000264500.1
ENSG00000141469.18	0.460077	ENSG00000173638.19
ENSG00000197181.12	0.460071	ENSG00000278416.1
ENSG00000120215.10	0.460068	ENSG00000247872.2
ENSG00000186767.7	0.460065	ENSG00000200913.1
ENSG00000155876.6	0.460055	ENSG00000230897.1
ENSG00000052802.13	0.460022	ENSG00000185122.11
ENSG00000100311.17	0.460019	ENSG00000230897.1
ENSG00000151748.15	0.460011	ENSG00000240342.3
ENSG00000116478.12	0.460005	ENSG00000156886.12
ENSG00000139613.12	0.460001	ENSG00000170469.11
ENSG00000157800.18	0.459996	ENSG00000272034.1
ENSG00000121864.10	0.459995	ENSG00000164684.13
ENSG00000114120.14	0.459974	ENSG00000122696.14
ENSG00000105697.9	0.459962	ENSG00000135916.16
ENSG00000184785.6	0.459961	ENSG00000265706.1
ENSG00000110436.13	0.459956	ENSG00000170145.5
ENSG00000197591.3	0.459947	ENSG00000249768.2
ENSG00000144535.20	0.45994	ENSG00000164303.11
ENSG00000126088.14	0.45993	ENSG00000226085.3
ENSG00000167565.13	0.459927	ENSG00000239570.1
ENSG00000188725.8	0.459924	ENSG00000209042.1
ENSG00000172965.17	0.459916	ENSG00000197956.10
ENSG00000170385.10	0.459916	ENSG00000207280.1
ENSG00000186480.13	0.459913	ENSG00000234616.9
ENSG00000205138.4	0.459898	ENSG00000234946.1
ENSG00000158482.10	0.459897	ENSG00000168566.13
ENSG00000111671.10	0.459882	ENSG00000204271.13
ENSG00000111011.18	0.459881	ENSG00000242208.1
ENSG00000121933.19	0.45988	ENSG00000158109.15
ENSG00000064932.16	0.459873	ENSG00000231508.1
ENSG00000119231.11	0.459858	ENSG00000167985.7
ENSG00000231206.2	0.459858	ENSG00000251571.1
ENSG00000139579.13	0.459848	ENSG00000163644.15
ENSG00000136856.18	0.459848	ENSG00000207468.1
ENSG00000172985.11	0.459844	ENSG00000175793.12
ENSG00000064932.16	0.459837	ENSG00000217527.1
ENSG00000117155.17	0.459825	ENSG00000164211.13
ENSG00000070915.10	0.459801	ENSG00000144736.14
ENSG00000182224.12	0.459795	ENSG00000255291.2
ENSG00000120215.10	0.459785	ENSG00000144535.20
ENSG00000110321.19	0.459785	ENSG00000255474.1
ENSG00000133063.16	0.459774	ENSG00000206053.13
ENSG00000100902.11	0.459772	ENSG00000173272.16
ENSG00000113100.10	0.459756	ENSG00000169255.15
ENSG00000116704.8	0.459756	ENSG00000223224.1
ENSG00000231638.1	0.459745	ENSG00000272146.6
ENSG00000103257.9	0.459738	ENSG00000109667.12
ENSG00000119953.14	0.459722	ENSG00000201264.1
ENSG00000144306.15	0.459715	ENSG00000237273.1
ENSG00000112379.9	0.459711	ENSG00000131080.15
ENSG00000123352.18	0.45969	ENSG00000230184.1
ENSG00000156886.12	0.459688	ENSG00000164066.13
ENSG00000123349.15	0.459686	ENSG00000161057.13
ENSG00000105971.15	0.459668	ENSG00000260994.1
ENSG00000116704.8	0.459666	ENSG00000222345.1
ENSG00000104888.10	0.459656	ENSG00000168679.18
ENSG00000112796.10	0.459653	ENSG00000156886.12
ENSG00000125731.13	0.459649	ENSG00000259863.1
ENSG00000124444.16	0.459632	ENSG00000255559.1
ENSG00000166595.12	0.459624	ENSG00000227411.1
ENSG00000163138.19	0.459623	ENSG00000237273.1
ENSG00000120832.10	0.459615	ENSG00000183943.6
ENSG00000176476.9	0.459609	ENSG00000224660.2
ENSG00000157800.18	0.459594	ENSG00000281207.1
ENSG00000212493.1	0.45958	ENSG00000227028.6
ENSG00000143977.14	0.459573	ENSG00000222345.1
ENSG00000128739.23	0.45957	ENSG00000229692.3
ENSG00000115902.11	0.459547	ENSG00000147100.11
ENSG00000229638.1	0.459536	ENSG00000235090.1
ENSG00000067113.17	0.459506	ENSG00000127989.14
ENSG00000164808.17	0.459486	ENSG00000265185.6
ENSG00000138190.17	0.459484	ENSG00000158874.11
ENSG00000182220.15	0.459474	ENSG00000225361.4
ENSG00000077713.19	0.459466	ENSG00000146411.6
ENSG00000109184.15	0.459466	ENSG00000156886.12
ENSG00000179041.4	0.459466	ENSG00000251934.1
ENSG00000125449.7	0.459465	ENSG00000251571.1
ENSG00000118596.12	0.459463	ENSG00000120329.7
ENSG00000119705.10	0.459462	ENSG00000123352.18
ENSG00000142669.15	0.459458	ENSG00000171984.15
ENSG00000152990.14	0.459456	ENSG00000196859.8
ENSG00000197595.4	0.459456	ENSG00000283558.1
ENSG00000120137.7	0.459443	ENSG00000204469.13
ENSG00000148156.8	0.459438	ENSG00000253310.1
ENSG00000120071.15	0.459433	ENSG00000167996.16
ENSG00000111886.11	0.45943	ENSG00000235690.2
ENSG00000163888.4	0.459426	ENSG00000255474.1
ENSG00000100028.12	0.459422	ENSG00000185803.12
ENSG00000173638.19	0.459421	ENSG00000204044.6
ENSG00000141574.8	0.459412	ENSG00000240531.1
ENSG00000170190.16	0.459407	ENSG00000197119.13
ENSG00000174032.17	0.459405	ENSG00000213901.11
ENSG00000234797.5	0.459395	ENSG00000238741.1
ENSG00000147804.10	0.459387	ENSG00000157800.18
ENSG00000175886.10	0.459379	ENSG00000263266.2
ENSG00000231508.1	0.459377	ENSG00000254911.3
ENSG00000115137.12	0.459375	ENSG00000174721.10
ENSG00000079435.10	0.459367	ENSG00000197591.3
ENSG00000186407.7	0.459362	ENSG00000189283.10
ENSG00000111110.12	0.45934	ENSG00000139405.16
ENSG00000118620.13	0.459331	ENSG00000142528.16
ENSG00000013306.16	0.45933	ENSG00000102078.16
ENSG00000129596.5	0.45933	ENSG00000226161.1
ENSG00000127589.4	0.459323	ENSG00000214391.3
ENSG00000003989.18	0.45932	ENSG00000201785.1
ENSG00000156304.15	0.4593	ENSG00000199627.1
ENSG00000201785.1	0.459293	ENSG00000208772.1
ENSG00000127989.14	0.459283	ENSG00000182405.6
ENSG00000224041.3	0.459282	ENSG00000231768.2
ENSG00000163888.4	0.459279	ENSG00000172172.8
ENSG00000231177.4	0.459276	ENSG00000250853.1
ENSG00000134760.6	0.459266	ENSG00000144597.14
ENSG00000109184.15	0.459256	ENSG00000245729.2
ENSG00000168495.13	0.459251	ENSG00000170471.15
ENSG00000196859.8	0.459243	ENSG00000232254.1
ENSG00000184613.11	0.459225	ENSG00000274180.1
ENSG00000104517.13	0.459215	ENSG00000130939.20
ENSG00000100239.16	0.459211	ENSG00000116005.12
ENSG00000076053.12	0.459204	ENSG00000164815.11
ENSG00000100554.12	0.459194	ENSG00000261348.2
ENSG00000117155.17	0.459189	ENSG00000130511.16
ENSG00000106244.13	0.459188	ENSG00000251934.1
ENSG00000135378.4	0.459169	ENSG00000197956.10
ENSG00000164976.9	0.459158	ENSG00000164985.15
ENSG00000149054.16	0.459158	ENSG00000236104.3
ENSG00000164296.7	0.459153	ENSG00000168769.14
ENSG00000237859.2	0.459153	ENSG00000242802.9
ENSG00000238741.1	0.459144	ENSG00000255409.1
ENSG00000155876.6	0.459142	ENSG00000188856.6
ENSG00000144306.15	0.459138	ENSG00000155876.6
ENSG00000006756.16	0.459137	ENSG00000270222.1
ENSG00000100031.19	0.459133	ENSG00000236323.1
ENSG00000197385.6	0.459122	ENSG00000257446.4
ENSG00000129657.16	0.459114	ENSG00000187742.15
ENSG00000143977.14	0.459106	ENSG00000265185.6
ENSG00000219387.2	0.459085	ENSG00000273018.7
ENSG00000007168.14	0.459074	ENSG00000177666.17
ENSG00000056558.11	0.459071	ENSG00000137364.5
ENSG00000198380.13	0.459065	ENSG00000283558.1
ENSG00000068489.13	0.459062	ENSG00000187391.22
ENSG00000170385.10	0.459056	ENSG00000212443.1
ENSG00000151414.15	0.459045	ENSG00000185049.16
ENSG00000123352.18	0.459045	ENSG00000188725.8
ENSG00000135919.14	0.459044	ENSG00000156398.13
ENSG00000064199.7	0.459042	ENSG00000201302.1
ENSG00000188856.6	0.459024	ENSG00000255409.1
ENSG00000014824.14	0.459017	ENSG00000272034.1
ENSG00000100422.14	0.459011	ENSG00000234152.1
ENSG00000155876.6	0.459004	ENSG00000163138.19
ENSG00000170619.10	0.458988	ENSG00000180878.3
ENSG00000064199.7	0.458983	ENSG00000201785.1
ENSG00000163138.19	0.458968	ENSG00000224892.6
ENSG00000231035.1	0.458962	ENSG00000232818.2
ENSG00000103257.9	0.458959	ENSG00000209042.1
ENSG00000116005.12	0.458958	ENSG00000197885.11
ENSG00000105131.8	0.458911	ENSG00000255003.1
ENSG00000128268.12	0.45891	ENSG00000255970.1
ENSG00000140259.7	0.458909	ENSG00000236017.8
ENSG00000089163.4	0.458906	ENSG00000173638.19
ENSG00000120071.15	0.458893	ENSG00000166681.14
ENSG00000144736.14	0.458881	ENSG00000253598.3
ENSG00000164574.16	0.458878	ENSG00000186407.7
ENSG00000100422.14	0.458876	ENSG00000106113.19
ENSG00000179041.4	0.458876	ENSG00000238741.1
ENSG00000116016.14	0.458868	ENSG00000226091.7
ENSG00000224895.1	0.458856	ENSG00000267500.1
ENSG00000119705.10	0.458844	ENSG00000151229.13
ENSG00000007376.8	0.458844	ENSG00000177954.14
ENSG00000213178.3	0.458839	ENSG00000213442.5
ENSG00000111886.11	0.458838	ENSG00000281912.1
ENSG00000229638.1	0.458832	ENSG00000232437.1
ENSG00000152683.14	0.458832	ENSG00000272034.1
ENSG00000114120.14	0.458831	ENSG00000174032.17
ENSG00000164815.11	0.458828	ENSG00000170266.16
ENSG00000126903.16	0.45882	ENSG00000142178.9
ENSG00000214535.3	0.458804	ENSG00000276712.1
ENSG00000167996.16	0.458802	ENSG00000234152.1
ENSG00000173208.4	0.458801	ENSG00000253310.1
ENSG00000108984.15	0.458799	ENSG00000132326.12
ENSG00000230071.2	0.458799	ENSG00000264017.2
ENSG00000167565.13	0.45879	ENSG00000198964.14
ENSG00000211848.1	0.458788	ENSG00000249048.2
ENSG00000158482.10	0.458787	ENSG00000207233.1
ENSG00000164855.16	0.458785	ENSG00000188807.13
ENSG00000103061.13	0.458784	ENSG00000169026.13
ENSG00000088826.18	0.458772	ENSG00000221241.1
ENSG00000104866.11	0.45877	ENSG00000164815.11
ENSG00000101654.18	0.45875	ENSG00000197879.17
ENSG00000115137.12	0.458744	ENSG00000237373.1
ENSG00000064932.16	0.458739	ENSG00000230071.2
ENSG00000141504.12	0.458734	ENSG00000143751.10
ENSG00000125775.15	0.458729	ENSG00000167985.7
ENSG00000169612.4	0.458713	ENSG00000183943.6
ENSG00000100823.12	0.458711	ENSG00000108523.16
ENSG00000103126.15	0.45868	ENSG00000149929.16
ENSG00000135046.14	0.458651	ENSG00000227411.1
ENSG00000128591.16	0.458649	ENSG00000183765.23
ENSG00000141504.12	0.458623	ENSG00000217527.1
ENSG00000063127.16	0.458617	ENSG00000200879.1
ENSG00000099999.15	0.458587	ENSG00000136040.9
ENSG00000212125.2	0.458584	ENSG00000265683.1
ENSG00000157593.19	0.458582	ENSG00000201785.1
ENSG00000169750.9	0.458574	ENSG00000179041.4
ENSG00000133250.14	0.458562	ENSG00000164631.19
ENSG00000111011.18	0.458561	ENSG00000264017.2
ENSG00000144306.15	0.458559	ENSG00000238741.1
ENSG00000144290.17	0.458556	ENSG00000198689.13
ENSG00000232254.1	0.458554	ENSG00000249212.1
ENSG00000165655.17	0.458524	ENSG00000173465.8
ENSG00000123353.10	0.458517	ENSG00000260032.2
ENSG00000119953.14	0.458501	ENSG00000169371.14
ENSG00000202400.1	0.458501	ENSG00000221491.2
ENSG00000110321.19	0.458499	ENSG00000175376.9
ENSG00000169750.9	0.458485	ENSG00000172965.17
ENSG00000114544.17	0.458481	ENSG00000167114.13
ENSG00000116478.12	0.458471	ENSG00000264500.1
ENSG00000131373.15	0.458463	ENSG00000283379.1
ENSG00000229638.1	0.458461	ENSG00000232818.2
ENSG00000105649.10	0.458455	ENSG00000123933.17
ENSG00000139370.12	0.458445	ENSG00000162739.14
ENSG00000115137.12	0.458442	ENSG00000133997.12
ENSG00000167996.16	0.458439	ENSG00000233821.1
ENSG00000234473.1	0.458424	ENSG00000267500.1
ENSG00000141504.12	0.45841	ENSG00000169750.9
ENSG00000182224.12	0.458406	ENSG00000260053.2
ENSG00000116704.8	0.458402	ENSG00000230184.1
ENSG00000244131.2	0.458387	ENSG00000264616.1
ENSG00000261348.2	0.458387	ENSG00000270325.1
ENSG00000186407.7	0.458387	ENSG00000272146.6
ENSG00000144567.11	0.458386	ENSG00000188647.13
ENSG00000162981.14	0.458382	ENSG00000251258.2
ENSG00000114544.17	0.458379	ENSG00000169359.16
ENSG00000091436.17	0.458375	ENSG00000226855.1
ENSG00000021355.13	0.458368	ENSG00000119231.11
ENSG00000141504.12	0.458354	ENSG00000244363.3
ENSG00000157593.19	0.458345	ENSG00000227028.6
ENSG00000150776.18	0.45834	ENSG00000156469.9
ENSG00000137770.14	0.458339	ENSG00000283122.1
ENSG00000166024.14	0.458333	ENSG00000197892.13
ENSG00000197956.10	0.458328	ENSG00000232818.2
ENSG00000211714.3	0.458323	ENSG00000242748.1
ENSG00000113558.19	0.458318	ENSG00000144736.14
ENSG00000203965.13	0.458315	ENSG00000274523.5
ENSG00000103472.10	0.458314	ENSG00000197181.12
ENSG00000116704.8	0.458301	ENSG00000207280.1
ENSG00000112218.9	0.4583	ENSG00000163138.19
ENSG00000138398.17	0.458299	ENSG00000214223.4
ENSG00000163611.11	0.458296	ENSG00000197471.12
ENSG00000117155.17	0.458295	ENSG00000145545.12
ENSG00000169255.15	0.458291	ENSG00000173208.4
ENSG00000211772.11	0.458273	ENSG00000211861.1
ENSG00000183484.12	0.458249	ENSG00000232281.2
ENSG00000100311.17	0.458248	ENSG00000213326.4
ENSG00000104205.16	0.45823	ENSG00000135919.14
ENSG00000169116.11	0.458228	ENSG00000185220.12
ENSG00000116704.8	0.458221	ENSG00000265706.1
ENSG00000110002.16	0.458219	ENSG00000160948.14
ENSG00000164574.16	0.458213	ENSG00000253310.1
ENSG00000231508.1	0.458194	ENSG00000240342.3
ENSG00000141469.18	0.458185	ENSG00000165646.14
ENSG00000134760.6	0.458183	ENSG00000251571.1
ENSG00000144659.13	0.45818	ENSG00000174669.12
ENSG00000137575.12	0.458174	ENSG00000141504.12
ENSG00000018189.13	0.458169	ENSG00000242085.1
ENSG00000251934.1	0.458168	ENSG00000276712.1
ENSG00000003989.18	0.458165	ENSG00000227028.6
ENSG00000176402.6	0.458162	ENSG00000198547.10
ENSG00000100554.12	0.458158	ENSG00000283558.1
ENSG00000155876.6	0.458151	ENSG00000224892.6
ENSG00000103510.20	0.458145	ENSG00000136108.15
ENSG00000100823.12	0.458143	ENSG00000120832.10
ENSG00000196301.3	0.458143	ENSG00000250492.1
ENSG00000006042.12	0.458129	ENSG00000146859.6
ENSG00000144744.17	0.458128	ENSG00000224895.1
ENSG00000103042.9	0.458126	ENSG00000227028.6
ENSG00000101082.14	0.458124	ENSG00000168575.10
ENSG00000170385.10	0.458118	ENSG00000184785.6
ENSG00000126088.14	0.458114	ENSG00000128218.8
ENSG00000231206.2	0.458084	ENSG00000269119.1
ENSG00000166822.13	0.45808	ENSG00000223551.1
ENSG00000213051.3	0.458074	ENSG00000259482.2
ENSG00000135919.14	0.458044	ENSG00000227541.1
ENSG00000059915.17	0.458037	ENSG00000264655.1
ENSG00000123612.16	0.458031	ENSG00000164066.13
ENSG00000234335.1	0.458029	ENSG00000234618.1
ENSG00000234851.4	0.458029	ENSG00000263266.2
ENSG00000103061.13	0.458026	ENSG00000207274.1
ENSG00000100554.12	0.458024	ENSG00000112379.9
ENSG00000189164.15	0.458018	ENSG00000256087.7
ENSG00000117155.17	0.458015	ENSG00000161547.17
ENSG00000188460.4	0.457997	ENSG00000231206.2
ENSG00000143977.14	0.457995	ENSG00000201785.1
ENSG00000076053.12	0.457994	ENSG00000169612.4
ENSG00000095370.20	0.457983	ENSG00000266777.1
ENSG00000112701.18	0.457976	ENSG00000249565.2
ENSG00000189180.16	0.457972	ENSG00000229676.3
ENSG00000167637.18	0.45796	ENSG00000186026.7
ENSG00000144290.17	0.457951	ENSG00000188725.8
ENSG00000112290.13	0.457946	ENSG00000182484.15
ENSG00000100129.18	0.457945	ENSG00000196531.14
ENSG00000197632.9	0.457938	ENSG00000239570.1
ENSG00000165948.11	0.457933	ENSG00000182224.12
ENSG00000070915.10	0.457924	ENSG00000173638.19
ENSG00000100376.12	0.457886	ENSG00000163888.4
ENSG00000167565.13	0.457886	ENSG00000183605.17
ENSG00000145335.17	0.457886	ENSG00000225138.8
ENSG00000104412.8	0.457876	ENSG00000138769.11
ENSG00000196776.17	0.457865	ENSG00000249212.1
ENSG00000130522.6	0.457864	ENSG00000255474.1
ENSG00000108947.5	0.457863	ENSG00000231638.1
ENSG00000116685.16	0.457858	ENSG00000205649.9
ENSG00000161970.15	0.457853	ENSG00000213787.3
ENSG00000200520.1	0.457852	ENSG00000241913.1
ENSG00000104805.16	0.457827	ENSG00000130175.10
ENSG00000164403.15	0.457824	ENSG00000215475.5
ENSG00000113558.19	0.45782	ENSG00000115902.11
ENSG00000166822.13	0.457819	ENSG00000181847.12
ENSG00000166595.12	0.457808	ENSG00000198746.13
ENSG00000103257.9	0.457805	ENSG00000138449.11
ENSG00000135378.4	0.457803	ENSG00000147274.14
ENSG00000100554.12	0.457788	ENSG00000165895.19
ENSG00000063127.16	0.45777	ENSG00000167114.13
ENSG00000150776.18	0.457768	ENSG00000164976.9
ENSG00000128610.12	0.457767	ENSG00000162522.11
ENSG00000198380.13	0.457764	ENSG00000264500.1
ENSG00000135052.16	0.457762	ENSG00000283122.1
ENSG00000068885.15	0.457761	ENSG00000220575.8
ENSG00000170471.15	0.457754	ENSG00000241913.1
ENSG00000116685.16	0.457751	ENSG00000125449.7
ENSG00000066855.16	0.457745	ENSG00000197956.10
ENSG00000011600.12	0.457742	ENSG00000162222.14
ENSG00000139651.11	0.457739	ENSG00000278129.2
ENSG00000059915.17	0.457736	ENSG00000105327.18
ENSG00000140386.13	0.457734	ENSG00000264017.2
ENSG00000147679.12	0.457732	ENSG00000259482.2
ENSG00000136997.21	0.457731	ENSG00000187608.10
ENSG00000064932.16	0.457714	ENSG00000179041.4
ENSG00000134982.17	0.457713	ENSG00000164815.11
ENSG00000101266.19	0.457712	ENSG00000170471.15
ENSG00000140090.18	0.457696	ENSG00000197119.13
ENSG00000111249.14	0.457691	ENSG00000179913.11
ENSG00000111790.14	0.457675	ENSG00000226091.7
ENSG00000144028.15	0.457669	ENSG00000207067.1
ENSG00000109667.12	0.457663	ENSG00000144659.13
ENSG00000251571.1	0.457658	ENSG00000283558.1
ENSG00000137770.14	0.457654	ENSG00000179913.11
ENSG00000161180.11	0.457631	ENSG00000181104.7
ENSG00000150760.13	0.457626	ENSG00000244242.2
ENSG00000186767.7	0.45762	ENSG00000201785.1
ENSG00000199627.1	0.45761	ENSG00000252010.1
ENSG00000123612.16	0.457606	ENSG00000159479.17
ENSG00000156886.12	0.457605	ENSG00000168010.11
ENSG00000197956.10	0.457605	ENSG00000235090.1
ENSG00000181856.15	0.457596	ENSG00000211584.14
ENSG00000105880.7	0.457588	ENSG00000168826.16
ENSG00000004809.14	0.457582	ENSG00000269743.3
ENSG00000198796.7	0.457557	ENSG00000264500.1
ENSG00000007376.8	0.457555	ENSG00000161929.15
ENSG00000145757.16	0.457548	ENSG00000252213.1
ENSG00000211839.1	0.457542	ENSG00000223476.1
ENSG00000146457.16	0.457537	ENSG00000254635.6
ENSG00000100138.15	0.457532	ENSG00000189339.12
ENSG00000103061.13	0.457518	ENSG00000239039.1
ENSG00000162607.13	0.45751	ENSG00000215114.10
ENSG00000135046.14	0.457503	ENSG00000269119.1
ENSG00000116478.12	0.457502	ENSG00000283207.1
ENSG00000147804.10	0.457501	ENSG00000169359.16
ENSG00000162188.6	0.457497	ENSG00000223621.1
ENSG00000089163.4	0.45748	ENSG00000109171.15
ENSG00000167985.7	0.45748	ENSG00000184860.10
ENSG00000111837.12	0.457465	ENSG00000120137.7
ENSG00000142583.18	0.45746	ENSG00000174669.12
ENSG00000147164.12	0.457459	ENSG00000234617.2
ENSG00000067066.17	0.457455	ENSG00000231587.1
ENSG00000130147.16	0.457451	ENSG00000182199.11
ENSG00000134760.6	0.457448	ENSG00000232254.1
ENSG00000125901.6	0.457443	ENSG00000187514.17
ENSG00000117505.13	0.457428	ENSG00000174990.8
ENSG00000111011.18	0.457409	ENSG00000169750.9
ENSG00000163795.14	0.457408	ENSG00000165655.17
ENSG00000168495.13	0.457394	ENSG00000239419.3
ENSG00000149636.16	0.457387	ENSG00000264630.5
ENSG00000100554.12	0.457385	ENSG00000235690.2
ENSG00000135919.14	0.457375	ENSG00000163069.13
ENSG00000173960.14	0.45735	ENSG00000186591.13
ENSG00000156886.12	0.457347	ENSG00000172172.8
ENSG00000158482.10	0.457345	ENSG00000164609.10
ENSG00000123352.18	0.457345	ENSG00000199436.1
ENSG00000164574.16	0.457341	ENSG00000165716.11
ENSG00000110583.13	0.457341	ENSG00000258359.1
ENSG00000141985.9	0.457338	ENSG00000142178.9
ENSG00000116005.12	0.457337	ENSG00000150776.18
ENSG00000265145.1	0.457333	ENSG00000265706.1
ENSG00000152683.14	0.457328	ENSG00000188725.8
ENSG00000201457.1	0.457324	ENSG00000207344.1
ENSG00000116761.12	0.457309	ENSG00000179913.11
ENSG00000100554.12	0.4573	ENSG00000162522.11
ENSG00000156959.9	0.457298	ENSG00000249212.1
ENSG00000106100.11	0.457291	ENSG00000214223.4
ENSG00000091436.17	0.457284	ENSG00000186468.13
ENSG00000201302.1	0.457284	ENSG00000201457.1
ENSG00000227028.6	0.457279	ENSG00000234617.2
ENSG00000013306.16	0.457272	ENSG00000144136.11
ENSG00000172123.13	0.457267	ENSG00000239039.1
ENSG00000001617.12	0.457266	ENSG00000187742.15
ENSG00000135046.14	0.457263	ENSG00000141756.19
ENSG00000069345.12	0.457261	ENSG00000101266.19
ENSG00000104205.16	0.45726	ENSG00000172985.11
ENSG00000067066.17	0.457242	ENSG00000201457.1
ENSG00000175505.11	0.45724	ENSG00000259577.2
ENSG00000113525.10	0.457225	ENSG00000228669.2
ENSG00000010017.13	0.457224	ENSG00000143319.17
ENSG00000003989.18	0.457222	ENSG00000196950.14
ENSG00000134779.15	0.457214	ENSG00000163154.6
ENSG00000151748.15	0.457214	ENSG00000235145.2
ENSG00000131373.15	0.457209	ENSG00000205559.5
ENSG00000148156.8	0.457207	ENSG00000170214.5
ENSG00000179833.4	0.457193	ENSG00000198964.14
ENSG00000111886.11	0.457193	ENSG00000270325.1
ENSG00000188856.6	0.457192	ENSG00000242208.1
ENSG00000164403.15	0.457184	ENSG00000224660.2
ENSG00000123352.18	0.457184	ENSG00000265185.6
ENSG00000173545.5	0.457171	ENSG00000189164.15
ENSG00000141985.9	0.457167	ENSG00000163535.18
ENSG00000156886.12	0.457163	ENSG00000164303.11
ENSG00000018189.13	0.457161	ENSG00000064932.16
ENSG00000198168.9	0.457132	ENSG00000213842.2
ENSG00000137944.18	0.457129	ENSG00000248092.8
ENSG00000079435.10	0.457117	ENSG00000226747.6
ENSG00000128739.23	0.457114	ENSG00000225138.8
ENSG00000169371.14	0.457112	ENSG00000189339.12
ENSG00000229980.5	0.457109	ENSG00000240505.9
ENSG00000212283.1	0.457092	ENSG00000229692.3
ENSG00000157542.11	0.457085	ENSG00000235643.2
ENSG00000137571.11	0.457083	ENSG00000221241.1
ENSG00000158077.5	0.457072	ENSG00000256581.1
ENSG00000115524.17	0.457056	ENSG00000205572.10
ENSG00000213326.4	0.457054	ENSG00000252835.1
ENSG00000064199.7	0.457052	ENSG00000272034.1
ENSG00000131080.15	0.457042	ENSG00000196684.12
ENSG00000234618.1	0.457041	ENSG00000242208.1
ENSG00000115137.12	0.457029	ENSG00000225579.2
ENSG00000157800.18	0.457026	ENSG00000188725.8
ENSG00000144580.14	0.457016	ENSG00000166595.12
ENSG00000111011.18	0.457007	ENSG00000144306.15
ENSG00000207344.1	0.457002	ENSG00000212283.1
ENSG00000021355.13	0.456994	ENSG00000163535.18
ENSG00000120215.10	0.456992	ENSG00000174721.10
ENSG00000251869.1	0.456991	ENSG00000252835.1
ENSG00000088538.13	0.456989	ENSG00000247872.2
ENSG00000111790.14	0.456975	ENSG00000205559.5
ENSG00000120833.14	0.456973	ENSG00000201302.1
ENSG00000164338.10	0.456958	ENSG00000198382.9
ENSG00000169957.10	0.456953	ENSG00000198146.4
ENSG00000231307.1	0.456942	ENSG00000251934.1
ENSG00000235090.1	0.456926	ENSG00000238835.1
ENSG00000183260.7	0.456924	ENSG00000264655.1
ENSG00000224892.6	0.456901	ENSG00000235145.2
ENSG00000166090.8	0.456899	ENSG00000184408.10
ENSG00000076053.12	0.456884	ENSG00000083642.19
ENSG00000151023.17	0.45688	ENSG00000255291.2
ENSG00000116478.12	0.456879	ENSG00000174721.10
ENSG00000100263.14	0.456873	ENSG00000100311.17
ENSG00000149131.17	0.456858	ENSG00000163069.13
ENSG00000144746.7	0.456846	ENSG00000226091.7
ENSG00000126821.8	0.456833	ENSG00000141985.9
ENSG00000160908.15	0.456832	ENSG00000196378.13
ENSG00000088970.16	0.456827	ENSG00000155876.6
ENSG00000232362.1	0.456826	ENSG00000237373.1
ENSG00000100311.17	0.456823	ENSG00000238835.1
ENSG00000164088.18	0.456815	ENSG00000164815.11
ENSG00000244242.2	0.456801	ENSG00000270325.1
ENSG00000133321.11	0.456789	ENSG00000185122.11
ENSG00000116704.8	0.456784	ENSG00000207233.1
ENSG00000180479.14	0.456782	ENSG00000243943.10
ENSG00000100311.17	0.456781	ENSG00000168495.13
ENSG00000241399.7	0.456781	ENSG00000255393.2
ENSG00000151468.11	0.456773	ENSG00000156959.9
ENSG00000103769.10	0.456773	ENSG00000204469.13
ENSG00000122376.12	0.456756	ENSG00000138771.16
ENSG00000131080.15	0.456744	ENSG00000150873.12
ENSG00000112701.18	0.456739	ENSG00000167711.14
ENSG00000079950.14	0.456738	ENSG00000170310.15
ENSG00000238835.1	0.456729	ENSG00000254911.3
ENSG00000158482.10	0.456717	ENSG00000207468.1
ENSG00000163104.18	0.456714	ENSG00000164609.10
ENSG00000127511.10	0.456708	ENSG00000139146.14
ENSG00000170385.10	0.456701	ENSG00000207233.1
ENSG00000124602.10	0.456696	ENSG00000163945.19
ENSG00000005022.6	0.456693	ENSG00000125520.14
ENSG00000091656.19	0.456677	ENSG00000137207.12
ENSG00000063127.16	0.456675	ENSG00000234617.2
ENSG00000083807.10	0.456636	ENSG00000129353.15
ENSG00000179913.11	0.456633	ENSG00000234616.9
ENSG00000223551.1	0.456623	ENSG00000262904.1
ENSG00000171443.7	0.45661	ENSG00000198839.10
ENSG00000114544.17	0.456604	ENSG00000122696.14
ENSG00000011021.23	0.456601	ENSG00000232185.1
ENSG00000104205.16	0.456594	ENSG00000132824.14
ENSG00000064932.16	0.456589	ENSG00000170471.15
ENSG00000100129.18	0.456588	ENSG00000161057.13
ENSG00000161057.13	0.456584	ENSG00000197724.11
ENSG00000170214.5	0.456583	ENSG00000181227.3
ENSG00000188779.12	0.45658	ENSG00000197847.12
ENSG00000207067.1	0.456556	ENSG00000223224.1
ENSG00000183484.12	0.456551	ENSG00000229551.2
ENSG00000225246.1	0.456545	ENSG00000244131.2
ENSG00000219274.1	0.456537	ENSG00000232818.2
ENSG00000186197.15	0.456524	ENSG00000224832.2
ENSG00000219274.1	0.456522	ENSG00000241913.1
ENSG00000136603.14	0.456512	ENSG00000173638.19
ENSG00000235408.6	0.456505	ENSG00000252213.1
ENSG00000115902.11	0.456498	ENSG00000142178.9
ENSG00000151468.11	0.456497	ENSG00000251571.1
ENSG00000198689.13	0.45649	ENSG00000265145.1
ENSG00000067066.17	0.456487	ENSG00000265706.1
ENSG00000100138.15	0.456478	ENSG00000207067.1
ENSG00000142178.9	0.456473	ENSG00000185634.12
ENSG00000109956.13	0.456469	ENSG00000176390.12
ENSG00000167996.16	0.456451	ENSG00000283379.1
ENSG00000132300.19	0.456449	ENSG00000168826.16
ENSG00000073803.14	0.456441	ENSG00000174721.10
ENSG00000127989.14	0.456435	ENSG00000140280.14
ENSG00000111249.14	0.456432	ENSG00000162522.11
ENSG00000003989.18	0.456429	ENSG00000207280.1
ENSG00000103061.13	0.456423	ENSG00000162753.13
ENSG00000162572.21	0.456416	ENSG00000238741.1
ENSG00000178425.14	0.456383	ENSG00000244242.2
ENSG00000116704.8	0.45638	ENSG00000119906.13
ENSG00000155876.6	0.45638	ENSG00000170471.15
ENSG00000115750.17	0.456379	ENSG00000169762.17
ENSG00000176402.6	0.456379	ENSG00000230109.1
ENSG00000007541.17	0.456358	ENSG00000079435.10
ENSG00000163535.18	0.456358	ENSG00000172985.11
ENSG00000063127.16	0.456352	ENSG00000199436.1
ENSG00000131080.15	0.456339	ENSG00000176302.13
ENSG00000105697.9	0.456327	ENSG00000144746.7
ENSG00000163138.19	0.456318	ENSG00000199627.1
ENSG00000171161.13	0.456314	ENSG00000179965.12
ENSG00000153266.13	0.456307	ENSG00000224707.1
ENSG00000105971.15	0.456291	ENSG00000112379.9
ENSG00000226091.7	0.456288	ENSG00000234152.1
ENSG00000164175.15	0.456278	ENSG00000238286.1
ENSG00000140090.18	0.456278	ENSG00000253598.3
ENSG00000108947.5	0.456265	ENSG00000186407.7
ENSG00000102078.16	0.456264	ENSG00000163950.13
ENSG00000197961.12	0.456254	ENSG00000256294.8
ENSG00000112697.17	0.456248	ENSG00000146859.6
ENSG00000234335.1	0.45622	ENSG00000235508.3
ENSG00000252010.1	0.45622	ENSG00000267123.7
ENSG00000103257.9	0.456218	ENSG00000252213.1
ENSG00000160284.15	0.456213	ENSG00000231587.1
ENSG00000155876.6	0.456197	ENSG00000165821.12
ENSG00000018189.13	0.456197	ENSG00000224892.6
ENSG00000144535.20	0.456188	ENSG00000260053.2
ENSG00000070444.15	0.456185	ENSG00000100311.17
ENSG00000186480.13	0.456182	ENSG00000261348.2
ENSG00000252010.1	0.456178	ENSG00000263266.2
ENSG00000079435.10	0.456174	ENSG00000135446.17
ENSG00000007168.14	0.456171	ENSG00000164815.11
ENSG00000117010.17	0.456164	ENSG00000277462.2
ENSG00000141424.13	0.456162	ENSG00000196950.14
ENSG00000110321.19	0.456162	ENSG00000197150.13
ENSG00000242999.3	0.45616	ENSG00000273932.1
ENSG00000115902.11	0.456155	ENSG00000269743.3
ENSG00000157593.19	0.45614	ENSG00000184209.15
ENSG00000063127.16	0.456132	ENSG00000212283.1
ENSG00000175087.10	0.45613	ENSG00000268471.6
ENSG00000147164.12	0.456119	ENSG00000170469.11
ENSG00000100764.14	0.456119	ENSG00000185122.11
ENSG00000179041.4	0.456114	ENSG00000255409.1
ENSG00000119705.10	0.456103	ENSG00000128739.23
ENSG00000164175.15	0.456092	ENSG00000212443.1
ENSG00000114125.14	0.456087	ENSG00000165113.13
ENSG00000139508.15	0.456082	ENSG00000212443.1
ENSG00000187815.10	0.456079	ENSG00000221886.4
ENSG00000104611.12	0.456075	ENSG00000141258.13
ENSG00000116141.17	0.45606	ENSG00000174498.14
ENSG00000166595.12	0.456057	ENSG00000283558.1
ENSG00000165113.13	0.456035	ENSG00000187608.10
ENSG00000144028.15	0.456028	ENSG00000207475.1
ENSG00000173486.14	0.456022	ENSG00000271563.1
ENSG00000162607.13	0.45601	ENSG00000188690.15
ENSG00000142583.18	0.456009	ENSG00000269743.3
ENSG00000127511.10	0.456001	ENSG00000136603.14
ENSG00000021355.13	0.455999	ENSG00000185917.14
ENSG00000165895.19	0.455992	ENSG00000272146.6
ENSG00000169750.9	0.455991	ENSG00000239419.3
ENSG00000003989.18	0.455986	ENSG00000223224.1
ENSG00000189339.12	0.455954	ENSG00000230184.1
ENSG00000198551.10	0.455943	ENSG00000258405.11
ENSG00000162981.14	0.455937	ENSG00000264655.1
ENSG00000183421.12	0.455935	ENSG00000187147.18
ENSG00000004809.14	0.455931	ENSG00000168995.13
ENSG00000145819.18	0.45593	ENSG00000229551.2
ENSG00000162572.21	0.455929	ENSG00000189306.11
ENSG00000128610.12	0.455928	ENSG00000135218.19
ENSG00000108774.15	0.455918	ENSG00000254093.9
ENSG00000143977.14	0.455911	ENSG00000207468.1
ENSG00000135220.11	0.45589	ENSG00000167461.12
ENSG00000162522.11	0.455889	ENSG00000244242.2
ENSG00000071994.11	0.455886	ENSG00000164815.11
ENSG00000065183.16	0.455875	ENSG00000105327.18
ENSG00000013306.16	0.455873	ENSG00000083807.10
ENSG00000135040.16	0.455869	ENSG00000187147.18
ENSG00000149054.16	0.455857	ENSG00000231167.3
ENSG00000103257.9	0.455853	ENSG00000201457.1
ENSG00000200520.1	0.455842	ENSG00000207003.1
ENSG00000215114.10	0.455841	ENSG00000234709.2
ENSG00000175793.12	0.45584	ENSG00000224660.2
ENSG00000150873.12	0.455835	ENSG00000264500.1
ENSG00000167114.13	0.455832	ENSG00000211584.14
ENSG00000061936.10	0.455828	ENSG00000224660.2
ENSG00000140262.18	0.455821	ENSG00000236567.2
ENSG00000141504.12	0.455819	ENSG00000226498.2
ENSG00000162522.11	0.455815	ENSG00000204897.7
ENSG00000103510.20	0.455798	ENSG00000182118.8
ENSG00000163138.19	0.455795	ENSG00000185813.11
ENSG00000103126.15	0.455794	ENSG00000137770.14
ENSG00000083642.19	0.455789	ENSG00000100129.18
ENSG00000120215.10	0.455787	ENSG00000166090.8
ENSG00000214629.3	0.455744	ENSG00000238835.1
ENSG00000108947.5	0.455738	ENSG00000135218.19
ENSG00000108523.16	0.455732	ENSG00000203965.13
ENSG00000119705.10	0.455714	ENSG00000197496.6
ENSG00000108064.11	0.455712	ENSG00000166822.13
ENSG00000155542.12	0.455697	ENSG00000179833.4
ENSG00000063127.16	0.455686	ENSG00000181856.15
ENSG00000101557.15	0.455668	ENSG00000128218.8
ENSG00000112118.20	0.455657	ENSG00000171680.23
ENSG00000109184.15	0.45564	ENSG00000133997.12
ENSG00000112796.10	0.455635	ENSG00000198380.13
ENSG00000067113.17	0.455627	ENSG00000161057.13
ENSG00000145757.16	0.455619	ENSG00000265706.1
ENSG00000102349.18	0.455604	ENSG00000203876.10
ENSG00000186468.13	0.455588	ENSG00000226855.1
ENSG00000112303.14	0.455577	ENSG00000254635.6
ENSG00000183576.13	0.455576	ENSG00000189091.13
ENSG00000087085.16	0.455569	ENSG00000088538.13
ENSG00000079435.10	0.455567	ENSG00000166090.8
ENSG00000091656.19	0.45556	ENSG00000149054.16
ENSG00000189306.11	0.455551	ENSG00000226498.2
ENSG00000110583.13	0.455549	ENSG00000124275.15
ENSG00000166192.15	0.455519	ENSG00000196636.8
ENSG00000029364.12	0.455514	ENSG00000141424.13
ENSG00000172985.11	0.455511	ENSG00000176476.9
ENSG00000131080.15	0.455511	ENSG00000271334.6
ENSG00000163888.4	0.45551	ENSG00000269119.1
ENSG00000149929.16	0.455488	ENSG00000245848.3
ENSG00000088538.13	0.455485	ENSG00000116478.12
ENSG00000213104.3	0.455455	ENSG00000215086.2
ENSG00000154839.10	0.455454	ENSG00000173638.19
ENSG00000169951.10	0.45545	ENSG00000175213.3
ENSG00000139218.18	0.455447	ENSG00000175886.10
ENSG00000119906.13	0.455439	ENSG00000211584.14
ENSG00000130829.18	0.455439	ENSG00000229048.5
ENSG00000108960.9	0.455427	ENSG00000175087.10
ENSG00000014824.14	0.455397	ENSG00000198689.13
ENSG00000163611.11	0.455396	ENSG00000234617.2
ENSG00000182224.12	0.455385	ENSG00000251571.1
ENSG00000090104.12	0.45538	ENSG00000183145.9
ENSG00000158482.10	0.45537	ENSG00000188725.8
ENSG00000134760.6	0.455347	ENSG00000230109.1
ENSG00000197591.3	0.455335	ENSG00000260053.2
ENSG00000214727.2	0.455314	ENSG00000244131.2
ENSG00000164068.16	0.455303	ENSG00000186468.13
ENSG00000132824.14	0.455302	ENSG00000231304.2
ENSG00000249768.2	0.455298	ENSG00000271334.6
ENSG00000238609.1	0.455297	ENSG00000249446.2
ENSG00000126821.8	0.455293	ENSG00000172985.11
ENSG00000102265.12	0.455291	ENSG00000228158.2
ENSG00000168496.4	0.45529	ENSG00000186480.13
ENSG00000004809.14	0.455279	ENSG00000100372.15
ENSG00000100138.15	0.455277	ENSG00000207274.1
ENSG00000164976.9	0.455273	ENSG00000166024.14
ENSG00000008128.23	0.45527	ENSG00000131373.15
ENSG00000151229.13	0.455268	ENSG00000164889.15
ENSG00000208772.1	0.455263	ENSG00000272034.1
ENSG00000120832.10	0.455257	ENSG00000162927.14
ENSG00000077713.19	0.455255	ENSG00000102078.16
ENSG00000028839.10	0.455252	ENSG00000236184.1
ENSG00000143486.16	0.455224	ENSG00000185122.11
ENSG00000166595.12	0.455208	ENSG00000182224.12
ENSG00000134760.6	0.455205	ENSG00000256193.6
ENSG00000005022.6	0.455203	ENSG00000157593.19
ENSG00000156304.15	0.4552	ENSG00000189306.11
ENSG00000137770.14	0.455198	ENSG00000235690.2
ENSG00000139405.16	0.455196	ENSG00000197885.11
ENSG00000123352.18	0.455191	ENSG00000209482.1
ENSG00000100311.17	0.455181	ENSG00000252835.1
ENSG00000174808.12	0.455174	ENSG00000244242.2
ENSG00000122477.13	0.455173	ENSG00000274523.5
ENSG00000108523.16	0.455159	ENSG00000127993.16
ENSG00000088970.16	0.455141	ENSG00000163138.19
ENSG00000110321.19	0.455132	ENSG00000269119.1
ENSG00000113525.10	0.45513	ENSG00000168748.14
ENSG00000167528.13	0.455129	ENSG00000198466.12
ENSG00000145975.15	0.455117	ENSG00000167996.16
ENSG00000132432.14	0.455104	ENSG00000179918.19
ENSG00000182484.15	0.455101	ENSG00000239779.7
ENSG00000168496.4	0.455095	ENSG00000226091.7
ENSG00000202400.1	0.455093	ENSG00000212443.1
ENSG00000079435.10	0.455091	ENSG00000188015.10
ENSG00000176476.9	0.455079	ENSG00000183576.13
ENSG00000144580.14	0.455078	ENSG00000167996.16
ENSG00000170471.15	0.45507	ENSG00000252010.1
ENSG00000183735.11	0.455067	ENSG00000223459.6
ENSG00000149735.7	0.455064	ENSG00000204659.5
ENSG00000119906.13	0.455062	ENSG00000145757.16
ENSG00000143486.16	0.455054	ENSG00000197892.13
ENSG00000166750.10	0.455053	ENSG00000212283.1
ENSG00000135446.17	0.455049	ENSG00000230290.1
ENSG00000156697.13	0.455047	ENSG00000248505.2
ENSG00000198168.9	0.455035	ENSG00000266173.7
ENSG00000116005.12	0.455026	ENSG00000177600.9
ENSG00000090263.16	0.455026	ENSG00000273899.5
ENSG00000063127.16	0.455015	ENSG00000201457.1
ENSG00000152990.14	0.455013	ENSG00000253658.6
ENSG00000119906.13	0.455009	ENSG00000265185.6
ENSG00000107518.18	0.455008	ENSG00000123159.16
ENSG00000156304.15	0.455008	ENSG00000244131.2
ENSG00000112294.14	0.454994	ENSG00000175311.7
ENSG00000139726.11	0.45499	ENSG00000207870.1
ENSG00000064199.7	0.454979	ENSG00000209482.1
ENSG00000136603.14	0.454969	ENSG00000141469.18
ENSG00000116685.16	0.454969	ENSG00000156959.9
ENSG00000174007.9	0.454962	ENSG00000203965.13
ENSG00000177688.7	0.454952	ENSG00000265683.1
ENSG00000100311.17	0.454941	ENSG00000136147.18
ENSG00000140534.14	0.454939	ENSG00000166548.17
ENSG00000052723.12	0.454937	ENSG00000170190.16
ENSG00000166049.11	0.454936	ENSG00000264500.1
ENSG00000196684.12	0.454929	ENSG00000227411.1
ENSG00000100823.12	0.454928	ENSG00000169612.4
ENSG00000108523.16	0.454925	ENSG00000120832.10
ENSG00000077713.19	0.454916	ENSG00000196950.14
ENSG00000134809.9	0.454915	ENSG00000171204.13
ENSG00000102743.15	0.454902	ENSG00000168065.16
ENSG00000064932.16	0.454897	ENSG00000185088.14
ENSG00000125731.13	0.454892	ENSG00000266777.1
ENSG00000199436.1	0.454887	ENSG00000281207.1
ENSG00000168036.18	0.45488	ENSG00000232362.1
ENSG00000105649.10	0.454864	ENSG00000127989.14
ENSG00000100422.14	0.454841	ENSG00000168496.4
ENSG00000265145.1	0.454828	ENSG00000281207.1
ENSG00000186407.7	0.454817	ENSG00000198380.13
ENSG00000077713.19	0.454762	ENSG00000144136.11
ENSG00000076053.12	0.454748	ENSG00000123933.17
ENSG00000226161.1	0.454746	ENSG00000253310.1
ENSG00000112379.9	0.454746	ENSG00000269119.1
ENSG00000132326.12	0.454745	ENSG00000164985.15
ENSG00000153283.13	0.454738	ENSG00000174672.16
ENSG00000064199.7	0.454727	ENSG00000164609.10
ENSG00000125731.13	0.454717	ENSG00000149131.17
ENSG00000140090.18	0.454704	ENSG00000234771.3
ENSG00000100376.12	0.454699	ENSG00000244242.2
ENSG00000124813.23	0.454695	ENSG00000271105.1
ENSG00000116704.8	0.454673	ENSG00000201229.1
ENSG00000109184.15	0.454665	ENSG00000151468.11
ENSG00000129990.15	0.454658	ENSG00000198168.9
ENSG00000217527.1	0.454655	ENSG00000252835.1
ENSG00000100031.19	0.454654	ENSG00000184374.3
ENSG00000232362.1	0.454653	ENSG00000251383.1
ENSG00000163104.18	0.454647	ENSG00000207233.1
ENSG00000087842.11	0.454646	ENSG00000131238.18
ENSG00000112701.18	0.454623	ENSG00000167565.13
ENSG00000128610.12	0.454621	ENSG00000144580.14
ENSG00000170260.9	0.45461	ENSG00000213801.4
ENSG00000155542.12	0.454602	ENSG00000197019.5
ENSG00000146457.16	0.454596	ENSG00000149054.16
ENSG00000189164.15	0.454595	ENSG00000198298.13
ENSG00000076053.12	0.454576	ENSG00000137944.18
ENSG00000148840.11	0.454572	ENSG00000163138.19
ENSG00000165698.16	0.454564	ENSG00000212296.1
ENSG00000124207.17	0.454561	ENSG00000166855.9
ENSG00000114544.17	0.454547	ENSG00000138449.11
ENSG00000260053.2	0.454547	ENSG00000283207.1
ENSG00000165948.11	0.454542	ENSG00000168010.11
ENSG00000103769.10	0.454539	ENSG00000118680.14
ENSG00000249212.1	0.454537	ENSG00000269119.1
ENSG00000168542.16	0.454527	ENSG00000232254.1
ENSG00000102743.15	0.454524	ENSG00000168575.10
ENSG00000004864.14	0.454518	ENSG00000104888.10
ENSG00000168010.11	0.454508	ENSG00000245729.2
ENSG00000232818.2	0.454507	ENSG00000242208.1
ENSG00000156886.12	0.454492	ENSG00000255474.1
ENSG00000164068.16	0.454488	ENSG00000240342.3
ENSG00000120563.10	0.454476	ENSG00000258616.5
ENSG00000144597.14	0.454459	ENSG00000167996.16
ENSG00000186767.7	0.454459	ENSG00000207280.1
ENSG00000133250.14	0.454413	ENSG00000137207.12
ENSG00000064932.16	0.454409	ENSG00000213326.4
ENSG00000185088.14	0.454402	ENSG00000254093.9
ENSG00000134853.12	0.45438	ENSG00000163629.13
ENSG00000207475.1	0.45437	ENSG00000235408.6
ENSG00000069345.12	0.454363	ENSG00000170471.15
ENSG00000071994.11	0.454361	ENSG00000248092.8
ENSG00000110436.13	0.454352	ENSG00000113558.19
ENSG00000164889.15	0.454337	ENSG00000169359.16
ENSG00000169750.9	0.454334	ENSG00000189306.11
ENSG00000122678.17	0.454333	ENSG00000198856.13
ENSG00000234491.1	0.454329	ENSG00000250492.1
ENSG00000108523.16	0.454317	ENSG00000139405.16
ENSG00000101557.15	0.454317	ENSG00000188690.15
ENSG00000003989.18	0.454309	ENSG00000272034.1
ENSG00000170385.10	0.454295	ENSG00000225697.13
ENSG00000136718.10	0.454293	ENSG00000198796.7
ENSG00000169764.16	0.45429	ENSG00000215114.10
ENSG00000119906.13	0.454287	ENSG00000170469.11
ENSG00000067066.17	0.454285	ENSG00000119705.10
ENSG00000125449.7	0.454284	ENSG00000152990.14
ENSG00000130939.20	0.454284	ENSG00000162191.14
ENSG00000159210.10	0.454277	ENSG00000162753.13
ENSG00000073803.14	0.454274	ENSG00000260994.1
ENSG00000063127.16	0.454266	ENSG00000168566.13
ENSG00000255987.1	0.454266	ENSG00000260452.1
ENSG00000129353.15	0.454253	ENSG00000157800.18
ENSG00000151023.17	0.454251	ENSG00000178425.14
ENSG00000158163.15	0.45425	ENSG00000228291.1
ENSG00000143368.10	0.454232	ENSG00000179833.4
ENSG00000127989.14	0.454223	ENSG00000143319.17
ENSG00000123612.16	0.45422	ENSG00000255474.1
ENSG00000255474.1	0.454204	ENSG00000283558.1
ENSG00000276712.1	0.4542	ENSG00000285410.1
ENSG00000173638.19	0.454199	ENSG00000188779.12
ENSG00000071909.19	0.454189	ENSG00000111110.12
ENSG00000170027.7	0.454181	ENSG00000174460.4
ENSG00000087085.16	0.454176	ENSG00000136718.10
ENSG00000179104.9	0.454176	ENSG00000262904.1
ENSG00000127989.14	0.454159	ENSG00000150776.18
ENSG00000154040.21	0.454155	ENSG00000170634.13
ENSG00000073803.14	0.454149	ENSG00000166845.15
ENSG00000119953.14	0.45414	ENSG00000223224.1
ENSG00000159210.10	0.454133	ENSG00000163866.9
ENSG00000226091.7	0.454123	ENSG00000232254.1
ENSG00000132824.14	0.454097	ENSG00000183605.17
ENSG00000167114.13	0.454096	ENSG00000173262.12
ENSG00000114125.14	0.454092	ENSG00000199627.1
ENSG00000122335.17	0.454084	ENSG00000197632.9
ENSG00000133997.12	0.454069	ENSG00000264500.1
ENSG00000260032.2	0.454069	ENSG00000278416.1
ENSG00000119906.13	0.454067	ENSG00000170385.10
ENSG00000130522.6	0.45406	ENSG00000198380.13
ENSG00000109171.15	0.454053	ENSG00000141293.16
ENSG00000139405.16	0.454045	ENSG00000150776.18
ENSG00000064199.7	0.454043	ENSG00000230184.1
ENSG00000119446.14	0.454028	ENSG00000168826.16
ENSG00000111790.14	0.454025	ENSG00000253310.1
ENSG00000135919.14	0.454007	ENSG00000176476.9
ENSG00000147164.12	0.454007	ENSG00000230184.1
ENSG00000244242.2	0.454002	ENSG00000261348.2
ENSG00000188295.15	0.453984	ENSG00000234473.1
ENSG00000233821.1	0.453981	ENSG00000249212.1
ENSG00000112200.17	0.453978	ENSG00000133250.14
ENSG00000106244.13	0.453971	ENSG00000217527.1
ENSG00000167578.18	0.453959	ENSG00000170854.18
ENSG00000163611.11	0.453956	ENSG00000170469.11
ENSG00000128218.8	0.453944	ENSG00000182484.15
ENSG00000162734.13	0.45394	ENSG00000197892.13
ENSG00000121671.12	0.453935	ENSG00000264500.1
ENSG00000157593.19	0.453931	ENSG00000165349.12
ENSG00000103061.13	0.453929	ENSG00000138449.11
ENSG00000151466.12	0.453902	ENSG00000234797.5
ENSG00000128739.23	0.453898	ENSG00000234617.2
ENSG00000103037.12	0.453888	ENSG00000132824.14
ENSG00000124535.16	0.453876	ENSG00000152422.16
ENSG00000213442.5	0.453875	ENSG00000226855.1
ENSG00000169371.14	0.453871	ENSG00000170385.10
ENSG00000119906.13	0.453858	ENSG00000209482.1
ENSG00000158793.14	0.453857	ENSG00000174007.9
ENSG00000199627.1	0.453856	ENSG00000238835.1
ENSG00000237702.2	0.453855	ENSG00000259482.2
ENSG00000141756.19	0.453844	ENSG00000156886.12
ENSG00000100823.12	0.45383	ENSG00000183943.6
ENSG00000237273.1	0.453829	ENSG00000267123.7
ENSG00000150873.12	0.453828	ENSG00000182224.12
ENSG00000113525.10	0.453823	ENSG00000137770.14
ENSG00000123612.16	0.453822	ENSG00000172172.8
ENSG00000011451.21	0.45382	ENSG00000204859.13
ENSG00000129235.11	0.453797	ENSG00000224895.1
ENSG00000224892.6	0.453797	ENSG00000267123.7
ENSG00000083642.19	0.453786	ENSG00000248092.8
ENSG00000157593.19	0.453775	ENSG00000272034.1
ENSG00000100311.17	0.453773	ENSG00000179041.4
ENSG00000142178.9	0.453766	ENSG00000148082.10
ENSG00000165716.11	0.453763	ENSG00000225978.3
ENSG00000198796.7	0.45376	ENSG00000235397.1
ENSG00000235090.1	0.453755	ENSG00000254985.1
ENSG00000004864.14	0.453753	ENSG00000102743.15
ENSG00000107854.6	0.453752	ENSG00000211839.1
ENSG00000136867.11	0.453743	ENSG00000152683.14
ENSG00000124490.14	0.453736	ENSG00000206530.11
ENSG00000133937.5	0.453729	ENSG00000211935.3
ENSG00000028839.10	0.453728	ENSG00000140262.18
ENSG00000166192.15	0.453718	ENSG00000197632.9
ENSG00000128591.16	0.453712	ENSG00000143387.14
ENSG00000164985.15	0.453712	ENSG00000197885.11
ENSG00000070610.14	0.453704	ENSG00000229551.2
ENSG00000172123.13	0.4537	ENSG00000201302.1
ENSG00000224405.1	0.453674	ENSG00000231120.3
ENSG00000076053.12	0.453672	ENSG00000104064.18
ENSG00000170145.5	0.453662	ENSG00000172985.11
ENSG00000165948.11	0.45365	ENSG00000198380.13
ENSG00000244242.2	0.45365	ENSG00000250492.1
ENSG00000134760.6	0.453638	ENSG00000231206.2
ENSG00000231307.1	0.453625	ENSG00000240342.3
ENSG00000112379.9	0.453614	ENSG00000150873.12
ENSG00000116005.12	0.453608	ENSG00000166024.14
ENSG00000221241.1	0.453598	ENSG00000252213.1
ENSG00000139726.11	0.453592	ENSG00000254417.1
ENSG00000159479.17	0.453584	ENSG00000174721.10
ENSG00000163104.18	0.453574	ENSG00000212443.1
ENSG00000004864.14	0.453572	ENSG00000141469.18
ENSG00000106479.11	0.45357	ENSG00000121413.13
ENSG00000171827.11	0.453556	ENSG00000176024.18
ENSG00000164808.17	0.45355	ENSG00000223224.1
ENSG00000126821.8	0.453545	ENSG00000149257.16
ENSG00000109171.15	0.453543	ENSG00000165646.14
ENSG00000014824.14	0.453539	ENSG00000184209.15
ENSG00000105732.13	0.453532	ENSG00000167394.13
ENSG00000123352.18	0.453529	ENSG00000223224.1
ENSG00000212443.1	0.453516	ENSG00000265145.1
ENSG00000211788.2	0.453515	ENSG00000211873.1
ENSG00000260459.2	0.453515	ENSG00000270222.1
ENSG00000143751.10	0.453507	ENSG00000175467.15
ENSG00000166090.8	0.453507	ENSG00000197591.3
ENSG00000144028.15	0.453503	ENSG00000189339.12
ENSG00000007376.8	0.453499	ENSG00000234797.5
ENSG00000255474.1	0.453495	ENSG00000259577.2
ENSG00000196950.14	0.453483	ENSG00000206634.1
ENSG00000100554.12	0.453462	ENSG00000226161.1
ENSG00000063127.16	0.453461	ENSG00000184785.6
ENSG00000124207.17	0.453455	ENSG00000241399.7
ENSG00000136997.21	0.453451	ENSG00000214535.3
ENSG00000175886.10	0.453448	ENSG00000242085.1
ENSG00000229638.1	0.453432	ENSG00000234851.4
ENSG00000126249.8	0.453431	ENSG00000132646.11
ENSG00000110344.10	0.453392	ENSG00000140740.11
ENSG00000111011.18	0.453389	ENSG00000214535.3
ENSG00000104611.12	0.453387	ENSG00000149257.16
ENSG00000170471.15	0.453384	ENSG00000186468.13
ENSG00000168495.13	0.453361	ENSG00000238835.1
ENSG00000175376.9	0.45336	ENSG00000237859.2
ENSG00000095370.20	0.453359	ENSG00000259863.1
ENSG00000102743.15	0.453346	ENSG00000144136.11
ENSG00000135378.4	0.453346	ENSG00000235145.2
ENSG00000249768.2	0.453345	ENSG00000256661.1
ENSG00000131373.15	0.453342	ENSG00000225978.3
ENSG00000121406.9	0.453334	ENSG00000229676.3
ENSG00000104549.12	0.453328	ENSG00000163611.11
ENSG00000108828.16	0.453321	ENSG00000124602.10
ENSG00000064932.16	0.453308	ENSG00000235145.2
ENSG00000230071.2	0.453297	ENSG00000240342.3
ENSG00000141504.12	0.453293	ENSG00000163138.19
ENSG00000149054.16	0.45329	ENSG00000226803.9
ENSG00000164631.19	0.453287	ENSG00000176222.9
ENSG00000005022.6	0.453287	ENSG00000197119.13
ENSG00000075945.13	0.453283	ENSG00000115137.12
ENSG00000011021.23	0.453277	ENSG00000168010.11
ENSG00000070501.12	0.453275	ENSG00000100902.11
ENSG00000184408.10	0.453252	ENSG00000227911.3
ENSG00000120071.15	0.45324	ENSG00000137770.14
ENSG00000071909.19	0.453223	ENSG00000164815.11
ENSG00000144744.17	0.453211	ENSG00000234473.1
ENSG00000119705.10	0.453209	ENSG00000145757.16
ENSG00000104611.12	0.453209	ENSG00000149131.17
ENSG00000139613.12	0.453206	ENSG00000160284.15
ENSG00000172965.17	0.453205	ENSG00000189306.11
ENSG00000071994.11	0.453198	ENSG00000258359.1
ENSG00000100823.12	0.453197	ENSG00000203965.13
ENSG00000162664.17	0.453189	ENSG00000171443.7
ENSG00000100554.12	0.453186	ENSG00000170634.13
ENSG00000156304.15	0.453186	ENSG00000258640.3
ENSG00000136274.9	0.453182	ENSG00000148362.11
ENSG00000183943.6	0.453182	ENSG00000274523.5
ENSG00000143751.10	0.453171	ENSG00000162572.21
ENSG00000003989.18	0.453161	ENSG00000144028.15
ENSG00000227028.6	0.453161	ENSG00000235408.6
ENSG00000129235.11	0.453141	ENSG00000251666.1
ENSG00000156304.15	0.453128	ENSG00000224892.6
ENSG00000123143.13	0.4531	ENSG00000136997.21
ENSG00000113100.10	0.453093	ENSG00000168748.14
ENSG00000125731.13	0.45309	ENSG00000130147.16
ENSG00000137207.12	0.453089	ENSG00000254635.6
ENSG00000126821.8	0.453084	ENSG00000197632.9
ENSG00000094963.14	0.453081	ENSG00000196859.8
ENSG00000140386.13	0.453064	ENSG00000161929.15
ENSG00000169371.14	0.453051	ENSG00000208772.1
ENSG00000211873.1	0.453037	ENSG00000260452.1
ENSG00000119906.13	0.453024	ENSG00000160284.15
ENSG00000158482.10	0.453024	ENSG00000212443.1
ENSG00000198689.13	0.453023	ENSG00000201302.1
ENSG00000014824.14	0.453017	ENSG00000164609.10
ENSG00000109184.15	0.453008	ENSG00000230290.1
ENSG00000165113.13	0.453008	ENSG00000254093.9
ENSG00000152683.14	0.452998	ENSG00000201785.1
ENSG00000079387.14	0.452992	ENSG00000205138.4
ENSG00000232437.1	0.452989	ENSG00000238741.1
ENSG00000130939.20	0.452971	ENSG00000175063.17
ENSG00000133997.12	0.452963	ENSG00000250754.6
ENSG00000144597.14	0.452958	ENSG00000162522.11
ENSG00000140993.11	0.452955	ENSG00000168286.3
ENSG00000198746.13	0.452949	ENSG00000255474.1
ENSG00000077713.19	0.452948	ENSG00000115902.11
ENSG00000161057.13	0.452938	ENSG00000164815.11
ENSG00000165821.12	0.452914	ENSG00000244073.1
ENSG00000064932.16	0.45291	ENSG00000091436.17
ENSG00000100554.12	0.452903	ENSG00000196776.17
ENSG00000164050.13	0.452903	ENSG00000274523.5
ENSG00000250853.1	0.452902	ENSG00000260032.2
ENSG00000157800.18	0.452895	ENSG00000212443.1
ENSG00000185088.14	0.452888	ENSG00000238741.1
ENSG00000165997.5	0.452875	ENSG00000233480.2
ENSG00000196482.18	0.452875	ENSG00000264500.1
ENSG00000158604.15	0.452863	ENSG00000262904.1
ENSG00000144746.7	0.452862	ENSG00000230109.1
ENSG00000139218.18	0.452858	ENSG00000180900.20
ENSG00000224418.1	0.45283	ENSG00000249129.1
ENSG00000160284.15	0.452828	ENSG00000198689.13
ENSG00000169976.7	0.452813	ENSG00000179833.4
ENSG00000125731.13	0.452805	ENSG00000163935.14
ENSG00000134569.10	0.452792	ENSG00000162522.11
ENSG00000167114.13	0.452774	ENSG00000168575.10
ENSG00000091656.19	0.452763	ENSG00000231167.3
ENSG00000132824.14	0.45276	ENSG00000213064.10
ENSG00000170145.5	0.452751	ENSG00000185634.12
ENSG00000137824.16	0.452712	ENSG00000228291.1
ENSG00000100138.15	0.452709	ENSG00000205302.7
ENSG00000115902.11	0.452708	ENSG00000141469.18
ENSG00000100554.12	0.452695	ENSG00000113525.10
ENSG00000197417.9	0.452687	ENSG00000259863.1
ENSG00000174948.6	0.452686	ENSG00000254598.3
ENSG00000115234.11	0.452679	ENSG00000229692.3
ENSG00000183048.12	0.452668	ENSG00000204044.6
ENSG00000110321.19	0.452645	ENSG00000187912.12
ENSG00000171858.18	0.45263	ENSG00000264017.2
ENSG00000065183.16	0.452629	ENSG00000162981.14
ENSG00000109667.12	0.452626	ENSG00000225138.8
ENSG00000228036.1	0.452625	ENSG00000253658.6
ENSG00000135919.14	0.452621	ENSG00000140264.21
ENSG00000198881.10	0.452615	ENSG00000213513.3
ENSG00000154040.21	0.45261	ENSG00000171105.14
ENSG00000138769.11	0.452584	ENSG00000242325.1
ENSG00000102178.13	0.452571	ENSG00000234709.2
ENSG00000102078.16	0.452565	ENSG00000147100.11
ENSG00000075945.13	0.452563	ENSG00000168010.11
ENSG00000113532.13	0.452552	ENSG00000164211.13
ENSG00000182552.15	0.452552	ENSG00000263266.2
ENSG00000066855.16	0.452549	ENSG00000165113.13
ENSG00000141098.13	0.452534	ENSG00000145819.18
ENSG00000122696.14	0.452526	ENSG00000168575.10
ENSG00000130522.6	0.452524	ENSG00000232185.1
ENSG00000144290.17	0.452515	ENSG00000200816.1
ENSG00000064199.7	0.452508	ENSG00000207468.1
ENSG00000106483.12	0.452507	ENSG00000197632.9
ENSG00000104313.20	0.452499	ENSG00000134569.10
ENSG00000127980.16	0.452498	ENSG00000162927.14
ENSG00000103429.11	0.452496	ENSG00000231768.2
ENSG00000090097.22	0.452492	ENSG00000273899.5
ENSG00000116685.16	0.45247	ENSG00000186480.13
ENSG00000181856.15	0.452469	ENSG00000269743.3
ENSG00000100473.18	0.452465	ENSG00000170214.5
ENSG00000231852.9	0.452465	ENSG00000264603.1
ENSG00000182405.6	0.452463	ENSG00000197892.13
ENSG00000255291.2	0.452458	ENSG00000260053.2
ENSG00000170469.11	0.452451	ENSG00000205302.7
ENSG00000140264.21	0.452433	ENSG00000239570.1
ENSG00000103257.9	0.452431	ENSG00000281207.1
ENSG00000213131.3	0.45243	ENSG00000234825.3
ENSG00000071994.11	0.452416	ENSG00000137944.18
ENSG00000103257.9	0.452407	ENSG00000165698.16
ENSG00000122696.14	0.452404	ENSG00000125454.12
ENSG00000013306.16	0.452366	ENSG00000168575.10
ENSG00000115902.11	0.452364	ENSG00000170145.5
ENSG00000185053.14	0.452347	ENSG00000198964.14
ENSG00000144744.17	0.452341	ENSG00000251666.1
ENSG00000100764.14	0.452331	ENSG00000120137.7
ENSG00000164609.10	0.452331	ENSG00000189339.12
ENSG00000136856.18	0.45232	ENSG00000207280.1
ENSG00000158482.10	0.452287	ENSG00000200913.1
ENSG00000131080.15	0.452282	ENSG00000198746.13
ENSG00000100138.15	0.45228	ENSG00000145335.17
ENSG00000112379.9	0.452278	ENSG00000237859.2
ENSG00000171467.16	0.452265	ENSG00000198393.8
ENSG00000164296.7	0.452256	ENSG00000185973.12
ENSG00000153896.19	0.45225	ENSG00000178338.11
ENSG00000151229.13	0.452249	ENSG00000227028.6
ENSG00000179913.11	0.452249	ENSG00000242802.9
ENSG00000100138.15	0.452245	ENSG00000119906.13
ENSG00000102178.13	0.452234	ENSG00000198258.11
ENSG00000146463.12	0.452213	ENSG00000197961.12
ENSG00000116685.16	0.452204	ENSG00000160401.15
ENSG00000235690.2	0.452196	ENSG00000244242.2
ENSG00000249212.1	0.452173	ENSG00000261348.2
ENSG00000003989.18	0.452169	ENSG00000067066.17
ENSG00000169750.9	0.452163	ENSG00000230071.2
ENSG00000005022.6	0.452155	ENSG00000110436.13
ENSG00000211868.1	0.452141	ENSG00000234473.1
ENSG00000075303.13	0.452133	ENSG00000083807.10
ENSG00000137571.11	0.452105	ENSG00000201785.1
ENSG00000183444.10	0.452104	ENSG00000207697.1
ENSG00000088538.13	0.452102	ENSG00000176302.13
ENSG00000164815.11	0.452101	ENSG00000177666.17
ENSG00000101158.15	0.452097	ENSG00000185049.16
ENSG00000111011.18	0.452093	ENSG00000241061.3
ENSG00000150873.12	0.452089	ENSG00000172172.8
ENSG00000164105.4	0.452087	ENSG00000234797.5
ENSG00000182224.12	0.452083	ENSG00000196684.12
ENSG00000131732.12	0.45207	ENSG00000160446.19
ENSG00000184209.15	0.452068	ENSG00000211584.14
ENSG00000106689.11	0.452045	ENSG00000203797.12
ENSG00000182934.12	0.452025	ENSG00000184402.15
ENSG00000147601.15	0.452023	ENSG00000173991.6
ENSG00000132471.12	0.45202	ENSG00000187260.16
ENSG00000119705.10	0.452016	ENSG00000229692.3
ENSG00000064199.7	0.451999	ENSG00000128739.23
ENSG00000136869.16	0.451996	ENSG00000174529.7
ENSG00000183258.12	0.451984	ENSG00000221858.3
ENSG00000199627.1	0.451981	ENSG00000254985.1
ENSG00000233786.1	0.451981	ENSG00000259550.2
ENSG00000179761.12	0.451975	ENSG00000234199.3
ENSG00000205572.10	0.451962	ENSG00000240489.1
ENSG00000092108.22	0.451958	ENSG00000111011.18
ENSG00000226855.1	0.451954	ENSG00000251934.1
ENSG00000136718.10	0.451952	ENSG00000182224.12
ENSG00000077713.19	0.451947	ENSG00000168575.10
ENSG00000144290.17	0.451938	ENSG00000206634.1
ENSG00000006042.12	0.451933	ENSG00000230043.1
ENSG00000101082.14	0.451922	ENSG00000168065.16
ENSG00000163138.19	0.45192	ENSG00000232437.1
ENSG00000169750.9	0.451917	ENSG00000229638.1
ENSG00000123560.14	0.451903	ENSG00000133401.16
ENSG00000103061.13	0.451879	ENSG00000142583.18
ENSG00000067066.17	0.451878	ENSG00000211584.14
ENSG00000229638.1	0.45187	ENSG00000255409.1
ENSG00000073803.14	0.451868	ENSG00000166049.11
ENSG00000100554.12	0.451865	ENSG00000181227.3
ENSG00000167711.14	0.451861	ENSG00000175793.12
ENSG00000107854.6	0.451861	ENSG00000211792.2
ENSG00000005022.6	0.451855	ENSG00000063127.16
ENSG00000100568.11	0.451844	ENSG00000136014.12
ENSG00000164332.8	0.451843	ENSG00000241458.1
ENSG00000177374.13	0.451839	ENSG00000196684.12
ENSG00000125520.14	0.451834	ENSG00000269743.3
ENSG00000177954.14	0.45183	ENSG00000231307.1
ENSG00000080819.9	0.451826	ENSG00000251934.1
ENSG00000133401.16	0.451754	ENSG00000176783.15
ENSG00000099995.19	0.45174	ENSG00000198964.14
ENSG00000211878.1	0.451726	ENSG00000260452.1
ENSG00000066933.16	0.451722	ENSG00000251934.1
ENSG00000120215.10	0.451709	ENSG00000255291.2
ENSG00000119906.13	0.451707	ENSG00000184785.6
ENSG00000177954.14	0.451704	ENSG00000226498.2
ENSG00000058866.15	0.451683	ENSG00000159479.17
ENSG00000144136.11	0.451682	ENSG00000167114.13
ENSG00000029364.12	0.451678	ENSG00000125520.14
ENSG00000212802.4	0.451658	ENSG00000229133.1
ENSG00000164815.11	0.451649	ENSG00000164985.15
ENSG00000118596.12	0.451647	ENSG00000144736.14
ENSG00000132824.14	0.45164	ENSG00000176476.9
ENSG00000116704.8	0.451633	ENSG00000169026.13
ENSG00000164609.10	0.451628	ENSG00000186577.14
ENSG00000115234.11	0.451625	ENSG00000207274.1
ENSG00000169976.7	0.451624	ENSG00000205572.10
ENSG00000108947.5	0.451619	ENSG00000174371.17
ENSG00000165973.19	0.451615	ENSG00000166342.19
ENSG00000198298.13	0.451612	ENSG00000256087.7
ENSG00000123143.13	0.451609	ENSG00000231508.1
ENSG00000141098.13	0.451606	ENSG00000166681.14
ENSG00000144136.11	0.451604	ENSG00000168995.13
ENSG00000111249.14	0.451594	ENSG00000253310.1
ENSG00000186767.7	0.45159	ENSG00000199436.1
ENSG00000003989.18	0.451588	ENSG00000201457.1
ENSG00000140090.18	0.451559	ENSG00000165646.14
ENSG00000116478.12	0.451558	ENSG00000198796.7
ENSG00000151748.15	0.451558	ENSG00000251934.1
ENSG00000162607.13	0.451549	ENSG00000226085.3
ENSG00000134760.6	0.451548	ENSG00000249212.1
ENSG00000003989.18	0.451527	ENSG00000201264.1
ENSG00000250754.6	0.451523	ENSG00000260053.2
ENSG00000127989.14	0.451512	ENSG00000164976.9
ENSG00000152683.14	0.451512	ENSG00000230184.1
ENSG00000102078.16	0.45151	ENSG00000104888.10
ENSG00000064199.7	0.451499	ENSG00000222345.1
ENSG00000170385.10	0.451491	ENSG00000222345.1
ENSG00000172172.8	0.451483	ENSG00000260053.2
ENSG00000170214.5	0.451482	ENSG00000232362.1
ENSG00000167565.13	0.451481	ENSG00000175793.12
ENSG00000013288.9	0.451475	ENSG00000187514.17
ENSG00000166681.14	0.451474	ENSG00000234616.9
ENSG00000137054.16	0.451455	ENSG00000184613.11
ENSG00000141258.13	0.451449	ENSG00000169976.7
ENSG00000184785.6	0.45144	ENSG00000198689.13
ENSG00000091656.19	0.451437	ENSG00000152422.16
ENSG00000169359.16	0.451432	ENSG00000212443.1
ENSG00000130193.8	0.451427	ENSG00000164296.7
ENSG00000128218.8	0.451422	ENSG00000160948.14
ENSG00000144659.13	0.45141	ENSG00000168065.16
ENSG00000253294.1	0.451408	ENSG00000264500.1
ENSG00000198189.11	0.451396	ENSG00000213406.3
ENSG00000077713.19	0.451373	ENSG00000125520.14
ENSG00000176783.15	0.451373	ENSG00000185122.11
ENSG00000021355.13	0.451371	ENSG00000179918.19
ENSG00000063127.16	0.451356	ENSG00000200913.1
ENSG00000134802.18	0.451352	ENSG00000136868.11
ENSG00000131373.15	0.45134	ENSG00000165716.11
ENSG00000183484.12	0.451333	ENSG00000186480.13
ENSG00000156959.9	0.45132	ENSG00000237859.2
ENSG00000232254.1	0.45132	ENSG00000253310.1
ENSG00000150776.18	0.451319	ENSG00000204469.13
ENSG00000123352.18	0.451315	ENSG00000238578.1
ENSG00000142528.16	0.45131	ENSG00000256087.7
ENSG00000163935.14	0.451299	ENSG00000198574.6
ENSG00000170310.15	0.451298	ENSG00000177688.7
ENSG00000071994.11	0.451288	ENSG00000127993.16
ENSG00000198746.13	0.451284	ENSG00000262497.1
ENSG00000100311.17	0.451281	ENSG00000214535.3
ENSG00000137571.11	0.451279	ENSG00000165349.12
ENSG00000137571.11	0.451276	ENSG00000169371.14
ENSG00000134982.17	0.451269	ENSG00000183943.6
ENSG00000152422.16	0.451259	ENSG00000236104.3
ENSG00000102313.9	0.451249	ENSG00000162522.11
ENSG00000229692.3	0.451237	ENSG00000231587.1
ENSG00000111886.11	0.451236	ENSG00000144580.14
ENSG00000212125.2	0.45123	ENSG00000256436.1
ENSG00000183765.23	0.451226	ENSG00000250492.1
ENSG00000061936.10	0.451223	ENSG00000140264.21
ENSG00000156959.9	0.451197	ENSG00000162522.11
ENSG00000138449.11	0.451194	ENSG00000165349.12
ENSG00000075856.12	0.451182	ENSG00000214279.13
ENSG00000003989.18	0.451165	ENSG00000209482.1
ENSG00000004864.14	0.451163	ENSG00000162739.14
ENSG00000156304.15	0.451161	ENSG00000252010.1
ENSG00000165698.16	0.45116	ENSG00000169241.19
ENSG00000157800.18	0.451152	ENSG00000169371.14
ENSG00000170145.5	0.451149	ENSG00000224660.2
ENSG00000147889.18	0.451149	ENSG00000234491.1
ENSG00000147274.14	0.451148	ENSG00000263266.2
ENSG00000111886.11	0.451147	ENSG00000173208.4
ENSG00000047188.16	0.451146	ENSG00000198839.10
ENSG00000229638.1	0.451141	ENSG00000230071.2
ENSG00000145545.12	0.45114	ENSG00000149418.11
ENSG00000135046.14	0.45114	ENSG00000271334.6
ENSG00000100422.14	0.451124	ENSG00000205559.5
ENSG00000100311.17	0.451114	ENSG00000151748.15
ENSG00000149735.7	0.451106	ENSG00000250565.7
ENSG00000101654.18	0.451102	ENSG00000163558.13
ENSG00000204308.8	0.4511	ENSG00000276712.1
ENSG00000088538.13	0.451095	ENSG00000188015.10
ENSG00000007376.8	0.451085	ENSG00000124813.23
ENSG00000121406.9	0.451077	ENSG00000187187.14
ENSG00000168010.11	0.451077	ENSG00000260053.2
ENSG00000100138.15	0.451074	ENSG00000114544.17
ENSG00000132386.11	0.451068	ENSG00000163069.13
ENSG00000105393.16	0.451057	ENSG00000122863.6
ENSG00000007376.8	0.451056	ENSG00000240342.3
ENSG00000011114.15	0.451052	ENSG00000204568.12
ENSG00000100325.15	0.451042	ENSG00000146574.16
ENSG00000102078.16	0.451029	ENSG00000162739.14
ENSG00000211584.14	0.451019	ENSG00000272034.1
ENSG00000014824.14	0.451006	ENSG00000227028.6
ENSG00000105971.15	0.451004	ENSG00000259577.2
ENSG00000119720.18	0.451003	ENSG00000229794.2
ENSG00000120215.10	0.450998	ENSG00000196684.12
ENSG00000123612.16	0.450995	ENSG00000163888.4
ENSG00000242085.1	0.450994	ENSG00000242931.1
ENSG00000164105.4	0.450993	ENSG00000179041.4
ENSG00000139218.18	0.450992	ENSG00000226498.2
ENSG00000108639.8	0.450983	ENSG00000265683.1
ENSG00000150873.12	0.450979	ENSG00000166595.12
ENSG00000114019.15	0.450979	ENSG00000174948.6
ENSG00000123612.16	0.450977	ENSG00000198380.13
ENSG00000109667.12	0.450973	ENSG00000119705.10
ENSG00000104517.13	0.450969	ENSG00000162191.14
ENSG00000103257.9	0.450969	ENSG00000169026.13
ENSG00000136718.10	0.450969	ENSG00000196684.12
ENSG00000111266.9	0.450961	ENSG00000184160.8
ENSG00000139514.13	0.450954	ENSG00000159210.10
ENSG00000103257.9	0.450942	ENSG00000196950.14
ENSG00000007376.8	0.450941	ENSG00000238741.1
ENSG00000100031.19	0.45094	ENSG00000229578.3
ENSG00000164815.11	0.450938	ENSG00000174007.9
ENSG00000189306.11	0.450938	ENSG00000255409.1
ENSG00000168566.13	0.450931	ENSG00000227028.6
ENSG00000102078.16	0.450927	ENSG00000102743.15
ENSG00000137770.14	0.450923	ENSG00000211935.3
ENSG00000132386.11	0.45092	ENSG00000198574.6
ENSG00000164985.15	0.450919	ENSG00000185122.11
ENSG00000147274.14	0.450917	ENSG00000230071.2
ENSG00000177182.11	0.450916	ENSG00000213513.3
ENSG00000141258.13	0.450912	ENSG00000239570.1
ENSG00000071994.11	0.450903	ENSG00000187514.17
ENSG00000163501.7	0.450894	ENSG00000228888.1
ENSG00000006042.12	0.450892	ENSG00000171202.7
ENSG00000109184.15	0.450879	ENSG00000168010.11
ENSG00000207274.1	0.450874	ENSG00000207475.1
ENSG00000197150.13	0.450874	ENSG00000224405.1
ENSG00000149131.17	0.450856	ENSG00000205572.10
ENSG00000005022.6	0.450855	ENSG00000114120.14
ENSG00000102743.15	0.450854	ENSG00000110436.13
ENSG00000180221.6	0.450852	ENSG00000211839.1
ENSG00000231265.1	0.450848	ENSG00000278030.1
ENSG00000145819.18	0.450842	ENSG00000183765.23
ENSG00000201457.1	0.450837	ENSG00000252213.1
ENSG00000165698.16	0.450822	ENSG00000239039.1
ENSG00000139726.11	0.45082	ENSG00000163121.10
ENSG00000168566.13	0.45082	ENSG00000211584.14
ENSG00000100372.15	0.450812	ENSG00000174032.17
ENSG00000114648.12	0.450806	ENSG00000259790.1
ENSG00000168495.13	0.450799	ENSG00000234797.5
ENSG00000103126.15	0.450798	ENSG00000107518.18
ENSG00000179913.11	0.450795	ENSG00000283122.1
ENSG00000109667.12	0.450791	ENSG00000212443.1
ENSG00000156886.12	0.450785	ENSG00000227911.3
ENSG00000178802.18	0.450776	ENSG00000250754.6
ENSG00000157593.19	0.450767	ENSG00000212296.1
ENSG00000164332.8	0.450763	ENSG00000176105.14
ENSG00000144567.11	0.450745	ENSG00000184100.6
ENSG00000184374.3	0.450744	ENSG00000236323.1
ENSG00000175376.9	0.450742	ENSG00000283558.1
ENSG00000154040.21	0.45074	ENSG00000244242.2
ENSG00000165948.11	0.450723	ENSG00000166595.12
ENSG00000007350.17	0.450722	ENSG00000166822.13
ENSG00000114125.14	0.450722	ENSG00000217527.1
ENSG00000111249.14	0.450709	ENSG00000135218.19
ENSG00000108523.16	0.450709	ENSG00000158793.14
ENSG00000136856.18	0.450705	ENSG00000184209.15
ENSG00000092607.15	0.450701	ENSG00000147642.17
ENSG00000007350.17	0.450701	ENSG00000169490.17
ENSG00000163584.18	0.450693	ENSG00000234851.4
ENSG00000108064.11	0.450686	ENSG00000136891.14
ENSG00000170653.19	0.450686	ENSG00000255003.1
ENSG00000107518.18	0.450665	ENSG00000131373.15
ENSG00000110436.13	0.45066	ENSG00000142178.9
ENSG00000116685.16	0.450649	ENSG00000186407.7
ENSG00000236804.1	0.450644	ENSG00000238741.1
ENSG00000142615.8	0.450618	ENSG00000261348.2
ENSG00000120071.15	0.450605	ENSG00000237859.2
ENSG00000172985.11	0.450582	ENSG00000227541.1
ENSG00000100311.17	0.450578	ENSG00000168092.14
ENSG00000070610.14	0.450565	ENSG00000145819.18
ENSG00000079387.14	0.450559	ENSG00000091490.11
ENSG00000199627.1	0.450559	ENSG00000232818.2
ENSG00000157800.18	0.450558	ENSG00000207233.1
ENSG00000165113.13	0.450551	ENSG00000185813.11
ENSG00000063127.16	0.450546	ENSG00000212493.1
ENSG00000144028.15	0.450542	ENSG00000208772.1
ENSG00000162927.14	0.450541	ENSG00000237576.2
ENSG00000111671.10	0.45052	ENSG00000186767.7
ENSG00000167996.16	0.45052	ENSG00000242802.9
ENSG00000165887.12	0.450516	ENSG00000168826.16
ENSG00000178425.14	0.450514	ENSG00000259577.2
ENSG00000136603.14	0.450512	ENSG00000204044.6
ENSG00000224660.2	0.450503	ENSG00000227541.1
ENSG00000101464.11	0.450496	ENSG00000264017.2
ENSG00000115137.12	0.450471	ENSG00000151023.17
ENSG00000109184.15	0.450466	ENSG00000120215.10
ENSG00000163121.10	0.450465	ENSG00000254417.1
ENSG00000164068.16	0.450458	ENSG00000229638.1
ENSG00000186480.13	0.450447	ENSG00000242802.9
ENSG00000108947.5	0.450443	ENSG00000234616.9
ENSG00000213442.5	0.450441	ENSG00000234335.1
ENSG00000179913.11	0.45044	ENSG00000213194.3
ENSG00000207067.1	0.45044	ENSG00000234617.2
ENSG00000007376.8	0.450438	ENSG00000139218.18
ENSG00000212296.1	0.450431	ENSG00000252213.1
ENSG00000225579.2	0.450425	ENSG00000255474.1
ENSG00000121406.9	0.450423	ENSG00000196437.12
ENSG00000196263.8	0.450403	ENSG00000256087.7
ENSG00000167996.16	0.450393	ENSG00000232281.2
ENSG00000177954.14	0.450378	ENSG00000199627.1
ENSG00000111249.14	0.450373	ENSG00000204897.7
ENSG00000158482.10	0.450369	ENSG00000234617.2
ENSG00000221491.2	0.450367	ENSG00000235408.6
ENSG00000211792.2	0.450364	ENSG00000224895.1
ENSG00000207233.1	0.450359	ENSG00000207475.1
ENSG00000119906.13	0.450346	ENSG00000201264.1
ENSG00000197956.10	0.450326	ENSG00000254985.1
ENSG00000095574.12	0.450314	ENSG00000270325.1
ENSG00000211787.1	0.450293	ENSG00000211873.1
ENSG00000145819.18	0.450292	ENSG00000249212.1
ENSG00000189339.12	0.450288	ENSG00000272034.1
ENSG00000147804.10	0.450287	ENSG00000189339.12
ENSG00000148143.13	0.450285	ENSG00000243943.10
ENSG00000143977.14	0.450283	ENSG00000169371.14
ENSG00000145819.18	0.450282	ENSG00000244242.2
ENSG00000108963.19	0.450277	ENSG00000127989.14
ENSG00000135919.14	0.450276	ENSG00000205572.10
ENSG00000119953.14	0.450274	ENSG00000207344.1
ENSG00000155542.12	0.450271	ENSG00000205572.10
ENSG00000108523.16	0.450265	ENSG00000183943.6
ENSG00000115524.17	0.450261	ENSG00000141258.13
ENSG00000136828.19	0.450249	ENSG00000177666.17
ENSG00000211867.1	0.450248	ENSG00000211888.2
ENSG00000116704.8	0.450244	ENSG00000206634.1
ENSG00000103126.15	0.450238	ENSG00000116761.12
ENSG00000145335.17	0.450234	ENSG00000201229.1
ENSG00000226761.3	0.450221	ENSG00000256436.1
ENSG00000214892.4	0.45022	ENSG00000237702.2
ENSG00000011600.12	0.450211	ENSG00000175063.17
ENSG00000073803.14	0.450193	ENSG00000121671.12
ENSG00000197591.3	0.450187	ENSG00000204576.12
ENSG00000170469.11	0.450185	ENSG00000198689.13
ENSG00000179833.4	0.450158	ENSG00000240489.1
ENSG00000120832.10	0.450155	ENSG00000213741.11
ENSG00000115137.12	0.450145	ENSG00000188015.10
ENSG00000082497.12	0.450134	ENSG00000132386.11
ENSG00000100473.18	0.450134	ENSG00000251571.1
ENSG00000064932.16	0.450128	ENSG00000263266.2
ENSG00000165646.14	0.450123	ENSG00000197119.13
ENSG00000214535.3	0.450121	ENSG00000254093.9
ENSG00000141985.9	0.450113	ENSG00000175793.12
ENSG00000165646.14	0.450112	ENSG00000183048.12
ENSG00000144567.11	0.450112	ENSG00000273899.5
ENSG00000211698.2	0.450109	ENSG00000211747.3
ENSG00000196636.8	0.450091	ENSG00000249565.2
ENSG00000204576.12	0.450091	ENSG00000264500.1
ENSG00000120832.10	0.450066	ENSG00000185122.11
ENSG00000100311.17	0.450056	ENSG00000139218.18
ENSG00000101654.18	0.450052	ENSG00000143486.16
ENSG00000087085.16	0.450048	ENSG00000141756.19
ENSG00000128610.12	0.450046	ENSG00000237859.2
ENSG00000102349.18	0.450041	ENSG00000151468.11
ENSG00000168010.11	0.450039	ENSG00000174721.10
ENSG00000158874.11	0.450032	ENSG00000251571.1
ENSG00000145757.16	0.45003	ENSG00000212493.1
ENSG00000068394.11	0.450022	ENSG00000072736.19
ENSG00000175886.10	0.45002	ENSG00000240342.3
ENSG00000174851.16	0.450017	ENSG00000198839.10
ENSG00000129255.16	0.450013	ENSG00000183943.6
ENSG00000175213.3	0.450009	ENSG00000183779.7
ENSG00000140090.18	0.450003	ENSG00000167114.13
ENSG00000099995.19	0.449998	ENSG00000169976.7
ENSG00000100311.17	0.449989	ENSG00000111785.21
ENSG00000170145.5	0.449984	ENSG00000171984.15
ENSG00000199436.1	0.449974	ENSG00000252213.1
ENSG00000165698.16	0.44997	ENSG00000227028.6
ENSG00000197632.9	0.449954	ENSG00000227541.1
ENSG00000100311.17	0.449954	ENSG00000239419.3
ENSG00000157800.18	0.449947	ENSG00000230184.1
ENSG00000111249.14	0.449944	ENSG00000231638.1
ENSG00000166049.11	0.449936	ENSG00000175505.11
ENSG00000196214.11	0.44992	ENSG00000204524.7
ENSG00000199627.1	0.449915	ENSG00000225246.1
ENSG00000167996.16	0.449909	ENSG00000232254.1
ENSG00000100311.17	0.449903	ENSG00000110844.14
ENSG00000171311.13	0.449888	ENSG00000226091.7
ENSG00000109184.15	0.449881	ENSG00000269119.1
ENSG00000171204.13	0.449879	ENSG00000174529.7
ENSG00000167257.11	0.449852	ENSG00000251934.1
ENSG00000168495.13	0.449851	ENSG00000235145.2
ENSG00000146859.6	0.449849	ENSG00000187653.11
ENSG00000235090.1	0.449849	ENSG00000264017.2
ENSG00000159479.17	0.449843	ENSG00000237373.1
ENSG00000165349.12	0.449836	ENSG00000200913.1
ENSG00000103061.13	0.449834	ENSG00000181856.15
ENSG00000151468.11	0.44983	ENSG00000159479.17
ENSG00000196950.14	0.44983	ENSG00000281207.1
ENSG00000007376.8	0.449829	ENSG00000170471.15
ENSG00000200816.1	0.449829	ENSG00000221241.1
ENSG00000107518.18	0.449827	ENSG00000235690.2
ENSG00000253294.1	0.449826	ENSG00000255291.2
ENSG00000135218.19	0.449823	ENSG00000168542.16
ENSG00000103037.12	0.449805	ENSG00000149131.17
ENSG00000211651.3	0.449795	ENSG00000211669.3
ENSG00000165716.11	0.449783	ENSG00000283122.1
ENSG00000133874.2	0.449779	ENSG00000185189.18
ENSG00000103037.12	0.449769	ENSG00000140264.21
ENSG00000175505.11	0.449767	ENSG00000198380.13
ENSG00000100138.15	0.449767	ENSG00000204271.13
ENSG00000141469.18	0.449766	ENSG00000142178.9
ENSG00000138190.17	0.449765	ENSG00000232281.2
ENSG00000100359.21	0.449761	ENSG00000163069.13
ENSG00000114120.14	0.449745	ENSG00000125648.15
ENSG00000000457.14	0.449745	ENSG00000129657.16
ENSG00000121073.15	0.449744	ENSG00000174669.12
ENSG00000091436.17	0.449743	ENSG00000160783.19
ENSG00000139405.16	0.449739	ENSG00000164985.15
ENSG00000092531.10	0.44973	ENSG00000159210.10
ENSG00000119953.14	0.449725	ENSG00000200816.1
ENSG00000169359.16	0.449724	ENSG00000172123.13
ENSG00000121073.15	0.449719	ENSG00000172123.13
ENSG00000115107.20	0.44971	ENSG00000149418.11
ENSG00000180846.8	0.449708	ENSG00000186197.15
ENSG00000141504.12	0.4497	ENSG00000237273.1
ENSG00000100239.16	0.449689	ENSG00000166024.14
ENSG00000100311.17	0.449685	ENSG00000101464.11
ENSG00000147274.14	0.449685	ENSG00000229638.1
ENSG00000157800.18	0.449684	ENSG00000265706.1
ENSG00000005020.13	0.449683	ENSG00000127511.10
ENSG00000147100.11	0.449678	ENSG00000182628.13
ENSG00000177954.14	0.449677	ENSG00000234335.1
ENSG00000169857.9	0.449672	ENSG00000198837.10
ENSG00000179913.11	0.449669	ENSG00000237373.1
ENSG00000234851.4	0.449663	ENSG00000240342.3
ENSG00000135018.14	0.449659	ENSG00000170315.14
ENSG00000165948.11	0.449646	ENSG00000178802.18
ENSG00000116016.14	0.449631	ENSG00000116685.16
ENSG00000075856.12	0.44963	ENSG00000083642.19
ENSG00000103257.9	0.449627	ENSG00000197496.6
ENSG00000063127.16	0.449625	ENSG00000077713.19
ENSG00000171621.14	0.44962	ENSG00000198911.12
ENSG00000117758.14	0.449611	ENSG00000170310.15
ENSG00000213741.11	0.449608	ENSG00000242100.2
ENSG00000103042.9	0.449603	ENSG00000119906.13
ENSG00000127993.16	0.4496	ENSG00000274523.5
ENSG00000133997.12	0.449598	ENSG00000249768.2
ENSG00000166750.10	0.449594	ENSG00000239039.1
ENSG00000136718.10	0.449586	ENSG00000256661.1
ENSG00000114544.17	0.449583	ENSG00000269743.3
ENSG00000211584.14	0.44957	ENSG00000269743.3
ENSG00000162927.14	0.449567	ENSG00000197885.11
ENSG00000141756.19	0.449565	ENSG00000165948.11
ENSG00000197961.12	0.449564	ENSG00000263002.8
ENSG00000157593.19	0.449561	ENSG00000167114.13
ENSG00000236804.1	0.44956	ENSG00000267123.7
ENSG00000230071.2	0.449546	ENSG00000251869.1
ENSG00000140280.14	0.449541	ENSG00000274523.5
ENSG00000135250.17	0.44954	ENSG00000149418.11
ENSG00000231035.1	0.449539	ENSG00000264616.1
ENSG00000169976.7	0.449528	ENSG00000197019.5
ENSG00000112796.10	0.449517	ENSG00000264500.1
ENSG00000131437.16	0.449516	ENSG00000131941.8
ENSG00000260032.2	0.449512	ENSG00000268471.6
ENSG00000156304.15	0.449511	ENSG00000162572.21
ENSG00000143748.18	0.449507	ENSG00000165661.17
ENSG00000169241.19	0.449494	ENSG00000269743.3
ENSG00000163138.19	0.449473	ENSG00000252010.1
ENSG00000167114.13	0.449465	ENSG00000197847.12
ENSG00000201457.1	0.449461	ENSG00000211584.14
ENSG00000117758.14	0.449458	ENSG00000136874.11
ENSG00000201785.1	0.449455	ENSG00000207475.1
ENSG00000212296.1	0.44945	ENSG00000265145.1
ENSG00000165716.11	0.449422	ENSG00000223621.1
ENSG00000189283.10	0.449417	ENSG00000198380.13
ENSG00000167578.18	0.449417	ENSG00000260032.2
ENSG00000256193.6	0.449403	ENSG00000283379.1
ENSG00000164574.16	0.449391	ENSG00000174371.17
ENSG00000169750.9	0.449388	ENSG00000177954.14
ENSG00000123612.16	0.449382	ENSG00000150873.12
ENSG00000175376.9	0.449372	ENSG00000231120.3
ENSG00000164574.16	0.449366	ENSG00000165895.19
ENSG00000085231.14	0.449366	ENSG00000259448.3
ENSG00000164105.4	0.449346	ENSG00000244363.3
ENSG00000230897.1	0.449335	ENSG00000231508.1
ENSG00000004809.14	0.449333	ENSG00000104888.10
ENSG00000092108.22	0.449332	ENSG00000151466.12
ENSG00000229133.1	0.449327	ENSG00000229638.1
ENSG00000207280.1	0.449326	ENSG00000207475.1
ENSG00000149418.11	0.449323	ENSG00000182934.12
ENSG00000120832.10	0.449319	ENSG00000164050.13
ENSG00000123352.18	0.449304	ENSG00000207233.1
ENSG00000238835.1	0.449303	ENSG00000255409.1
ENSG00000252695.1	0.449286	ENSG00000253294.1
ENSG00000103061.13	0.449263	ENSG00000221241.1
ENSG00000149054.16	0.449241	ENSG00000164631.19
ENSG00000164303.11	0.449241	ENSG00000177374.13
ENSG00000104866.11	0.449239	ENSG00000123349.15
ENSG00000146802.13	0.449219	ENSG00000223551.1
ENSG00000130193.8	0.449211	ENSG00000140993.11
ENSG00000104313.20	0.449209	ENSG00000125449.7
ENSG00000150776.18	0.449202	ENSG00000274523.5
ENSG00000164609.10	0.449199	ENSG00000211584.14
ENSG00000211845.1	0.449191	ENSG00000211871.1
ENSG00000172172.8	0.449189	ENSG00000198746.13
ENSG00000119953.14	0.449187	ENSG00000144028.15
ENSG00000112796.10	0.449187	ENSG00000283207.1
ENSG00000168496.4	0.449173	ENSG00000225978.3
ENSG00000099800.8	0.449162	ENSG00000140993.11
ENSG00000100138.15	0.449154	ENSG00000136856.18
ENSG00000125648.15	0.449144	ENSG00000197496.6
ENSG00000061936.10	0.449133	ENSG00000172985.11
ENSG00000156886.12	0.449127	ENSG00000225579.2
ENSG00000169255.15	0.449123	ENSG00000272146.6
ENSG00000187608.10	0.44912	ENSG00000242208.1
ENSG00000232185.1	0.449098	ENSG00000255291.2
ENSG00000137185.13	0.44909	ENSG00000169951.10
ENSG00000105355.9	0.449089	ENSG00000170471.15
ENSG00000103126.15	0.449071	ENSG00000167996.16
ENSG00000003989.18	0.449069	ENSG00000138449.11
ENSG00000196859.8	0.449062	ENSG00000233821.1
ENSG00000161277.11	0.449057	ENSG00000213051.3
ENSG00000147164.12	0.449056	ENSG00000207274.1
ENSG00000117155.17	0.449053	ENSG00000118007.13
ENSG00000099995.19	0.449039	ENSG00000155542.12
ENSG00000100823.12	0.449035	ENSG00000197892.13
ENSG00000213442.5	0.449031	ENSG00000242208.1
ENSG00000106483.12	0.449023	ENSG00000140264.21
ENSG00000175820.4	0.449023	ENSG00000283122.1
ENSG00000145217.14	0.449015	ENSG00000169359.16
ENSG00000157593.19	0.449008	ENSG00000207233.1
ENSG00000138771.16	0.448999	ENSG00000259863.1
ENSG00000134291.12	0.448991	ENSG00000249446.2
ENSG00000104611.12	0.44899	ENSG00000185917.14
ENSG00000131437.16	0.44898	ENSG00000135040.16
ENSG00000211788.2	0.448969	ENSG00000234473.1
ENSG00000141098.13	0.448954	ENSG00000213735.2
ENSG00000104313.20	0.448954	ENSG00000226091.7
ENSG00000135046.14	0.448951	ENSG00000138185.20
ENSG00000100263.14	0.448947	ENSG00000177954.14
ENSG00000140264.21	0.44894	ENSG00000185917.14
ENSG00000134982.17	0.448938	ENSG00000164976.9
ENSG00000165487.14	0.448934	ENSG00000254417.1
ENSG00000128739.23	0.448933	ENSG00000206634.1
ENSG00000099800.8	0.448932	ENSG00000244187.8
ENSG00000172123.13	0.448928	ENSG00000221491.2
ENSG00000164574.16	0.448921	ENSG00000205559.5
ENSG00000138190.17	0.448908	ENSG00000228036.1
ENSG00000170190.16	0.448895	ENSG00000183048.12
ENSG00000101266.19	0.448894	ENSG00000211679.2
ENSG00000107518.18	0.448885	ENSG00000135218.19
ENSG00000132485.14	0.448878	ENSG00000173465.8
ENSG00000108984.15	0.448876	ENSG00000204469.13
ENSG00000083642.19	0.448875	ENSG00000143294.15
ENSG00000184809.13	0.44887	ENSG00000272146.6
ENSG00000112697.17	0.448852	ENSG00000171202.7
ENSG00000127989.14	0.448843	ENSG00000177600.9
ENSG00000103599.20	0.448826	ENSG00000111886.11
ENSG00000133937.5	0.448826	ENSG00000232362.1
ENSG00000177374.13	0.44882	ENSG00000227411.1
ENSG00000197591.3	0.448811	ENSG00000252695.1
ENSG00000172965.17	0.448792	ENSG00000199627.1
ENSG00000213326.4	0.44878	ENSG00000252010.1
ENSG00000079435.10	0.448769	ENSG00000131080.15
ENSG00000014824.14	0.448769	ENSG00000207468.1
ENSG00000164609.10	0.448763	ENSG00000206755.1
ENSG00000116761.12	0.448752	ENSG00000145975.15
ENSG00000186918.14	0.448741	ENSG00000256087.7
ENSG00000131263.13	0.448728	ENSG00000234199.3
ENSG00000125449.7	0.448719	ENSG00000196859.8
ENSG00000116685.16	0.448713	ENSG00000152990.14
ENSG00000130844.19	0.448711	ENSG00000160908.15
ENSG00000064199.7	0.448707	ENSG00000169371.14
ENSG00000100473.18	0.4487	ENSG00000237799.2
ENSG00000100554.12	0.448677	ENSG00000184809.13
ENSG00000225246.1	0.448677	ENSG00000254985.1
ENSG00000165349.12	0.448673	ENSG00000235408.6
ENSG00000254093.9	0.448664	ENSG00000278023.7
ENSG00000114544.17	0.448662	ENSG00000172123.13
ENSG00000122696.14	0.448657	ENSG00000197847.12
ENSG00000099995.19	0.448646	ENSG00000240489.1
ENSG00000167554.15	0.448643	ENSG00000197566.10
ENSG00000186468.13	0.448642	ENSG00000236804.1
ENSG00000101082.14	0.448641	ENSG00000168679.18
ENSG00000114544.17	0.448638	ENSG00000169241.19
ENSG00000241399.7	0.448632	ENSG00000251051.1
ENSG00000079435.10	0.448616	ENSG00000116478.12
ENSG00000166090.8	0.44861	ENSG00000204576.12
ENSG00000134291.12	0.448608	ENSG00000206875.1
ENSG00000109184.15	0.448605	ENSG00000144535.20
ENSG00000109171.15	0.448605	ENSG00000168995.13
ENSG00000103769.10	0.448601	ENSG00000139579.13
ENSG00000123352.18	0.448597	ENSG00000204271.13
ENSG00000136108.15	0.448591	ENSG00000182118.8
ENSG00000109667.12	0.44858	ENSG00000145217.14
ENSG00000163535.18	0.448579	ENSG00000224660.2
ENSG00000105649.10	0.448572	ENSG00000170266.16
ENSG00000111671.10	0.448558	ENSG00000161547.17
ENSG00000103126.15	0.448547	ENSG00000223621.1
ENSG00000165948.11	0.44854	ENSG00000261174.2
ENSG00000100239.16	0.448534	ENSG00000101654.18
ENSG00000151466.12	0.448534	ENSG00000254911.3
ENSG00000168995.13	0.448526	ENSG00000259863.1
ENSG00000181227.3	0.448523	ENSG00000186407.7
ENSG00000103381.12	0.448514	ENSG00000138769.11
ENSG00000064199.7	0.448502	ENSG00000221241.1
ENSG00000152683.14	0.448497	ENSG00000166750.10
ENSG00000173041.12	0.448495	ENSG00000196437.12
ENSG00000029364.12	0.448493	ENSG00000157593.19
ENSG00000088538.13	0.448492	ENSG00000225579.2
ENSG00000198574.6	0.448482	ENSG00000266777.1
ENSG00000141258.13	0.448481	ENSG00000155542.12
ENSG00000100311.17	0.448464	ENSG00000166228.9
ENSG00000067066.17	0.44846	ENSG00000184785.6
ENSG00000167700.9	0.448439	ENSG00000204568.12
ENSG00000197595.4	0.448439	ENSG00000230290.1
ENSG00000037241.7	0.448436	ENSG00000254093.9
ENSG00000105971.15	0.448431	ENSG00000237373.1
ENSG00000064199.7	0.448409	ENSG00000207493.1
ENSG00000108963.19	0.448408	ENSG00000122477.13
ENSG00000088538.13	0.448407	ENSG00000102349.18
ENSG00000004809.14	0.448403	ENSG00000013306.16
ENSG00000196793.14	0.448401	ENSG00000197961.12
ENSG00000187608.10	0.448394	ENSG00000276712.1
ENSG00000115137.12	0.44839	ENSG00000163888.4
ENSG00000050130.18	0.448386	ENSG00000135960.10
ENSG00000080819.9	0.448382	ENSG00000166228.9
ENSG00000125648.15	0.448378	ENSG00000151229.13
ENSG00000116685.16	0.448371	ENSG00000226091.7
ENSG00000109184.15	0.44837	ENSG00000112796.10
ENSG00000227436.1	0.448366	ENSG00000236017.8
ENSG00000130522.6	0.448343	ENSG00000165507.9
ENSG00000102935.12	0.448335	ENSG00000142528.16
ENSG00000028528.15	0.448332	ENSG00000200087.1
ENSG00000135040.16	0.448327	ENSG00000225630.1
ENSG00000064199.7	0.448321	ENSG00000212443.1
ENSG00000087085.16	0.448302	ENSG00000131080.15
ENSG00000077713.19	0.4483	ENSG00000197506.8
ENSG00000144659.13	0.448296	ENSG00000181856.15
ENSG00000204897.7	0.448295	ENSG00000244242.2
ENSG00000083750.13	0.448294	ENSG00000251869.1
ENSG00000100554.12	0.448291	ENSG00000164574.16
ENSG00000229048.5	0.448282	ENSG00000236017.8
ENSG00000063127.16	0.448276	ENSG00000201302.1
ENSG00000160072.20	0.448274	ENSG00000255003.1
ENSG00000143033.18	0.448272	ENSG00000143363.17
ENSG00000003989.18	0.448261	ENSG00000152683.14
ENSG00000139218.18	0.448258	ENSG00000168495.13
ENSG00000188725.8	0.448254	ENSG00000207067.1
ENSG00000076053.12	0.448244	ENSG00000143486.16
ENSG00000211788.2	0.448238	ENSG00000251666.1
ENSG00000100376.12	0.448232	ENSG00000139269.3
ENSG00000221241.1	0.448228	ENSG00000227028.6
ENSG00000159479.17	0.448212	ENSG00000164066.13
ENSG00000172965.17	0.448212	ENSG00000204308.8
ENSG00000066855.16	0.448204	ENSG00000136997.21
ENSG00000120832.10	0.448202	ENSG00000197885.11
ENSG00000147117.8	0.448198	ENSG00000163867.17
ENSG00000136856.18	0.448196	ENSG00000188338.15
ENSG00000196757.8	0.448191	ENSG00000198093.11
ENSG00000066185.13	0.448191	ENSG00000256294.8
ENSG00000100031.19	0.448185	ENSG00000198189.11
ENSG00000164296.7	0.448167	ENSG00000168286.3
ENSG00000127511.10	0.44816	ENSG00000147100.11
ENSG00000130522.6	0.44816	ENSG00000260053.2
ENSG00000073803.14	0.448159	ENSG00000075945.13
ENSG00000200913.1	0.448156	ENSG00000221241.1
ENSG00000121073.15	0.448147	ENSG00000184209.15
ENSG00000155876.6	0.448147	ENSG00000236804.1
ENSG00000108947.5	0.448136	ENSG00000184809.13
ENSG00000214629.3	0.448133	ENSG00000235090.1
ENSG00000157800.18	0.448116	ENSG00000206634.1
ENSG00000186577.14	0.4481	ENSG00000212493.1
ENSG00000234629.1	0.448098	ENSG00000258613.1
ENSG00000066185.13	0.448097	ENSG00000263002.8
ENSG00000137760.15	0.448095	ENSG00000229020.4
ENSG00000211734.3	0.448094	ENSG00000211865.1
ENSG00000007350.17	0.448081	ENSG00000164296.7
ENSG00000105355.9	0.448074	ENSG00000163138.19
ENSG00000105701.16	0.44806	ENSG00000241399.7
ENSG00000007376.8	0.448053	ENSG00000091436.17
ENSG00000189306.11	0.448052	ENSG00000224892.6
ENSG00000234797.5	0.448048	ENSG00000237273.1
ENSG00000158482.10	0.448044	ENSG00000207493.1
ENSG00000134760.6	0.448038	ENSG00000233821.1
ENSG00000116704.8	0.448021	ENSG00000201457.1
ENSG00000182224.12	0.448005	ENSG00000237859.2
ENSG00000213613.2	0.448004	ENSG00000237827.1
ENSG00000162073.14	0.448001	ENSG00000184100.6
ENSG00000197591.3	0.448	ENSG00000198796.7
ENSG00000251869.1	0.447998	ENSG00000252010.1
ENSG00000062716.13	0.447982	ENSG00000211807.3
ENSG00000004864.14	0.447963	ENSG00000114120.14
ENSG00000125449.7	0.447962	ENSG00000283379.1
ENSG00000007376.8	0.447959	ENSG00000237273.1
ENSG00000187653.11	0.447939	ENSG00000211792.2
ENSG00000211699.2	0.447918	ENSG00000211799.3
ENSG00000169976.7	0.447908	ENSG00000189091.13
ENSG00000207344.1	0.447908	ENSG00000265706.1
ENSG00000143977.14	0.447905	ENSG00000201264.1
ENSG00000144290.17	0.447884	ENSG00000168566.13
ENSG00000070915.10	0.447879	ENSG00000174032.17
ENSG00000164068.16	0.447874	ENSG00000171858.18
ENSG00000146072.6	0.447857	ENSG00000165548.11
ENSG00000186480.13	0.447856	ENSG00000213735.2
ENSG00000185088.14	0.447851	ENSG00000200169.1
ENSG00000018189.13	0.44784	ENSG00000252835.1
ENSG00000133997.12	0.447838	ENSG00000135446.17
ENSG00000156304.15	0.447834	ENSG00000238741.1
ENSG00000186577.14	0.447832	ENSG00000201264.1
ENSG00000171858.18	0.447824	ENSG00000213442.5
ENSG00000165698.16	0.447817	ENSG00000252213.1
ENSG00000173545.5	0.44781	ENSG00000187187.14
ENSG00000091436.17	0.447808	ENSG00000204308.8
ENSG00000004864.14	0.447803	ENSG00000163950.13
ENSG00000001617.12	0.4478	ENSG00000249565.2
ENSG00000162927.14	0.447789	ENSG00000177600.9
ENSG00000007376.8	0.447784	ENSG00000223803.1
ENSG00000139726.11	0.447755	ENSG00000149735.7
ENSG00000071994.11	0.447737	ENSG00000106246.18
ENSG00000197496.6	0.447737	ENSG00000227028.6
ENSG00000112200.17	0.447723	ENSG00000226803.9
ENSG00000135046.14	0.447719	ENSG00000283558.1
ENSG00000177666.17	0.44771	ENSG00000258359.1
ENSG00000201229.1	0.447709	ENSG00000221491.2
ENSG00000207280.1	0.447709	ENSG00000231587.1
ENSG00000007376.8	0.447707	ENSG00000185088.14
ENSG00000127947.16	0.447697	ENSG00000163002.13
ENSG00000163584.18	0.44769	ENSG00000254093.9
ENSG00000144306.15	0.447683	ENSG00000162572.21
ENSG00000102078.16	0.447673	ENSG00000141469.18
ENSG00000119906.13	0.447671	ENSG00000144290.17
ENSG00000029364.12	0.447652	ENSG00000119705.10
ENSG00000144028.15	0.44765	ENSG00000152683.14
ENSG00000212493.1	0.447643	ENSG00000231587.1
ENSG00000070915.10	0.447637	ENSG00000197847.12
ENSG00000004809.14	0.447633	ENSG00000005022.6
ENSG00000137571.11	0.447626	ENSG00000139508.15
ENSG00000211788.2	0.447623	ENSG00000223551.1
ENSG00000188856.6	0.44762	ENSG00000213326.4
ENSG00000105085.11	0.447618	ENSG00000120215.10
ENSG00000119953.14	0.447611	ENSG00000212493.1
ENSG00000224418.1	0.447608	ENSG00000266173.7
ENSG00000067113.17	0.447603	ENSG00000197879.17
ENSG00000119953.14	0.447601	ENSG00000188725.8
ENSG00000138449.11	0.447592	ENSG00000142583.18
ENSG00000120071.15	0.447592	ENSG00000154040.21
ENSG00000067113.17	0.447591	ENSG00000164815.11
ENSG00000168542.16	0.447585	ENSG00000283122.1
ENSG00000149782.13	0.447573	ENSG00000260032.2
ENSG00000108523.16	0.447572	ENSG00000177432.8
ENSG00000109184.15	0.447569	ENSG00000231638.1
ENSG00000007376.8	0.447566	ENSG00000285410.1
ENSG00000123612.16	0.447556	ENSG00000271334.6
ENSG00000178229.8	0.447551	ENSG00000197714.9
ENSG00000161980.6	0.447538	ENSG00000197181.12
ENSG00000099995.19	0.447528	ENSG00000143368.10
ENSG00000135046.14	0.447528	ENSG00000144535.20
ENSG00000237702.2	0.447527	ENSG00000238609.1
ENSG00000070915.10	0.447519	ENSG00000183048.12
ENSG00000104888.10	0.447518	ENSG00000141469.18
ENSG00000167711.14	0.447492	ENSG00000231304.2
ENSG00000076053.12	0.447484	ENSG00000122678.17
ENSG00000122696.14	0.44748	ENSG00000144136.11
ENSG00000157542.11	0.447475	ENSG00000229048.5
ENSG00000110844.14	0.447453	ENSG00000170471.15
ENSG00000185088.14	0.447441	ENSG00000232818.2
ENSG00000164808.17	0.44744	ENSG00000234617.2
ENSG00000186767.7	0.447432	ENSG00000238578.1
ENSG00000171858.18	0.447429	ENSG00000252010.1
ENSG00000196950.14	0.447385	ENSG00000238286.1
ENSG00000175311.7	0.447378	ENSG00000213513.3
ENSG00000164175.15	0.447376	ENSG00000188338.15
ENSG00000115137.12	0.447359	ENSG00000260994.1
ENSG00000171360.4	0.447353	ENSG00000241399.7
ENSG00000112379.9	0.447349	ENSG00000225579.2
ENSG00000061936.10	0.447342	ENSG00000197632.9
ENSG00000197956.10	0.447335	ENSG00000238835.1
ENSG00000213442.5	0.447327	ENSG00000244363.3
ENSG00000126821.8	0.447304	ENSG00000132824.14
ENSG00000211747.3	0.4473	ENSG00000231265.1
ENSG00000100003.18	0.447292	ENSG00000132432.14
ENSG00000088970.16	0.447287	ENSG00000135378.4
ENSG00000117385.16	0.447284	ENSG00000196865.4
ENSG00000214929.4	0.447284	ENSG00000221858.3
ENSG00000175820.4	0.447269	ENSG00000244242.2
ENSG00000160055.20	0.447268	ENSG00000188167.9
ENSG00000207067.1	0.447266	ENSG00000239039.1
ENSG00000147274.14	0.447258	ENSG00000185088.14
ENSG00000063127.16	0.447257	ENSG00000137571.11
ENSG00000067066.17	0.447252	ENSG00000207493.1
ENSG00000116704.8	0.447236	ENSG00000129353.15
ENSG00000179041.4	0.447234	ENSG00000237273.1
ENSG00000145757.16	0.447228	ENSG00000221102.1
ENSG00000168566.13	0.447202	ENSG00000207067.1
ENSG00000001084.13	0.447199	ENSG00000172428.11
ENSG00000189339.12	0.447193	ENSG00000206634.1
ENSG00000217527.1	0.447189	ENSG00000242085.1
ENSG00000100138.15	0.447188	ENSG00000128739.23
ENSG00000163888.4	0.447186	ENSG00000283558.1
ENSG00000140259.7	0.447183	ENSG00000227440.1
ENSG00000091490.11	0.447178	ENSG00000205138.4
ENSG00000168542.16	0.447173	ENSG00000283379.1
ENSG00000140264.21	0.447172	ENSG00000143368.10
ENSG00000165507.9	0.447171	ENSG00000166595.12
ENSG00000115234.11	0.44717	ENSG00000201264.1
ENSG00000174851.16	0.447167	ENSG00000175213.3
ENSG00000187912.12	0.447164	ENSG00000196684.12
ENSG00000004864.14	0.447154	ENSG00000109171.15
ENSG00000131238.18	0.447145	ENSG00000187514.17
ENSG00000175505.11	0.447142	ENSG00000264500.1
ENSG00000115524.17	0.447102	ENSG00000189091.13
ENSG00000138135.7	0.447102	ENSG00000198837.10
ENSG00000197724.11	0.447084	ENSG00000274523.5
ENSG00000101266.19	0.447068	ENSG00000264017.2
ENSG00000163479.14	0.447056	ENSG00000182934.12
ENSG00000105085.11	0.447048	ENSG00000230290.1
ENSG00000088538.13	0.447046	ENSG00000259577.2
ENSG00000250754.6	0.447046	ENSG00000283210.1
ENSG00000168495.13	0.447045	ENSG00000229638.1
ENSG00000071539.14	0.447045	ENSG00000252695.1
ENSG00000106244.13	0.447042	ENSG00000140386.13
ENSG00000104205.16	0.447041	ENSG00000183576.13
ENSG00000143368.10	0.447028	ENSG00000189091.13
ENSG00000066855.16	0.447019	ENSG00000244073.1
ENSG00000151468.11	0.447018	ENSG00000196684.12
ENSG00000100372.15	0.447015	ENSG00000125454.12
ENSG00000160284.15	0.447011	ENSG00000207274.1
ENSG00000163875.16	0.447007	ENSG00000248092.8
ENSG00000198574.6	0.447007	ENSG00000259863.1
ENSG00000112379.9	0.447007	ENSG00000264500.1
ENSG00000156886.12	0.447002	ENSG00000198380.13
ENSG00000064932.16	0.447001	ENSG00000143751.10
ENSG00000211846.1	0.447001	ENSG00000211882.1
ENSG00000172965.17	0.446975	ENSG00000276712.1
ENSG00000265706.1	0.446971	ENSG00000281207.1
ENSG00000145819.18	0.44697	ENSG00000234491.1
ENSG00000104517.13	0.446959	ENSG00000169764.16
ENSG00000128591.16	0.446941	ENSG00000166681.14
ENSG00000199627.1	0.446937	ENSG00000236804.1
ENSG00000229132.2	0.446934	ENSG00000242802.9
ENSG00000090612.22	0.446933	ENSG00000278318.5
ENSG00000119906.13	0.446931	ENSG00000164175.15
ENSG00000143977.14	0.446924	ENSG00000144028.15
ENSG00000100239.16	0.446921	ENSG00000127989.14
ENSG00000128739.23	0.446901	ENSG00000252213.1
ENSG00000117697.15	0.446899	ENSG00000133874.2
ENSG00000143368.10	0.446893	ENSG00000197019.5
ENSG00000102349.18	0.446887	ENSG00000136718.10
ENSG00000120329.7	0.446866	ENSG00000170190.16
ENSG00000198380.13	0.446864	ENSG00000230290.1
ENSG00000179833.4	0.446863	ENSG00000183605.17
ENSG00000154309.9	0.446861	ENSG00000165868.16
ENSG00000114125.14	0.44686	ENSG00000232437.1
ENSG00000143486.16	0.446846	ENSG00000199032.1
ENSG00000137770.14	0.446845	ENSG00000231638.1
ENSG00000170634.13	0.446843	ENSG00000255291.2
ENSG00000152683.14	0.446841	ENSG00000212443.1
ENSG00000158482.10	0.44684	ENSG00000199436.1
ENSG00000113318.11	0.446834	ENSG00000164976.9
ENSG00000127362.2	0.446834	ENSG00000256019.1
ENSG00000133997.12	0.446819	ENSG00000159479.17
ENSG00000128610.12	0.446813	ENSG00000235690.2
ENSG00000139218.18	0.446813	ENSG00000263266.2
ENSG00000110436.13	0.446788	ENSG00000168995.13
ENSG00000003989.18	0.446787	ENSG00000230184.1
ENSG00000164815.11	0.446784	ENSG00000164976.9
ENSG00000104888.10	0.446784	ENSG00000168575.10
ENSG00000227911.3	0.446782	ENSG00000256661.1
ENSG00000079435.10	0.446777	ENSG00000249768.2
ENSG00000165349.12	0.446773	ENSG00000212443.1
ENSG00000065413.20	0.44677	ENSG00000113525.10
ENSG00000100764.14	0.446768	ENSG00000197181.12
ENSG00000066855.16	0.446758	ENSG00000199627.1
ENSG00000154447.15	0.446753	ENSG00000198892.7
ENSG00000153283.13	0.446745	ENSG00000229132.2
ENSG00000168092.14	0.446744	ENSG00000169750.9
ENSG00000075856.12	0.44674	ENSG00000085721.13
ENSG00000224892.6	0.44674	ENSG00000271105.1
ENSG00000091436.17	0.446722	ENSG00000100263.14
ENSG00000104888.10	0.446718	ENSG00000141293.16
ENSG00000133065.11	0.446718	ENSG00000169359.16
ENSG00000240366.1	0.446708	ENSG00000241458.1
ENSG00000100311.17	0.446686	ENSG00000148840.11
ENSG00000115902.11	0.446679	ENSG00000162739.14
ENSG00000156959.9	0.446679	ENSG00000283379.1
ENSG00000157593.19	0.446678	ENSG00000269743.3
ENSG00000208772.1	0.446672	ENSG00000223224.1
ENSG00000229638.1	0.446665	ENSG00000231508.1
ENSG00000201457.1	0.446663	ENSG00000209042.1
ENSG00000132773.12	0.446661	ENSG00000158109.15
ENSG00000189306.11	0.446657	ENSG00000267123.7
ENSG00000211699.2	0.446648	ENSG00000211792.2
ENSG00000116704.8	0.446648	ENSG00000212443.1
ENSG00000111011.18	0.446648	ENSG00000244363.3
ENSG00000131080.15	0.446643	ENSG00000154040.21
ENSG00000101266.19	0.446636	ENSG00000114125.14
ENSG00000170469.11	0.446632	ENSG00000221241.1
ENSG00000021355.13	0.446629	ENSG00000079387.14
ENSG00000124207.17	0.446627	ENSG00000204581.3
ENSG00000029364.12	0.446594	ENSG00000103061.13
ENSG00000147164.12	0.446594	ENSG00000168566.13
ENSG00000242802.9	0.446594	ENSG00000248555.7
ENSG00000111011.18	0.446559	ENSG00000136997.21
ENSG00000087085.16	0.446559	ENSG00000252695.1
ENSG00000073803.14	0.446556	ENSG00000259577.2
ENSG00000076351.13	0.44655	ENSG00000165698.16
ENSG00000005022.6	0.446539	ENSG00000197506.8
ENSG00000111011.18	0.446533	ENSG00000168490.14
ENSG00000160633.13	0.446529	ENSG00000274523.5
ENSG00000119906.13	0.44652	ENSG00000158482.10
ENSG00000112796.10	0.446515	ENSG00000163888.4
ENSG00000170469.11	0.446511	ENSG00000182957.16
ENSG00000209042.1	0.446507	ENSG00000212443.1
ENSG00000163888.4	0.446504	ENSG00000175505.11
ENSG00000253294.1	0.446482	ENSG00000283207.1
ENSG00000204581.3	0.446472	ENSG00000241399.7
ENSG00000111011.18	0.446468	ENSG00000225246.1
ENSG00000138449.11	0.446461	ENSG00000225138.8
ENSG00000100138.15	0.446448	ENSG00000123352.18
ENSG00000061794.13	0.446443	ENSG00000252452.1
ENSG00000047188.16	0.446421	ENSG00000149054.16
ENSG00000105649.10	0.446421	ENSG00000164815.11
ENSG00000133250.14	0.446419	ENSG00000154767.15
ENSG00000147164.12	0.446416	ENSG00000207067.1
ENSG00000213442.5	0.446402	ENSG00000240342.3
ENSG00000245729.2	0.446402	ENSG00000259577.2
ENSG00000157593.19	0.446401	ENSG00000238286.1
ENSG00000152990.14	0.446394	ENSG00000175376.9
ENSG00000148156.8	0.44639	ENSG00000283122.1
ENSG00000225579.2	0.446385	ENSG00000264500.1
ENSG00000217527.1	0.446383	ENSG00000238741.1
ENSG00000166595.12	0.446381	ENSG00000172172.8
ENSG00000135218.19	0.446368	ENSG00000283379.1
ENSG00000167711.14	0.446364	ENSG00000227541.1
ENSG00000116141.17	0.44636	ENSG00000267252.6
ENSG00000080189.15	0.446359	ENSG00000114544.17
ENSG00000168575.10	0.446357	ENSG00000168995.13
ENSG00000169490.17	0.446357	ENSG00000230043.1
ENSG00000197724.11	0.446354	ENSG00000197892.13
ENSG00000122696.14	0.446348	ENSG00000130304.17
ENSG00000169241.19	0.446346	ENSG00000238286.1
ENSG00000160284.15	0.446345	ENSG00000182957.16
ENSG00000140264.21	0.446338	ENSG00000167565.13
ENSG00000241913.1	0.446332	ENSG00000264017.2
ENSG00000183484.12	0.44633	ENSG00000266992.1
ENSG00000088970.16	0.446323	ENSG00000172965.17
ENSG00000198546.15	0.446322	ENSG00000198839.10
ENSG00000110321.19	0.44632	ENSG00000227911.3
ENSG00000151466.12	0.44632	ENSG00000254093.9
ENSG00000226498.2	0.446318	ENSG00000240342.3
ENSG00000181856.15	0.446299	ENSG00000225138.8
ENSG00000186577.14	0.446295	ENSG00000207468.1
ENSG00000149257.16	0.446293	ENSG00000183576.13
ENSG00000211584.14	0.446292	ENSG00000234617.2
ENSG00000118596.12	0.446284	ENSG00000234771.3
ENSG00000100554.12	0.446259	ENSG00000133937.5
ENSG00000142583.18	0.446255	ENSG00000211584.14
ENSG00000162572.21	0.446252	ENSG00000169750.9
ENSG00000100239.16	0.446236	ENSG00000274523.5
ENSG00000114019.15	0.44623	ENSG00000234776.5
ENSG00000164815.11	0.446229	ENSG00000248092.8
ENSG00000154839.10	0.44622	ENSG00000170085.18
ENSG00000200520.1	0.446215	ENSG00000200882.1
ENSG00000121073.15	0.446213	ENSG00000164609.10
ENSG00000066322.15	0.446211	ENSG00000069345.12
ENSG00000075303.13	0.446207	ENSG00000197496.6
ENSG00000197892.13	0.446199	ENSG00000204469.13
ENSG00000091490.11	0.446188	ENSG00000140264.21
ENSG00000207274.1	0.446174	ENSG00000209042.1
ENSG00000231587.1	0.446168	ENSG00000272034.1
ENSG00000157593.19	0.446166	ENSG00000188725.8
ENSG00000100902.11	0.446165	ENSG00000185220.12
ENSG00000200913.1	0.446138	ENSG00000208772.1
ENSG00000021355.13	0.446133	ENSG00000213064.10
ENSG00000105649.10	0.446127	ENSG00000128585.18
ENSG00000183605.17	0.446116	ENSG00000197632.9
ENSG00000131080.15	0.446104	ENSG00000232185.1
ENSG00000132326.12	0.446097	ENSG00000163558.13
ENSG00000108947.5	0.446088	ENSG00000154040.21
ENSG00000007944.15	0.446086	ENSG00000076053.12
ENSG00000172428.11	0.446078	ENSG00000251988.1
ENSG00000232185.1	0.446076	ENSG00000249768.2
ENSG00000113318.11	0.446058	ENSG00000137944.18
ENSG00000173614.14	0.446041	ENSG00000247556.6
ENSG00000160284.15	0.446036	ENSG00000166750.10
ENSG00000237799.2	0.446033	ENSG00000283379.1
ENSG00000114125.14	0.44603	ENSG00000230071.2
ENSG00000244131.2	0.446029	ENSG00000255409.1
ENSG00000163608.15	0.446025	ENSG00000184613.11
ENSG00000228291.1	0.446025	ENSG00000273018.7
ENSG00000123159.16	0.446015	ENSG00000230109.1
ENSG00000100129.18	0.446013	ENSG00000164815.11
ENSG00000080819.9	0.446005	ENSG00000211945.2
ENSG00000213326.4	0.445993	ENSG00000232437.1
ENSG00000140386.13	0.44599	ENSG00000168495.13
ENSG00000115289.14	0.445988	ENSG00000143319.17
ENSG00000112697.17	0.445982	ENSG00000163900.11
ENSG00000104888.10	0.445971	ENSG00000144136.11
ENSG00000136874.11	0.445964	ENSG00000170310.15
ENSG00000100591.8	0.445961	ENSG00000154040.21
ENSG00000109667.12	0.445956	ENSG00000147804.10
ENSG00000083642.19	0.445956	ENSG00000164815.11
ENSG00000211792.2	0.445953	ENSG00000251666.1
ENSG00000170801.10	0.445949	ENSG00000235289.1
ENSG00000115289.14	0.445946	ENSG00000127993.16
ENSG00000164175.15	0.445941	ENSG00000221102.1
ENSG00000007038.11	0.445938	ENSG00000164976.9
ENSG00000261348.2	0.445938	ENSG00000262497.1
ENSG00000141985.9	0.445932	ENSG00000156398.13
ENSG00000135387.21	0.445925	ENSG00000229417.1
ENSG00000138449.11	0.445921	ENSG00000166750.10
ENSG00000164808.17	0.445916	ENSG00000201229.1
ENSG00000165655.17	0.445906	ENSG00000175213.3
ENSG00000142684.9	0.445906	ENSG00000176222.9
ENSG00000172965.17	0.445906	ENSG00000232818.2
ENSG00000188785.12	0.445905	ENSG00000204519.11
ENSG00000196859.8	0.445905	ENSG00000245848.3
ENSG00000100311.17	0.445901	ENSG00000254911.3
ENSG00000131437.16	0.4459	ENSG00000151093.8
ENSG00000071539.14	0.445899	ENSG00000116478.12
ENSG00000103429.11	0.445893	ENSG00000166855.9
ENSG00000180878.3	0.445882	ENSG00000273018.7
ENSG00000207344.1	0.445856	ENSG00000281207.1
ENSG00000249212.1	0.445847	ENSG00000272146.6
ENSG00000132326.12	0.445847	ENSG00000274523.5
ENSG00000004838.14	0.445832	ENSG00000170027.7
ENSG00000131373.15	0.445822	ENSG00000145975.15
ENSG00000162817.7	0.445813	ENSG00000203697.12
ENSG00000168495.13	0.445811	ENSG00000236804.1
ENSG00000197019.5	0.44581	ENSG00000240489.1
ENSG00000100376.12	0.445809	ENSG00000166681.14
ENSG00000188033.10	0.445804	ENSG00000197024.9
ENSG00000108510.10	0.445803	ENSG00000230897.1
ENSG00000141985.9	0.445802	ENSG00000168995.13
ENSG00000116704.8	0.445795	ENSG00000200816.1
ENSG00000176623.12	0.445792	ENSG00000185122.11
ENSG00000141504.12	0.445784	ENSG00000241913.1
ENSG00000144580.14	0.445779	ENSG00000237373.1
ENSG00000237373.1	0.445778	ENSG00000244242.2
ENSG00000144028.15	0.445769	ENSG00000144290.17
ENSG00000197119.13	0.445769	ENSG00000204044.6
ENSG00000073803.14	0.445767	ENSG00000151023.17
ENSG00000079950.14	0.445765	ENSG00000265683.1
ENSG00000125454.12	0.44575	ENSG00000197496.6
ENSG00000156304.15	0.445717	ENSG00000232818.2
ENSG00000004864.14	0.445713	ENSG00000075303.13
ENSG00000005302.19	0.445711	ENSG00000139579.13
ENSG00000147804.10	0.445706	ENSG00000169241.19
ENSG00000091436.17	0.4457	ENSG00000164105.4
ENSG00000158604.15	0.4457	ENSG00000175348.11
ENSG00000083814.13	0.445692	ENSG00000156853.13
ENSG00000137185.13	0.445691	ENSG00000198146.4
ENSG00000083642.19	0.445686	ENSG00000123933.17
ENSG00000067113.17	0.445685	ENSG00000108523.16
ENSG00000201264.1	0.445676	ENSG00000231587.1
ENSG00000100422.14	0.445671	ENSG00000156959.9
ENSG00000139405.16	0.44567	ENSG00000163558.13
ENSG00000087085.16	0.445666	ENSG00000109184.15
ENSG00000169750.9	0.445666	ENSG00000232818.2
ENSG00000186193.9	0.445657	ENSG00000234618.1
ENSG00000147274.14	0.445657	ENSG00000242208.1
ENSG00000165895.19	0.445654	ENSG00000168496.4
ENSG00000230897.1	0.445649	ENSG00000276712.1
ENSG00000103769.10	0.445636	ENSG00000156469.9
ENSG00000100591.8	0.445633	ENSG00000237859.2
ENSG00000237273.1	0.445631	ENSG00000243175.1
ENSG00000169241.19	0.445626	ENSG00000209042.1
ENSG00000123352.18	0.445624	ENSG00000225138.8
ENSG00000168092.14	0.445621	ENSG00000170471.15
ENSG00000127511.10	0.445621	ENSG00000188779.12
ENSG00000073803.14	0.445618	ENSG00000116478.12
ENSG00000008128.23	0.445612	ENSG00000107518.18
ENSG00000014824.14	0.445611	ENSG00000122696.14
ENSG00000151023.17	0.445611	ENSG00000175505.11
ENSG00000052723.12	0.44561	ENSG00000122376.12
ENSG00000139146.14	0.445605	ENSG00000197847.12
ENSG00000131080.15	0.445603	ENSG00000174721.10
ENSG00000108947.5	0.445598	ENSG00000169255.15
ENSG00000169371.14	0.445598	ENSG00000211584.14
ENSG00000091436.17	0.445591	ENSG00000232818.2
ENSG00000163611.11	0.445584	ENSG00000206634.1
ENSG00000010932.17	0.445582	ENSG00000102313.9
ENSG00000119953.14	0.445573	ENSG00000200879.1
ENSG00000170214.5	0.44557	ENSG00000186407.7
ENSG00000164338.10	0.445569	ENSG00000234709.2
ENSG00000138772.13	0.445568	ENSG00000258915.1
ENSG00000189283.10	0.445567	ENSG00000249212.1
ENSG00000123352.18	0.445557	ENSG00000265706.1
ENSG00000234491.1	0.445556	ENSG00000242802.9
ENSG00000104888.10	0.445549	ENSG00000168065.16
ENSG00000123349.15	0.445547	ENSG00000164815.11
ENSG00000076351.13	0.445547	ENSG00000229692.3
ENSG00000066813.14	0.445541	ENSG00000196301.3
ENSG00000189306.11	0.44554	ENSG00000235145.2
ENSG00000185220.12	0.445539	ENSG00000225630.1
ENSG00000081721.12	0.445531	ENSG00000133627.18
ENSG00000157593.19	0.44553	ENSG00000172123.13
ENSG00000008128.23	0.445521	ENSG00000225978.3
ENSG00000148481.14	0.445518	ENSG00000166855.9
ENSG00000154589.7	0.445504	ENSG00000164815.11
ENSG00000157593.19	0.445504	ENSG00000222345.1
ENSG00000011021.23	0.445489	ENSG00000165948.11
ENSG00000203876.10	0.445486	ENSG00000211594.2
ENSG00000206625.1	0.445484	ENSG00000213442.5
ENSG00000115234.11	0.445479	ENSG00000207280.1
ENSG00000100422.14	0.445475	ENSG00000233821.1
ENSG00000119231.11	0.445468	ENSG00000149257.16
ENSG00000057935.14	0.445465	ENSG00000196531.14
ENSG00000139370.12	0.445455	ENSG00000165646.14
ENSG00000021355.13	0.445454	ENSG00000125731.13
ENSG00000003989.18	0.445432	ENSG00000207468.1
ENSG00000142669.15	0.445422	ENSG00000164403.15
ENSG00000141293.16	0.445419	ENSG00000142178.9
ENSG00000100422.14	0.445416	ENSG00000104313.20
ENSG00000204271.13	0.445414	ENSG00000212493.1
ENSG00000104549.12	0.445412	ENSG00000161547.17
ENSG00000141258.13	0.445412	ENSG00000240489.1
ENSG00000028528.15	0.445388	ENSG00000100138.15
ENSG00000163611.11	0.445388	ENSG00000169371.14
ENSG00000213442.5	0.445354	ENSG00000223803.1
ENSG00000169241.19	0.44534	ENSG00000265145.1
ENSG00000171169.9	0.445334	ENSG00000175087.10
ENSG00000126254.12	0.445332	ENSG00000143294.15
ENSG00000083828.16	0.445318	ENSG00000198466.12
ENSG00000125520.14	0.445297	ENSG00000167114.13
ENSG00000169371.14	0.44529	ENSG00000207475.1
ENSG00000107854.6	0.445273	ENSG00000211788.2
ENSG00000154589.7	0.445265	ENSG00000177666.17
ENSG00000025156.13	0.445262	ENSG00000135040.16
ENSG00000105649.10	0.445257	ENSG00000137944.18
ENSG00000127993.16	0.445254	ENSG00000137944.18
ENSG00000119953.14	0.445253	ENSG00000265185.6
ENSG00000207468.1	0.445249	ENSG00000211584.14
ENSG00000133065.11	0.445248	ENSG00000144290.17
ENSG00000136997.21	0.445225	ENSG00000213326.4
ENSG00000169255.15	0.445225	ENSG00000245848.3
ENSG00000120071.15	0.445222	ENSG00000235690.2
ENSG00000144028.15	0.445214	ENSG00000211584.14
ENSG00000112796.10	0.445206	ENSG00000232185.1
ENSG00000197956.10	0.44519	ENSG00000264017.2
ENSG00000115234.11	0.445189	ENSG00000209482.1
ENSG00000112200.17	0.445177	ENSG00000160446.19
ENSG00000260994.1	0.445167	ENSG00000283207.1
ENSG00000186767.7	0.445165	ENSG00000212493.1
ENSG00000013288.9	0.445154	ENSG00000164815.11
ENSG00000196776.17	0.445147	ENSG00000237859.2
ENSG00000105011.9	0.445137	ENSG00000255393.2
ENSG00000143294.15	0.445135	ENSG00000154589.7
ENSG00000139613.12	0.445111	ENSG00000164889.15
ENSG00000069345.12	0.44511	ENSG00000238835.1
ENSG00000112796.10	0.4451	ENSG00000135046.14
ENSG00000100311.17	0.445096	ENSG00000111445.14
ENSG00000100902.11	0.445093	ENSG00000123353.10
ENSG00000164609.10	0.445088	ENSG00000207475.1
ENSG00000164066.13	0.445084	ENSG00000174721.10
ENSG00000156886.12	0.445078	ENSG00000249768.2
ENSG00000209042.1	0.445078	ENSG00000265706.1
ENSG00000188033.10	0.445075	ENSG00000197714.9
ENSG00000058085.15	0.445073	ENSG00000163644.15
ENSG00000062716.13	0.445058	ENSG00000155959.12
ENSG00000100138.15	0.445035	ENSG00000145757.16
ENSG00000143319.17	0.445032	ENSG00000197879.17
ENSG00000088970.16	0.445024	ENSG00000186468.13
ENSG00000013306.16	0.445021	ENSG00000110436.13
ENSG00000233646.1	0.445018	ENSG00000249140.1
ENSG00000197847.12	0.445006	ENSG00000269743.3
ENSG00000115266.12	0.444999	ENSG00000155495.9
ENSG00000104998.4	0.444994	ENSG00000232281.2
ENSG00000005020.13	0.444985	ENSG00000197847.12
ENSG00000142615.8	0.444975	ENSG00000188460.4
ENSG00000141699.11	0.444966	ENSG00000260032.2
ENSG00000130844.19	0.444963	ENSG00000178338.11
ENSG00000235408.6	0.444948	ENSG00000239039.1
ENSG00000179041.4	0.444944	ENSG00000234618.1
ENSG00000180221.6	0.444937	ENSG00000211799.3
ENSG00000066855.16	0.444935	ENSG00000100311.17
ENSG00000147687.19	0.444935	ENSG00000256436.1
ENSG00000100422.14	0.444934	ENSG00000144597.14
ENSG00000211868.1	0.44493	ENSG00000251666.1
ENSG00000171502.15	0.444919	ENSG00000273018.7
ENSG00000113558.19	0.444918	ENSG00000147100.11
ENSG00000108947.5	0.444916	ENSG00000167996.16
ENSG00000089163.4	0.444914	ENSG00000141293.16
ENSG00000168496.4	0.444906	ENSG00000179913.11
ENSG00000136235.17	0.444905	ENSG00000242276.2
ENSG00000166595.12	0.444902	ENSG00000170819.5
ENSG00000135046.14	0.444885	ENSG00000177374.13
ENSG00000183765.23	0.44488	ENSG00000261348.2
ENSG00000064199.7	0.444878	ENSG00000221491.2
ENSG00000162927.14	0.444877	ENSG00000176623.12
ENSG00000201229.1	0.444875	ENSG00000207475.1
ENSG00000063127.16	0.444872	ENSG00000238286.1
ENSG00000140386.13	0.444871	ENSG00000179041.4
ENSG00000095370.20	0.444869	ENSG00000183576.13
ENSG00000105355.9	0.444869	ENSG00000217527.1
ENSG00000187653.11	0.44486	ENSG00000211788.2
ENSG00000103769.10	0.444857	ENSG00000176623.12
ENSG00000161929.15	0.444853	ENSG00000254911.3
ENSG00000142178.9	0.444851	ENSG00000224660.2
ENSG00000229132.2	0.44485	ENSG00000260423.2
ENSG00000163935.14	0.444847	ENSG00000183576.13
ENSG00000101557.15	0.444844	ENSG00000112303.14
ENSG00000232362.1	0.44483	ENSG00000242802.9
ENSG00000211911.1	0.44483	ENSG00000253734.2
ENSG00000252695.1	0.444812	ENSG00000270379.6
ENSG00000252835.1	0.444812	ENSG00000271105.1
ENSG00000071994.11	0.444806	ENSG00000113318.11
ENSG00000165724.6	0.444805	ENSG00000249471.8
ENSG00000201302.1	0.444802	ENSG00000206755.1
ENSG00000021355.13	0.444796	ENSG00000103037.12
ENSG00000014824.14	0.444795	ENSG00000141424.13
ENSG00000087085.16	0.444792	ENSG00000260053.2
ENSG00000251571.1	0.444788	ENSG00000253310.1
ENSG00000105085.11	0.44478	ENSG00000255291.2
ENSG00000136856.18	0.444778	ENSG00000174358.16
ENSG00000165698.16	0.444778	ENSG00000207344.1
ENSG00000137185.13	0.444777	ENSG00000173465.8
ENSG00000100129.18	0.444776	ENSG00000127993.16
ENSG00000211867.1	0.444767	ENSG00000211876.1
ENSG00000143751.10	0.444765	ENSG00000205138.4
ENSG00000120832.10	0.444752	ENSG00000203965.13
ENSG00000201229.1	0.444752	ENSG00000208772.1
ENSG00000211698.2	0.444736	ENSG00000211786.3
ENSG00000168566.13	0.444735	ENSG00000196950.14
ENSG00000083845.9	0.444733	ENSG00000126254.12
ENSG00000178425.14	0.444732	ENSG00000237373.1
ENSG00000165948.11	0.444732	ENSG00000271334.6
ENSG00000184809.13	0.444726	ENSG00000270325.1
ENSG00000142583.18	0.444724	ENSG00000238286.1
ENSG00000138185.20	0.444701	ENSG00000283558.1
ENSG00000003989.18	0.444699	ENSG00000209042.1
ENSG00000141756.19	0.444696	ENSG00000271334.6
ENSG00000091436.17	0.444691	ENSG00000136147.18
ENSG00000186468.13	0.444691	ENSG00000231508.1
ENSG00000125520.14	0.444683	ENSG00000144290.17
ENSG00000168065.16	0.444677	ENSG00000269743.3
ENSG00000129657.16	0.44467	ENSG00000234946.1
ENSG00000182405.6	0.444667	ENSG00000274523.5
ENSG00000119705.10	0.444663	ENSG00000147164.12
ENSG00000232437.1	0.44466	ENSG00000254985.1
ENSG00000155876.6	0.444652	ENSG00000172965.17
ENSG00000135218.19	0.444651	ENSG00000251571.1
ENSG00000106483.12	0.444646	ENSG00000172985.11
ENSG00000178229.8	0.444646	ENSG00000178935.5
ENSG00000165349.12	0.444644	ENSG00000170385.10
ENSG00000143319.17	0.444639	ENSG00000164985.15
ENSG00000186767.7	0.444629	ENSG00000209482.1
ENSG00000123352.18	0.444622	ENSG00000163611.11
ENSG00000169371.14	0.444619	ENSG00000204271.13
ENSG00000163584.18	0.444608	ENSG00000185088.14
ENSG00000232254.1	0.444603	ENSG00000251571.1
ENSG00000131080.15	0.444601	ENSG00000283558.1
ENSG00000100902.11	0.444594	ENSG00000175087.10
ENSG00000106483.12	0.444589	ENSG00000224660.2
ENSG00000141504.12	0.444587	ENSG00000244073.1
ENSG00000251869.1	0.444587	ENSG00000255409.1
ENSG00000116761.12	0.444582	ENSG00000165895.19
ENSG00000188647.13	0.444577	ENSG00000273899.5
ENSG00000135218.19	0.444566	ENSG00000182103.5
ENSG00000147804.10	0.444556	ENSG00000196950.14
ENSG00000211799.3	0.444549	ENSG00000223551.1
ENSG00000159479.17	0.444546	ENSG00000252695.1
ENSG00000116704.8	0.444535	ENSG00000238578.1
ENSG00000014824.14	0.444504	ENSG00000139508.15
ENSG00000133997.12	0.444491	ENSG00000197591.3
ENSG00000101266.19	0.444483	ENSG00000217527.1
ENSG00000169359.16	0.444479	ENSG00000230184.1
ENSG00000183943.6	0.444468	ENSG00000248092.8
ENSG00000150776.18	0.444466	ENSG00000161980.6
ENSG00000154447.15	0.444465	ENSG00000185634.12
ENSG00000135446.17	0.444458	ENSG00000252695.1
ENSG00000058866.15	0.444456	ENSG00000105085.11
ENSG00000109171.15	0.444456	ENSG00000142178.9
ENSG00000211799.3	0.444456	ENSG00000234473.1
ENSG00000100266.19	0.444453	ENSG00000105516.11
ENSG00000168010.11	0.444451	ENSG00000232185.1
ENSG00000179913.11	0.444446	ENSG00000186407.7
ENSG00000029364.12	0.444445	ENSG00000164889.15
ENSG00000207475.1	0.444443	ENSG00000222345.1
ENSG00000072736.19	0.444432	ENSG00000113318.11
ENSG00000131437.16	0.444423	ENSG00000175087.10
ENSG00000133937.5	0.44442	ENSG00000205559.5
ENSG00000103769.10	0.444408	ENSG00000120137.7
ENSG00000145335.17	0.444406	ENSG00000207475.1
ENSG00000137571.11	0.444405	ENSG00000201302.1
ENSG00000261174.2	0.444404	ENSG00000271334.6
ENSG00000104611.12	0.444403	ENSG00000266777.1
ENSG00000170214.5	0.444392	ENSG00000283558.1
ENSG00000204897.7	0.444391	ENSG00000272146.6
ENSG00000218991.1	0.444383	ENSG00000266751.1
ENSG00000225246.1	0.444376	ENSG00000231035.1
ENSG00000174672.16	0.444365	ENSG00000229132.2
ENSG00000162927.14	0.444341	ENSG00000163644.15
ENSG00000089220.5	0.444333	ENSG00000163138.19
ENSG00000144306.15	0.444332	ENSG00000186468.13
ENSG00000135378.4	0.444315	ENSG00000255409.1
ENSG00000104313.20	0.444311	ENSG00000152990.14
ENSG00000145592.14	0.444297	ENSG00000164815.11
ENSG00000142178.9	0.444296	ENSG00000144136.11
ENSG00000189339.12	0.444296	ENSG00000201785.1
ENSG00000137571.11	0.444294	ENSG00000144028.15
ENSG00000113318.11	0.44428	ENSG00000177666.17
ENSG00000169359.16	0.444265	ENSG00000184209.15
ENSG00000100591.8	0.444264	ENSG00000131080.15
ENSG00000177954.14	0.444257	ENSG00000238835.1
ENSG00000136718.10	0.444249	ENSG00000252695.1
ENSG00000100823.12	0.444238	ENSG00000274523.5
ENSG00000207280.1	0.444231	ENSG00000208772.1
ENSG00000014824.14	0.444228	ENSG00000125648.15
ENSG00000069943.10	0.444223	ENSG00000177666.17
ENSG00000119471.15	0.444222	ENSG00000130707.18
ENSG00000146007.11	0.444218	ENSG00000226803.9
ENSG00000160401.15	0.444212	ENSG00000186407.7
ENSG00000177954.14	0.444212	ENSG00000244073.1
ENSG00000185088.14	0.444207	ENSG00000252835.1
ENSG00000129353.15	0.44419	ENSG00000134802.18
ENSG00000109084.14	0.44418	ENSG00000230043.1
ENSG00000100292.18	0.444178	ENSG00000106006.6
ENSG00000147164.12	0.444164	ENSG00000160284.15
ENSG00000111305.19	0.444163	ENSG00000128313.2
ENSG00000119906.13	0.444156	ENSG00000137571.11
ENSG00000140264.21	0.444156	ENSG00000213064.10
ENSG00000144290.17	0.444146	ENSG00000199436.1
ENSG00000170855.4	0.444128	ENSG00000211792.2
ENSG00000223621.1	0.444114	ENSG00000270325.1
ENSG00000100554.12	0.44411	ENSG00000234616.9
ENSG00000088538.13	0.444109	ENSG00000260053.2
ENSG00000107854.6	0.444106	ENSG00000241911.1
ENSG00000080819.9	0.4441	ENSG00000172965.17
ENSG00000168495.13	0.444098	ENSG00000237273.1
ENSG00000143977.14	0.444093	ENSG00000200879.1
ENSG00000007376.8	0.444093	ENSG00000214535.3
ENSG00000211799.3	0.444092	ENSG00000211873.1
ENSG00000225791.7	0.444082	ENSG00000231265.1
ENSG00000137575.12	0.444081	ENSG00000162572.21
ENSG00000174498.14	0.444066	ENSG00000267252.6
ENSG00000236804.1	0.444061	ENSG00000252010.1
ENSG00000116478.12	0.444056	ENSG00000252695.1
ENSG00000108064.11	0.444043	ENSG00000146802.13
ENSG00000176402.6	0.444042	ENSG00000232254.1
ENSG00000010017.13	0.444032	ENSG00000076053.12
ENSG00000111249.14	0.444032	ENSG00000255291.2
ENSG00000115289.14	0.444016	ENSG00000127989.14
ENSG00000130193.8	0.444014	ENSG00000185561.10
ENSG00000058799.15	0.444012	ENSG00000240392.1
ENSG00000014824.14	0.444007	ENSG00000223224.1
ENSG00000075303.13	0.444005	ENSG00000174032.17
ENSG00000123612.16	0.444001	ENSG00000256902.1
ENSG00000164068.16	0.443996	ENSG00000213326.4
ENSG00000115234.11	0.443992	ENSG00000201785.1
ENSG00000112697.17	0.443989	ENSG00000230043.1
ENSG00000151229.13	0.44397	ENSG00000169026.13
ENSG00000102078.16	0.44396	ENSG00000114120.14
ENSG00000139613.12	0.44395	ENSG00000207344.1
ENSG00000223476.1	0.443943	ENSG00000241911.1
ENSG00000232818.2	0.443942	ENSG00000244363.3
ENSG00000211787.1	0.443937	ENSG00000260452.1
ENSG00000235690.2	0.443935	ENSG00000253310.1
ENSG00000103257.9	0.443924	ENSG00000207274.1
ENSG00000100311.17	0.443919	ENSG00000176160.11
ENSG00000115137.12	0.443914	ENSG00000171105.14
ENSG00000186767.7	0.443909	ENSG00000201264.1
ENSG00000134569.10	0.443898	ENSG00000283122.1
ENSG00000070501.12	0.443888	ENSG00000268471.6
ENSG00000147274.14	0.443886	ENSG00000197956.10
ENSG00000100138.15	0.443881	ENSG00000186767.7
ENSG00000166439.6	0.443878	ENSG00000197724.11
ENSG00000080824.19	0.443859	ENSG00000163138.19
ENSG00000089220.5	0.443851	ENSG00000168092.14
ENSG00000245848.3	0.443851	ENSG00000283122.1
ENSG00000149541.10	0.443846	ENSG00000264500.1
ENSG00000207475.1	0.443843	ENSG00000272034.1
ENSG00000136856.18	0.443838	ENSG00000144659.13
ENSG00000173465.8	0.443837	ENSG00000198146.4
ENSG00000167565.13	0.443799	ENSG00000231304.2
ENSG00000085274.16	0.443797	ENSG00000100564.9
ENSG00000064199.7	0.443787	ENSG00000201229.1
ENSG00000093167.18	0.443784	ENSG00000224389.9
ENSG00000003989.18	0.443782	ENSG00000144290.17
ENSG00000123612.16	0.443781	ENSG00000174721.10
ENSG00000139370.12	0.443779	ENSG00000168679.18
ENSG00000063127.16	0.443776	ENSG00000158482.10
ENSG00000164808.17	0.443772	ENSG00000209042.1
ENSG00000108947.5	0.443769	ENSG00000165716.11
ENSG00000109171.15	0.443763	ENSG00000168679.18
ENSG00000108984.15	0.443759	ENSG00000166439.6
ENSG00000007168.14	0.443757	ENSG00000114942.14
ENSG00000135945.10	0.443754	ENSG00000188095.6
ENSG00000213326.4	0.443748	ENSG00000238741.1
ENSG00000156304.15	0.44374	ENSG00000235145.2
ENSG00000123349.15	0.443737	ENSG00000198856.13
ENSG00000104064.18	0.443734	ENSG00000196531.14
ENSG00000122335.17	0.443722	ENSG00000167985.7
ENSG00000197591.3	0.443721	ENSG00000256661.1
ENSG00000157593.19	0.443717	ENSG00000207280.1
ENSG00000156398.13	0.443712	ENSG00000197632.9
ENSG00000179913.11	0.443709	ENSG00000259577.2
ENSG00000164105.4	0.443698	ENSG00000251934.1
ENSG00000144290.17	0.443695	ENSG00000165349.12
ENSG00000134569.10	0.443694	ENSG00000145975.15
ENSG00000119906.13	0.443681	ENSG00000200879.1
ENSG00000175793.12	0.443673	ENSG00000179833.4
ENSG00000115234.11	0.443671	ENSG00000165698.16
ENSG00000136997.21	0.44367	ENSG00000189306.11
ENSG00000121671.12	0.443669	ENSG00000156886.12
ENSG00000105649.10	0.443658	ENSG00000196531.14
ENSG00000102030.16	0.443654	ENSG00000258640.3
ENSG00000164175.15	0.443646	ENSG00000230184.1
ENSG00000066855.16	0.443616	ENSG00000187608.10
ENSG00000151023.17	0.443597	ENSG00000225579.2
ENSG00000170471.15	0.443593	ENSG00000172965.17
ENSG00000242208.1	0.443593	ENSG00000255409.1
ENSG00000014824.14	0.443585	ENSG00000201785.1
ENSG00000100591.8	0.443583	ENSG00000237373.1
ENSG00000120709.11	0.443579	ENSG00000249212.1
ENSG00000227911.3	0.443566	ENSG00000232185.1
ENSG00000162753.13	0.443562	ENSG00000207493.1
ENSG00000083750.13	0.443561	ENSG00000237273.1
ENSG00000164068.16	0.443561	ENSG00000263266.2
ENSG00000032444.17	0.443558	ENSG00000125445.11
ENSG00000189091.13	0.443555	ENSG00000240489.1
ENSG00000130881.14	0.443554	ENSG00000251934.1
ENSG00000136856.18	0.443549	ENSG00000209482.1
ENSG00000103257.9	0.443548	ENSG00000147164.12
ENSG00000179918.19	0.443532	ENSG00000196636.8
ENSG00000091656.19	0.443531	ENSG00000154767.15
ENSG00000254093.9	0.443528	ENSG00000263266.2
ENSG00000005022.6	0.443526	ENSG00000188338.15
ENSG00000223803.1	0.443507	ENSG00000232818.2
ENSG00000087095.13	0.443507	ENSG00000252782.1
ENSG00000083814.13	0.443493	ENSG00000183309.12
ENSG00000145975.15	0.443489	ENSG00000175820.4
ENSG00000004809.14	0.443482	ENSG00000147100.11
ENSG00000151468.11	0.443473	ENSG00000198380.13
ENSG00000234152.1	0.443471	ENSG00000255003.1
ENSG00000142178.9	0.443446	ENSG00000168575.10
ENSG00000144306.15	0.443444	ENSG00000180900.20
ENSG00000128610.12	0.44344	ENSG00000184809.13
ENSG00000165716.11	0.443437	ENSG00000168496.4
ENSG00000165948.11	0.443433	ENSG00000166090.8
ENSG00000104611.12	0.443429	ENSG00000148082.10
ENSG00000100591.8	0.443424	ENSG00000175505.11
ENSG00000112294.14	0.44342	ENSG00000224788.1
ENSG00000110321.19	0.443419	ENSG00000165507.9
ENSG00000102313.9	0.443408	ENSG00000226091.7
ENSG00000135446.17	0.443401	ENSG00000188015.10
ENSG00000163138.19	0.443394	ENSG00000235090.1
ENSG00000121073.15	0.443391	ENSG00000238286.1
ENSG00000072736.19	0.443387	ENSG00000177666.17
ENSG00000146802.13	0.443366	ENSG00000181847.12
ENSG00000201302.1	0.443355	ENSG00000209042.1
ENSG00000124535.16	0.443349	ENSG00000198839.10
ENSG00000103769.10	0.443348	ENSG00000163644.15
ENSG00000111249.14	0.443347	ENSG00000174371.17
ENSG00000163808.17	0.443347	ENSG00000204345.1
ENSG00000168542.16	0.443342	ENSG00000253310.1
ENSG00000149257.16	0.443331	ENSG00000179918.19
ENSG00000103707.10	0.443326	ENSG00000172531.16
ENSG00000127511.10	0.443319	ENSG00000154839.10
ENSG00000229638.1	0.443318	ENSG00000235145.2
ENSG00000139146.14	0.443317	ENSG00000174032.17
ENSG00000142528.16	0.443312	ENSG00000196268.12
ENSG00000203876.10	0.443307	ENSG00000230290.1
ENSG00000141098.13	0.443307	ENSG00000242802.9
ENSG00000132432.14	0.443298	ENSG00000249565.2
ENSG00000007350.17	0.443276	ENSG00000146802.13
ENSG00000112701.18	0.443275	ENSG00000179833.4
ENSG00000165698.16	0.443274	ENSG00000198689.13
ENSG00000140386.13	0.443263	ENSG00000175467.15
ENSG00000090104.12	0.44326	ENSG00000138398.17
ENSG00000170385.10	0.44325	ENSG00000209482.1
ENSG00000167114.13	0.443236	ENSG00000181856.15
ENSG00000232818.2	0.443232	ENSG00000252010.1
ENSG00000145757.16	0.44323	ENSG00000206634.1
ENSG00000100902.11	0.443224	ENSG00000120137.7
ENSG00000101158.15	0.443222	ENSG00000274180.1
ENSG00000137770.14	0.443217	ENSG00000223621.1
ENSG00000167578.18	0.443213	ENSG00000172590.18
ENSG00000144580.14	0.443212	ENSG00000255291.2
ENSG00000155876.6	0.443209	ENSG00000162572.21
ENSG00000160401.15	0.443209	ENSG00000231638.1
ENSG00000141504.12	0.443173	ENSG00000241061.3
ENSG00000198758.11	0.443173	ENSG00000249768.2
ENSG00000066855.16	0.443171	ENSG00000251934.1
ENSG00000151468.11	0.443164	ENSG00000227911.3
ENSG00000185049.16	0.443153	ENSG00000274180.1
ENSG00000004838.14	0.443151	ENSG00000181472.5
ENSG00000230071.2	0.443149	ENSG00000243101.1
ENSG00000162522.11	0.443143	ENSG00000170214.5
ENSG00000116903.7	0.443136	ENSG00000135960.10
ENSG00000123219.13	0.443129	ENSG00000155495.9
ENSG00000075856.12	0.443127	ENSG00000145592.14
ENSG00000156959.9	0.443126	ENSG00000244242.2
ENSG00000100422.14	0.443123	ENSG00000283122.1
ENSG00000091436.17	0.44312	ENSG00000188647.13
ENSG00000103126.15	0.443105	ENSG00000251571.1
ENSG00000211697.4	0.443097	ENSG00000211846.1
ENSG00000147164.12	0.443089	ENSG00000188725.8
ENSG00000013288.9	0.443087	ENSG00000127993.16
ENSG00000004809.14	0.443072	ENSG00000077713.19
ENSG00000172965.17	0.443061	ENSG00000232437.1
ENSG00000149582.16	0.443058	ENSG00000175606.11
ENSG00000151748.15	0.443058	ENSG00000213326.4
ENSG00000112701.18	0.443057	ENSG00000197019.5
ENSG00000168679.18	0.443055	ENSG00000170145.5
ENSG00000140386.13	0.44305	ENSG00000263266.2
ENSG00000213613.2	0.443049	ENSG00000214629.3
ENSG00000106483.12	0.443041	ENSG00000167711.14
ENSG00000005189.20	0.443038	ENSG00000105880.7
ENSG00000163558.13	0.443036	ENSG00000197724.11
ENSG00000139405.16	0.443036	ENSG00000203965.13
ENSG00000164889.15	0.443036	ENSG00000206634.1
ENSG00000149929.16	0.443031	ENSG00000182103.5
ENSG00000108523.16	0.443025	ENSG00000164985.15
ENSG00000124207.17	0.443019	ENSG00000236813.1
ENSG00000128739.23	0.443001	ENSG00000159210.10
ENSG00000186767.7	0.442979	ENSG00000201229.1
ENSG00000116478.12	0.442977	ENSG00000188015.10
ENSG00000186480.13	0.442976	ENSG00000283558.1
ENSG00000150760.13	0.442975	ENSG00000179913.11
ENSG00000196859.8	0.442971	ENSG00000197595.4
ENSG00000102935.12	0.442965	ENSG00000183309.12
ENSG00000185088.14	0.442964	ENSG00000234335.1
ENSG00000069345.12	0.442961	ENSG00000089220.5
ENSG00000075856.12	0.442958	ENSG00000154589.7
ENSG00000164066.13	0.442954	ENSG00000198380.13
ENSG00000157593.19	0.442941	ENSG00000211584.14
ENSG00000079435.10	0.442935	ENSG00000164303.11
ENSG00000139613.12	0.442932	ENSG00000169241.19
ENSG00000156304.15	0.44293	ENSG00000230071.2
ENSG00000224892.6	0.442915	ENSG00000252010.1
ENSG00000130522.6	0.442912	ENSG00000159479.17
ENSG00000127993.16	0.44291	ENSG00000163558.13
ENSG00000103126.15	0.442907	ENSG00000205559.5
ENSG00000113100.10	0.442902	ENSG00000223621.1
ENSG00000083807.10	0.442899	ENSG00000196950.14
ENSG00000133250.14	0.442899	ENSG00000231167.3
ENSG00000111249.14	0.442896	ENSG00000225978.3
ENSG00000152683.14	0.442895	ENSG00000169371.14
ENSG00000117305.15	0.442893	ENSG00000233594.2
ENSG00000133250.14	0.442879	ENSG00000236104.3
ENSG00000234851.4	0.442878	ENSG00000238741.1
ENSG00000230897.1	0.442877	ENSG00000244073.1
ENSG00000079435.10	0.442874	ENSG00000260053.2
ENSG00000198380.13	0.44287	ENSG00000261348.2
ENSG00000116704.8	0.442849	ENSG00000207493.1
ENSG00000169217.9	0.442832	ENSG00000259790.1
ENSG00000099995.19	0.442827	ENSG00000239570.1
ENSG00000226533.1	0.442825	ENSG00000267252.6
ENSG00000203697.12	0.442825	ENSG00000279800.2
ENSG00000115289.14	0.442821	ENSG00000125901.6
ENSG00000164105.4	0.442821	ENSG00000214535.3
ENSG00000077713.19	0.44282	ENSG00000142583.18
ENSG00000170801.10	0.442819	ENSG00000254507.2
ENSG00000255393.2	0.442813	ENSG00000279800.2
ENSG00000120215.10	0.44281	ENSG00000159479.17
ENSG00000105516.11	0.442804	ENSG00000113318.11
ENSG00000150873.12	0.442799	ENSG00000225579.2
ENSG00000029364.12	0.442798	ENSG00000181856.15
ENSG00000067113.17	0.442795	ENSG00000163558.13
ENSG00000100591.8	0.442792	ENSG00000139269.3
ENSG00000100266.19	0.442786	ENSG00000119929.13
ENSG00000134760.6	0.442786	ENSG00000152990.14
ENSG00000003989.18	0.442776	ENSG00000170385.10
ENSG00000157766.19	0.442755	ENSG00000248300.1
ENSG00000119906.13	0.442744	ENSG00000200913.1
ENSG00000100473.18	0.442739	ENSG00000231206.2
ENSG00000147601.15	0.442735	ENSG00000236184.1
ENSG00000139405.16	0.442732	ENSG00000140280.14
ENSG00000161970.15	0.442726	ENSG00000237702.2
ENSG00000107854.6	0.442707	ENSG00000146802.13
ENSG00000198547.10	0.442706	ENSG00000283122.1
ENSG00000181856.15	0.44269	ENSG00000184785.6
ENSG00000186480.13	0.442685	ENSG00000205649.9
ENSG00000139746.16	0.442682	ENSG00000164815.11
ENSG00000087085.16	0.442681	ENSG00000255474.1
ENSG00000119929.13	0.442674	ENSG00000127870.17
ENSG00000157593.19	0.442673	ENSG00000184785.6
ENSG00000217527.1	0.442664	ENSG00000239419.3
ENSG00000118620.13	0.442657	ENSG00000186918.14
ENSG00000211611.2	0.442654	ENSG00000268916.6
ENSG00000100372.15	0.442644	ENSG00000125648.15
ENSG00000040275.17	0.44264	ENSG00000147164.12
ENSG00000149735.7	0.442632	ENSG00000196123.13
ENSG00000100311.17	0.442628	ENSG00000136997.21
ENSG00000123612.16	0.442617	ENSG00000166845.15
ENSG00000231035.1	0.442614	ENSG00000235145.2
ENSG00000237859.2	0.442613	ENSG00000269119.1
ENSG00000145757.16	0.442609	ENSG00000200816.1
ENSG00000163535.18	0.442603	ENSG00000183576.13
ENSG00000157800.18	0.442596	ENSG00000201264.1
ENSG00000225762.1	0.442588	ENSG00000249421.2
ENSG00000120833.14	0.442582	ENSG00000165698.16
ENSG00000069509.6	0.442578	ENSG00000196531.14
ENSG00000163535.18	0.442571	ENSG00000197632.9
ENSG00000088970.16	0.442563	ENSG00000091436.17
ENSG00000066855.16	0.442539	ENSG00000163138.19
ENSG00000230833.1	0.442532	ENSG00000232437.1
ENSG00000123352.18	0.442528	ENSG00000221491.2
ENSG00000188856.6	0.442527	ENSG00000237273.1
ENSG00000133250.14	0.442526	ENSG00000146457.16
ENSG00000154040.21	0.442521	ENSG00000235690.2
ENSG00000181856.15	0.442518	ENSG00000238286.1
ENSG00000162191.14	0.442494	ENSG00000198258.11
ENSG00000179833.4	0.442494	ENSG00000239570.1
ENSG00000128610.12	0.442493	ENSG00000179913.11
ENSG00000145819.18	0.442481	ENSG00000150760.13
ENSG00000144736.14	0.44248	ENSG00000169247.14
ENSG00000143977.14	0.442478	ENSG00000223224.1
ENSG00000156886.12	0.442465	ENSG00000166845.15
ENSG00000211584.14	0.442464	ENSG00000265706.1
ENSG00000064199.7	0.442454	ENSG00000207233.1
ENSG00000135966.13	0.442451	ENSG00000168152.13
ENSG00000204308.8	0.442451	ENSG00000244363.3
ENSG00000167996.16	0.442448	ENSG00000231206.2
ENSG00000071889.17	0.442446	ENSG00000175600.16
ENSG00000183605.17	0.442446	ENSG00000197019.5
ENSG00000145757.16	0.442443	ENSG00000200913.1
ENSG00000185088.14	0.442443	ENSG00000244073.1
ENSG00000003989.18	0.442442	ENSG00000169359.16
ENSG00000175886.10	0.442441	ENSG00000230071.2
ENSG00000119705.10	0.44244	ENSG00000174358.16
ENSG00000104064.18	0.442437	ENSG00000127993.16
ENSG00000067113.17	0.442424	ENSG00000120832.10
ENSG00000163945.19	0.442419	ENSG00000204396.11
ENSG00000151748.15	0.442399	ENSG00000234797.5
ENSG00000167565.13	0.442397	ENSG00000227541.1
ENSG00000183048.12	0.442394	ENSG00000253598.3
ENSG00000108947.5	0.442391	ENSG00000168496.4
ENSG00000138190.17	0.442388	ENSG00000251571.1
ENSG00000144580.14	0.442387	ENSG00000234491.1
ENSG00000203965.13	0.442379	ENSG00000204469.13
ENSG00000188379.7	0.442376	ENSG00000241370.6
ENSG00000076053.12	0.442371	ENSG00000161057.13
ENSG00000119446.14	0.442369	ENSG00000162981.14
ENSG00000141258.13	0.442367	ENSG00000185917.14
ENSG00000147601.15	0.442364	ENSG00000164362.21
ENSG00000143486.16	0.442362	ENSG00000163558.13
ENSG00000255474.1	0.442358	ENSG00000269119.1
ENSG00000105649.10	0.442348	ENSG00000163558.13
ENSG00000149636.16	0.442343	ENSG00000237263.1
ENSG00000168036.18	0.442343	ENSG00000283558.1
ENSG00000135046.14	0.442329	ENSG00000178802.18
ENSG00000014824.14	0.442322	ENSG00000174032.17
ENSG00000186480.13	0.442311	ENSG00000232362.1
ENSG00000153283.13	0.442309	ENSG00000165997.5
ENSG00000197019.5	0.442305	ENSG00000198964.14
ENSG00000158482.10	0.442301	ENSG00000252213.1
ENSG00000142669.15	0.44229	ENSG00000149257.16
ENSG00000105085.11	0.44229	ENSG00000164066.13
ENSG00000100372.15	0.442284	ENSG00000168065.16
ENSG00000073803.14	0.442281	ENSG00000188015.10
ENSG00000103037.12	0.442276	ENSG00000104611.12
ENSG00000132780.17	0.442271	ENSG00000198380.13
ENSG00000172172.8	0.442257	ENSG00000255291.2
ENSG00000092108.22	0.442256	ENSG00000235145.2
ENSG00000104205.16	0.442254	ENSG00000167565.13
ENSG00000145757.16	0.442252	ENSG00000234617.2
ENSG00000132326.12	0.442248	ENSG00000185122.11
ENSG00000073803.14	0.442238	ENSG00000245729.2
ENSG00000067113.17	0.442234	ENSG00000143319.17
ENSG00000018189.13	0.442232	ENSG00000155876.6
ENSG00000163138.19	0.442225	ENSG00000241230.3
ENSG00000100311.17	0.44222	ENSG00000232818.2
ENSG00000157593.19	0.442201	ENSG00000209482.1
ENSG00000149503.13	0.442199	ENSG00000205089.8
ENSG00000136856.18	0.442193	ENSG00000172123.13
ENSG00000137571.11	0.442183	ENSG00000201229.1
ENSG00000180221.6	0.442176	ENSG00000211788.2
ENSG00000197119.13	0.442176	ENSG00000253598.3
ENSG00000100764.14	0.442169	ENSG00000250853.1
ENSG00000065413.20	0.442161	ENSG00000228669.2
ENSG00000206755.1	0.442159	ENSG00000235408.6
ENSG00000211867.1	0.442157	ENSG00000211882.1
ENSG00000211787.1	0.442154	ENSG00000241911.1
ENSG00000217527.1	0.442152	ENSG00000229638.1
ENSG00000086062.13	0.44215	ENSG00000259550.2
ENSG00000142615.8	0.44214	ENSG00000234984.1
ENSG00000162191.14	0.442139	ENSG00000215114.10
ENSG00000199627.1	0.442139	ENSG00000238741.1
ENSG00000116761.12	0.44213	ENSG00000162522.11
ENSG00000165507.9	0.44213	ENSG00000249768.2
ENSG00000189306.11	0.442127	ENSG00000240342.3
ENSG00000135218.19	0.442124	ENSG00000144597.14
ENSG00000167996.16	0.442124	ENSG00000204897.7
ENSG00000155495.9	0.442122	ENSG00000271563.1
ENSG00000108947.5	0.442121	ENSG00000237859.2
ENSG00000132485.14	0.442115	ENSG00000183779.7
ENSG00000163069.13	0.442115	ENSG00000185917.14
ENSG00000116685.16	0.442113	ENSG00000237415.2
ENSG00000119929.13	0.44211	ENSG00000158411.11
ENSG00000104866.11	0.442106	ENSG00000158793.14
ENSG00000213735.2	0.442103	ENSG00000256193.6
ENSG00000101182.15	0.442099	ENSG00000117360.13
ENSG00000245105.4	0.44209	ENSG00000260726.2
ENSG00000138190.17	0.442088	ENSG00000226091.7
ENSG00000151229.13	0.442079	ENSG00000174032.17
ENSG00000142669.15	0.442072	ENSG00000163069.13
ENSG00000135218.19	0.44207	ENSG00000165716.11
ENSG00000189339.12	0.442061	ENSG00000207233.1
ENSG00000128739.23	0.44206	ENSG00000212296.1
ENSG00000100311.17	0.442058	ENSG00000235145.2
ENSG00000115137.12	0.442052	ENSG00000131080.15
ENSG00000075856.12	0.442051	ENSG00000137944.18
ENSG00000101082.14	0.442048	ENSG00000144736.14
ENSG00000229692.3	0.442047	ENSG00000265706.1
ENSG00000158480.11	0.44204	ENSG00000183258.12
ENSG00000106113.19	0.442039	ENSG00000232254.1
ENSG00000100554.12	0.442035	ENSG00000189283.10
ENSG00000189306.11	0.442031	ENSG00000254911.3
ENSG00000103257.9	0.442029	ENSG00000119953.14
ENSG00000142615.8	0.442019	ENSG00000242802.9
ENSG00000104205.16	0.442011	ENSG00000167711.14
ENSG00000149735.7	0.442007	ENSG00000230716.3
ENSG00000073803.14	0.441994	ENSG00000166595.12
ENSG00000111886.11	0.441994	ENSG00000244242.2
ENSG00000116704.8	0.441992	ENSG00000209482.1
ENSG00000182224.12	0.441989	ENSG00000189283.10
ENSG00000164296.7	0.44198	ENSG00000196407.12
ENSG00000165646.14	0.441978	ENSG00000234771.3
ENSG00000100359.21	0.441976	ENSG00000163935.14
ENSG00000185917.14	0.441974	ENSG00000205572.10
ENSG00000111845.5	0.441968	ENSG00000198945.8
ENSG00000168748.14	0.441963	ENSG00000232362.1
ENSG00000100003.18	0.441962	ENSG00000137575.12
ENSG00000231304.2	0.441955	ENSG00000259863.1
ENSG00000156886.12	0.441948	ENSG00000264500.1
ENSG00000214535.3	0.441947	ENSG00000232437.1
ENSG00000100902.11	0.441943	ENSG00000168288.13
ENSG00000145335.17	0.441917	ENSG00000169241.19
ENSG00000100823.12	0.441911	ENSG00000143319.17
ENSG00000173208.4	0.441903	ENSG00000179913.11
ENSG00000169116.11	0.441898	ENSG00000260032.2
ENSG00000071994.11	0.44189	ENSG00000177666.17
ENSG00000116704.8	0.441887	ENSG00000265185.6
ENSG00000149418.11	0.441886	ENSG00000224418.1
ENSG00000100376.12	0.441885	ENSG00000196684.12
ENSG00000137944.18	0.441884	ENSG00000170266.16
ENSG00000164296.7	0.441871	ENSG00000181847.12
ENSG00000211687.1	0.441871	ENSG00000244242.2
ENSG00000115524.17	0.441868	ENSG00000179833.4
ENSG00000214629.3	0.441867	ENSG00000230071.2
ENSG00000164066.13	0.441857	ENSG00000260053.2
ENSG00000224830.2	0.441852	ENSG00000279263.1
ENSG00000087085.16	0.44185	ENSG00000156886.12
ENSG00000232281.2	0.441847	ENSG00000251571.1
ENSG00000035115.22	0.441839	ENSG00000125731.13
ENSG00000197471.12	0.441834	ENSG00000204271.13
ENSG00000073803.14	0.441829	ENSG00000130522.6
ENSG00000196950.14	0.441828	ENSG00000272034.1
ENSG00000115902.11	0.441825	ENSG00000167114.13
ENSG00000184809.13	0.441825	ENSG00000213194.3
ENSG00000059915.17	0.441822	ENSG00000251258.2
ENSG00000183617.5	0.441818	ENSG00000196865.4
ENSG00000136828.19	0.441816	ENSG00000164815.11
ENSG00000197632.9	0.441805	ENSG00000231304.2
ENSG00000076053.12	0.441781	ENSG00000274523.5
ENSG00000127989.14	0.441773	ENSG00000137944.18
ENSG00000004809.14	0.441762	ENSG00000182628.13
ENSG00000135378.4	0.441761	ENSG00000177954.14
ENSG00000207475.1	0.441759	ENSG00000209482.1
ENSG00000064932.16	0.441756	ENSG00000123143.13
ENSG00000115234.11	0.441755	ENSG00000145335.17
ENSG00000077713.19	0.441747	ENSG00000157593.19
ENSG00000121073.15	0.441745	ENSG00000207468.1
ENSG00000152683.14	0.441742	ENSG00000173262.12
ENSG00000187608.10	0.441736	ENSG00000223803.1
ENSG00000164105.4	0.441735	ENSG00000213326.4
ENSG00000165948.11	0.441726	ENSG00000269119.1
ENSG00000130939.20	0.441723	ENSG00000234709.2
ENSG00000196684.12	0.441715	ENSG00000269119.1
ENSG00000011021.23	0.441698	ENSG00000136718.10
ENSG00000171858.18	0.441691	ENSG00000216866.5
ENSG00000129596.5	0.441691	ENSG00000248869.7
ENSG00000135446.17	0.441674	ENSG00000213553.4
ENSG00000198837.10	0.44167	ENSG00000249372.1
ENSG00000169026.13	0.441664	ENSG00000197496.6
ENSG00000109184.15	0.441662	ENSG00000136718.10
ENSG00000064932.16	0.441662	ENSG00000255409.1
ENSG00000130147.16	0.441644	ENSG00000154447.15
ENSG00000154767.15	0.441641	ENSG00000254635.6
ENSG00000075303.13	0.441632	ENSG00000168065.16
ENSG00000076351.13	0.441627	ENSG00000209042.1
ENSG00000139613.12	0.441621	ENSG00000211584.14
ENSG00000176222.9	0.44162	ENSG00000181315.11
ENSG00000063127.16	0.441617	ENSG00000133065.11
ENSG00000137770.14	0.441617	ENSG00000242802.9
ENSG00000211846.1	0.441616	ENSG00000211888.2
ENSG00000168566.13	0.441612	ENSG00000221491.2
ENSG00000100764.14	0.441609	ENSG00000163644.15
ENSG00000100591.8	0.441608	ENSG00000144580.14
ENSG00000135046.14	0.441608	ENSG00000151468.11
ENSG00000157593.19	0.441607	ENSG00000207493.1
ENSG00000167114.13	0.441601	ENSG00000168065.16
ENSG00000080819.9	0.441599	ENSG00000100311.17
ENSG00000100591.8	0.441598	ENSG00000128591.16
ENSG00000143363.17	0.441598	ENSG00000177666.17
ENSG00000148459.16	0.441592	ENSG00000250853.1
ENSG00000100823.12	0.441589	ENSG00000163558.13
ENSG00000018189.13	0.441584	ENSG00000175886.10
ENSG00000162191.14	0.441574	ENSG00000226085.3
ENSG00000121073.15	0.441565	ENSG00000201785.1
ENSG00000142178.9	0.441564	ENSG00000162739.14
ENSG00000067066.17	0.44156	ENSG00000200816.1
ENSG00000061936.10	0.441535	ENSG00000167565.13
ENSG00000144567.11	0.441533	ENSG00000168092.14
ENSG00000075856.12	0.44153	ENSG00000164815.11
ENSG00000235316.1	0.441529	ENSG00000250048.2
ENSG00000108523.16	0.441528	ENSG00000182405.6
ENSG00000217527.1	0.441516	ENSG00000224892.6
ENSG00000156886.12	0.441513	ENSG00000232185.1
ENSG00000091436.17	0.441499	ENSG00000123562.18
ENSG00000143977.14	0.441498	ENSG00000238578.1
ENSG00000132329.11	0.441494	ENSG00000157870.17
ENSG00000201229.1	0.441482	ENSG00000221102.1
ENSG00000164889.15	0.441479	ENSG00000225138.8
ENSG00000132824.14	0.441478	ENSG00000163535.18
ENSG00000168286.3	0.441477	ENSG00000196407.12
ENSG00000196123.13	0.441477	ENSG00000213213.14
ENSG00000242931.1	0.441461	ENSG00000244131.2
ENSG00000140807.7	0.441459	ENSG00000185122.11
ENSG00000233985.2	0.441453	ENSG00000238212.3
ENSG00000106483.12	0.441449	ENSG00000167565.13
ENSG00000135218.19	0.441449	ENSG00000198547.10
ENSG00000120071.15	0.441445	ENSG00000168748.14
ENSG00000217527.1	0.441444	ENSG00000231307.1
ENSG00000107854.6	0.441442	ENSG00000211799.3
ENSG00000152683.14	0.441438	ENSG00000225697.13
ENSG00000157800.18	0.441427	ENSG00000222345.1
ENSG00000223803.1	0.441421	ENSG00000231508.1
ENSG00000144736.14	0.441401	ENSG00000163950.13
ENSG00000165973.19	0.441394	ENSG00000214015.3
ENSG00000233480.2	0.441392	ENSG00000260423.2
ENSG00000163154.6	0.441383	ENSG00000165548.11
ENSG00000211799.3	0.441376	ENSG00000251666.1
ENSG00000120832.10	0.441367	ENSG00000164815.11
ENSG00000126821.8	0.44136	ENSG00000167711.14
ENSG00000105325.15	0.441357	ENSG00000237263.1
ENSG00000100554.12	0.441351	ENSG00000237373.1
ENSG00000100372.15	0.441343	ENSG00000144136.11
ENSG00000112379.9	0.441339	ENSG00000156886.12
ENSG00000125845.7	0.441338	ENSG00000136718.10
ENSG00000136997.21	0.441335	ENSG00000151748.15
ENSG00000105697.9	0.441333	ENSG00000226091.7
ENSG00000018189.13	0.44133	ENSG00000252010.1
ENSG00000070404.10	0.441324	ENSG00000228594.4
ENSG00000179041.4	0.441315	ENSG00000235145.2
ENSG00000197223.12	0.441309	ENSG00000213295.3
ENSG00000014824.14	0.4413	ENSG00000146411.6
ENSG00000141985.9	0.441299	ENSG00000155542.12
ENSG00000003989.18	0.441275	ENSG00000184785.6
ENSG00000134760.6	0.441271	ENSG00000170653.19
ENSG00000214535.3	0.441271	ENSG00000229133.1
ENSG00000168036.18	0.441266	ENSG00000269119.1
ENSG00000115234.11	0.441264	ENSG00000145757.16
ENSG00000147100.11	0.441264	ENSG00000170145.5
ENSG00000211687.1	0.441264	ENSG00000230109.1
ENSG00000207508.1	0.441261	ENSG00000252782.1
ENSG00000112796.10	0.441259	ENSG00000151023.17
ENSG00000170260.9	0.441258	ENSG00000196150.14
ENSG00000105851.11	0.441256	ENSG00000151466.12
ENSG00000207274.1	0.441249	ENSG00000212283.1
ENSG00000004809.14	0.441234	ENSG00000075303.13
ENSG00000201457.1	0.441231	ENSG00000239039.1
ENSG00000013306.16	0.441227	ENSG00000115902.11
ENSG00000007376.8	0.441224	ENSG00000276712.1
ENSG00000123352.18	0.441214	ENSG00000201264.1
ENSG00000116761.12	0.441214	ENSG00000258650.1
ENSG00000113318.11	0.441207	ENSG00000136828.19
ENSG00000103042.9	0.441201	ENSG00000147804.10
ENSG00000207468.1	0.4412	ENSG00000207475.1
ENSG00000134853.12	0.441193	ENSG00000248092.8
ENSG00000141258.13	0.441189	ENSG00000183605.17
ENSG00000147905.18	0.441187	ENSG00000198839.10
ENSG00000100376.12	0.441177	ENSG00000261348.2
ENSG00000143294.15	0.441174	ENSG00000177666.17
ENSG00000226091.7	0.441172	ENSG00000266992.1
ENSG00000166845.15	0.441156	ENSG00000255291.2
ENSG00000107854.6	0.441154	ENSG00000166822.13
ENSG00000100605.17	0.441151	ENSG00000224892.6
ENSG00000100129.18	0.441148	ENSG00000187514.17
ENSG00000059915.17	0.441145	ENSG00000188419.14
ENSG00000207475.1	0.441127	ENSG00000230184.1
ENSG00000157087.20	0.441122	ENSG00000189057.11
ENSG00000164574.16	0.4411	ENSG00000258650.1
ENSG00000127989.14	0.441087	ENSG00000164985.15
ENSG00000122863.6	0.441084	ENSG00000144895.12
ENSG00000155542.12	0.441084	ENSG00000189091.13
ENSG00000101464.11	0.441083	ENSG00000251934.1
ENSG00000100266.19	0.441076	ENSG00000114942.14
ENSG00000040275.17	0.441071	ENSG00000229692.3
ENSG00000213406.3	0.441066	ENSG00000234545.8
ENSG00000187653.11	0.441061	ENSG00000211876.1
ENSG00000035115.22	0.441054	ENSG00000170145.5
ENSG00000081721.12	0.441052	ENSG00000254417.1
ENSG00000004838.14	0.44105	ENSG00000131732.12
ENSG00000170385.10	0.441048	ENSG00000201229.1
ENSG00000127191.18	0.441043	ENSG00000227372.12
ENSG00000103257.9	0.441042	ENSG00000151229.13
ENSG00000071539.14	0.441041	ENSG00000165948.11
ENSG00000131437.16	0.441037	ENSG00000170854.18
ENSG00000130511.16	0.441034	ENSG00000227199.1
ENSG00000103599.20	0.441032	ENSG00000120071.15
ENSG00000132300.19	0.441025	ENSG00000162981.14
ENSG00000018189.13	0.440993	ENSG00000141504.12
ENSG00000100138.15	0.440992	ENSG00000147164.12
ENSG00000229132.2	0.44099	ENSG00000261348.2
ENSG00000100376.12	0.440974	ENSG00000166595.12
ENSG00000128610.12	0.440971	ENSG00000169255.15
ENSG00000180221.6	0.440963	ENSG00000211792.2
ENSG00000069345.12	0.440961	ENSG00000217527.1
ENSG00000143368.10	0.440956	ENSG00000187231.14
ENSG00000091436.17	0.440955	ENSG00000130881.14
ENSG00000127993.16	0.440944	ENSG00000169612.4
ENSG00000115234.11	0.440944	ENSG00000170469.11
ENSG00000169750.9	0.44094	ENSG00000251869.1
ENSG00000232818.2	0.440932	ENSG00000240342.3
ENSG00000140807.7	0.440927	ENSG00000163558.13
ENSG00000213326.4	0.440917	ENSG00000232385.2
ENSG00000169715.15	0.440914	ENSG00000183617.5
ENSG00000125731.13	0.440894	ENSG00000132824.14
ENSG00000116221.15	0.440892	ENSG00000164815.11
ENSG00000237273.1	0.44089	ENSG00000244131.2
ENSG00000168495.13	0.440874	ENSG00000263266.2
ENSG00000123612.16	0.44087	ENSG00000250754.6
ENSG00000175348.11	0.440851	ENSG00000213839.4
ENSG00000103126.15	0.440847	ENSG00000226091.7
ENSG00000119906.13	0.440835	ENSG00000206634.1
ENSG00000235090.1	0.440826	ENSG00000243101.1
ENSG00000204568.12	0.440823	ENSG00000237986.4
ENSG00000184785.6	0.440821	ENSG00000206755.1
ENSG00000108947.5	0.44082	ENSG00000251383.1
ENSG00000014824.14	0.440815	ENSG00000207280.1
ENSG00000120071.15	0.440813	ENSG00000229132.2
ENSG00000154359.13	0.440801	ENSG00000196531.14
ENSG00000165948.11	0.440795	ENSG00000283207.1
ENSG00000091436.17	0.440778	ENSG00000176160.11
ENSG00000144028.15	0.440776	ENSG00000157593.19
ENSG00000154040.21	0.440772	ENSG00000182224.12
ENSG00000139269.3	0.440771	ENSG00000198380.13
ENSG00000201457.1	0.440756	ENSG00000235408.6
ENSG00000178425.14	0.440752	ENSG00000258120.2
ENSG00000152683.14	0.44074	ENSG00000165349.12
ENSG00000184209.15	0.440738	ENSG00000196950.14
ENSG00000134809.9	0.440736	ENSG00000171202.7
ENSG00000028528.15	0.440732	ENSG00000114544.17
ENSG00000142528.16	0.440732	ENSG00000168813.17
ENSG00000185088.14	0.440728	ENSG00000235090.1
ENSG00000105701.16	0.440727	ENSG00000224482.1
ENSG00000112796.10	0.440717	ENSG00000115137.12
ENSG00000175984.15	0.440714	ENSG00000248505.2
ENSG00000255291.2	0.440714	ENSG00000258120.2
ENSG00000166750.10	0.440713	ENSG00000211584.14
ENSG00000111790.14	0.440702	ENSG00000134569.10
ENSG00000176723.10	0.440697	ENSG00000223547.10
ENSG00000175063.17	0.440697	ENSG00000226085.3
ENSG00000177600.9	0.440693	ENSG00000204469.13
ENSG00000224892.6	0.440693	ENSG00000226498.2
ENSG00000211807.3	0.440689	ENSG00000214460.3
ENSG00000004864.14	0.440684	ENSG00000100372.15
ENSG00000157593.19	0.440684	ENSG00000169371.14
ENSG00000073803.14	0.440684	ENSG00000197591.3
ENSG00000166342.19	0.440683	ENSG00000274180.1
ENSG00000091436.17	0.440679	ENSG00000143341.12
ENSG00000108510.10	0.440675	ENSG00000123143.13
ENSG00000196776.17	0.440668	ENSG00000253310.1
ENSG00000120833.14	0.440666	ENSG00000170469.11
ENSG00000128610.12	0.440666	ENSG00000211935.3
ENSG00000138185.20	0.440645	ENSG00000150873.12
ENSG00000174808.12	0.440641	ENSG00000249212.1
ENSG00000149782.13	0.440632	ENSG00000185220.12
ENSG00000108523.16	0.44063	ENSG00000164976.9
ENSG00000197956.10	0.440624	ENSG00000217527.1
ENSG00000205549.10	0.440604	ENSG00000231768.2
ENSG00000169750.9	0.4406	ENSG00000278023.7
ENSG00000165113.13	0.440591	ENSG00000276712.1
ENSG00000018189.13	0.440556	ENSG00000111011.18
ENSG00000169083.18	0.440556	ENSG00000230109.1
ENSG00000113525.10	0.440546	ENSG00000272146.6
ENSG00000095574.12	0.440539	ENSG00000128591.16
ENSG00000183484.12	0.440523	ENSG00000254098.1
ENSG00000035115.22	0.440515	ENSG00000095370.20
ENSG00000138185.20	0.440507	ENSG00000230290.1
ENSG00000157800.18	0.440505	ENSG00000201229.1
ENSG00000011295.16	0.440498	ENSG00000231265.1
ENSG00000104131.13	0.440467	ENSG00000197410.14
ENSG00000170634.13	0.440465	ENSG00000189283.10
ENSG00000235145.2	0.440452	ENSG00000244073.1
ENSG00000183298.5	0.44045	ENSG00000186468.13
ENSG00000151023.17	0.440425	ENSG00000198380.13
ENSG00000252835.1	0.44042	ENSG00000280466.1
ENSG00000212443.1	0.440416	ENSG00000281207.1
ENSG00000108830.10	0.440411	ENSG00000274523.5
ENSG00000105851.11	0.44041	ENSG00000143748.18
ENSG00000005022.6	0.440406	ENSG00000211584.14
ENSG00000231035.1	0.440405	ENSG00000244131.2
ENSG00000167996.16	0.440401	ENSG00000168496.4
ENSG00000152683.14	0.440401	ENSG00000207280.1
ENSG00000076053.12	0.440392	ENSG00000113318.11
ENSG00000169704.5	0.440391	ENSG00000259448.3
ENSG00000163900.11	0.44039	ENSG00000164296.7
ENSG00000197892.13	0.440383	ENSG00000227347.1
ENSG00000109184.15	0.440377	ENSG00000249212.1
ENSG00000211772.11	0.440376	ENSG00000278030.1
ENSG00000165895.19	0.440369	ENSG00000251383.1
ENSG00000177954.14	0.440361	ENSG00000219274.1
ENSG00000007080.11	0.440351	ENSG00000151773.13
ENSG00000070444.15	0.440348	ENSG00000163138.19
ENSG00000154040.21	0.440345	ENSG00000261348.2
ENSG00000128313.2	0.440327	ENSG00000234776.5
ENSG00000203876.10	0.440316	ENSG00000224405.1
ENSG00000134291.12	0.440313	ENSG00000237702.2
ENSG00000079435.10	0.440313	ENSG00000255291.2
ENSG00000102313.9	0.44031	ENSG00000107518.18
ENSG00000125352.6	0.44031	ENSG00000165661.17
ENSG00000151466.12	0.44031	ENSG00000254985.1
ENSG00000111011.18	0.440292	ENSG00000251869.1
ENSG00000231307.1	0.44029	ENSG00000251869.1
ENSG00000168566.13	0.44029	ENSG00000252213.1
ENSG00000117697.15	0.440274	ENSG00000197181.12
ENSG00000141504.12	0.440268	ENSG00000151466.12
ENSG00000172965.17	0.440253	ENSG00000230071.2
ENSG00000154040.21	0.440249	ENSG00000258120.2
ENSG00000005189.20	0.440245	ENSG00000264655.1
ENSG00000240392.1	0.440232	ENSG00000278338.4
ENSG00000131080.15	0.440227	ENSG00000264500.1
ENSG00000196950.14	0.440224	ENSG00000201785.1
ENSG00000164603.12	0.440223	ENSG00000164815.11
ENSG00000130985.17	0.440222	ENSG00000137054.16
ENSG00000099995.19	0.440206	ENSG00000115524.17
ENSG00000169026.13	0.440204	ENSG00000238286.1
ENSG00000013288.9	0.4402	ENSG00000113318.11
ENSG00000135378.4	0.440193	ENSG00000186468.13
ENSG00000100422.14	0.44018	ENSG00000232281.2
ENSG00000143977.14	0.440173	ENSG00000207233.1
ENSG00000213693.4	0.440172	ENSG00000234946.1
ENSG00000119720.18	0.440166	ENSG00000229954.1
ENSG00000100311.17	0.440165	ENSG00000105355.9
ENSG00000211868.1	0.440161	ENSG00000230043.1
ENSG00000003989.18	0.440156	ENSG00000014824.14
ENSG00000186407.7	0.440154	ENSG00000266524.3
ENSG00000136869.16	0.44015	ENSG00000185973.12
ENSG00000120071.15	0.440144	ENSG00000169255.15
ENSG00000189339.12	0.440139	ENSG00000207280.1
ENSG00000211807.3	0.440137	ENSG00000249048.2
ENSG00000101266.19	0.440136	ENSG00000138780.15
ENSG00000087085.16	0.440125	ENSG00000283207.1
ENSG00000225246.1	0.440113	ENSG00000267123.7
ENSG00000138449.11	0.44011	ENSG00000222345.1
ENSG00000069345.12	0.440105	ENSG00000189306.11
ENSG00000131373.15	0.440102	ENSG00000253310.1
ENSG00000103126.15	0.440101	ENSG00000165895.19
ENSG00000140386.13	0.440097	ENSG00000236804.1
ENSG00000205302.7	0.44008	ENSG00000272034.1
ENSG00000005022.6	0.440072	ENSG00000168065.16
ENSG00000145757.16	0.440072	ENSG00000235408.6
ENSG00000134982.17	0.44007	ENSG00000169612.4
ENSG00000139719.11	0.440069	ENSG00000239779.7
ENSG00000140386.13	0.440062	ENSG00000143751.10
ENSG00000147100.11	0.44006	ENSG00000197847.12
ENSG00000101654.18	0.440057	ENSG00000140807.7
ENSG00000138190.17	0.440049	ENSG00000231206.2
ENSG00000063127.16	0.440047	ENSG00000188338.15
ENSG00000139405.16	0.440046	ENSG00000164815.11
ENSG00000035115.22	0.440046	ENSG00000198574.6
ENSG00000135046.14	0.440037	ENSG00000230290.1
ENSG00000174669.12	0.440032	ENSG00000238286.1
ENSG00000105497.8	0.440022	ENSG00000170260.9
ENSG00000069345.12	0.440017	ENSG00000090263.16
ENSG00000108523.16	0.440015	ENSG00000116005.12
ENSG00000123352.18	0.440012	ENSG00000200879.1
ENSG00000230184.1	0.440008	ENSG00000239039.1
ENSG00000136718.10	0.440001	ENSG00000172172.8
ENSG00000064199.7	0.440001	ENSG00000184785.6
ENSG00000165349.12	0.440001	ENSG00000223224.1
ENSG00000035115.22	0.44	ENSG00000164403.15
ENSG00000076351.13	0.439997	ENSG00000221491.2
ENSG00000127993.16	0.439994	ENSG00000161057.13
ENSG00000100591.8	0.439991	ENSG00000261348.2
ENSG00000237373.1	0.439985	ENSG00000270325.1
ENSG00000088538.13	0.439979	ENSG00000253294.1
ENSG00000161654.10	0.439967	ENSG00000187391.22
ENSG00000142583.18	0.439963	ENSG00000173262.12
ENSG00000163900.11	0.439963	ENSG00000187653.11
ENSG00000120053.12	0.439948	ENSG00000243364.8
ENSG00000143748.18	0.439927	ENSG00000236570.1
ENSG00000174498.14	0.439924	ENSG00000254507.2
ENSG00000155592.16	0.439924	ENSG00000256294.8
ENSG00000120137.7	0.439918	ENSG00000133401.16
ENSG00000211792.2	0.439917	ENSG00000211873.1
ENSG00000251869.1	0.439913	ENSG00000254911.3
ENSG00000189164.15	0.439909	ENSG00000196437.12
ENSG00000130522.6	0.439909	ENSG00000271334.6
ENSG00000129932.10	0.4399	ENSG00000259790.1
ENSG00000004864.14	0.439893	ENSG00000113558.19
ENSG00000207344.1	0.439878	ENSG00000209042.1
ENSG00000171858.18	0.439877	ENSG00000219274.1
ENSG00000165821.12	0.439869	ENSG00000263266.2
ENSG00000121073.15	0.439859	ENSG00000164889.15
ENSG00000071994.11	0.439857	ENSG00000136828.19
ENSG00000186480.13	0.439856	ENSG00000229551.2
ENSG00000088970.16	0.439856	ENSG00000254093.9
ENSG00000128739.23	0.439847	ENSG00000145757.16
ENSG00000233821.1	0.439845	ENSG00000253658.6
ENSG00000211697.4	0.439845	ENSG00000274925.1
ENSG00000005020.13	0.439834	ENSG00000125454.12
ENSG00000145335.17	0.439832	ENSG00000165349.12
ENSG00000186468.13	0.439832	ENSG00000224892.6
ENSG00000173273.16	0.439831	ENSG00000211868.1
ENSG00000186767.7	0.439816	ENSG00000272034.1
ENSG00000197847.12	0.439814	ENSG00000204044.6
ENSG00000173208.4	0.439796	ENSG00000235690.2
ENSG00000183032.12	0.439794	ENSG00000213901.11
ENSG00000168685.15	0.439786	ENSG00000207625.1
ENSG00000182957.16	0.439784	ENSG00000207468.1
ENSG00000004838.14	0.43977	ENSG00000147905.18
ENSG00000248505.2	0.439762	ENSG00000255970.1
ENSG00000134809.9	0.439741	ENSG00000169490.17
ENSG00000115234.11	0.439739	ENSG00000207493.1
ENSG00000237273.1	0.439735	ENSG00000242085.1
ENSG00000211734.3	0.439728	ENSG00000211845.1
ENSG00000145335.17	0.439723	ENSG00000265145.1
ENSG00000083642.19	0.439721	ENSG00000123349.15
ENSG00000152683.14	0.439715	ENSG00000223224.1
ENSG00000140264.21	0.439689	ENSG00000156398.13
ENSG00000170385.10	0.439667	ENSG00000198689.13
ENSG00000168826.16	0.439666	ENSG00000264655.1
ENSG00000130147.16	0.439663	ENSG00000198574.6
ENSG00000168496.4	0.439662	ENSG00000223621.1
ENSG00000114125.14	0.439652	ENSG00000147274.14
ENSG00000091436.17	0.439651	ENSG00000166228.9
ENSG00000068354.16	0.43965	ENSG00000101190.13
ENSG00000123612.16	0.43965	ENSG00000247872.2
ENSG00000148377.6	0.439644	ENSG00000163331.12
ENSG00000101400.6	0.439642	ENSG00000164889.15
ENSG00000175793.12	0.439642	ENSG00000259863.1
ENSG00000130304.17	0.43964	ENSG00000269743.3
ENSG00000138185.20	0.439624	ENSG00000156886.12
ENSG00000100554.12	0.439623	ENSG00000250492.1
ENSG00000167114.13	0.439618	ENSG00000169241.19
ENSG00000166562.9	0.439608	ENSG00000234946.1
ENSG00000005302.19	0.439606	ENSG00000161980.6
ENSG00000188856.6	0.439606	ENSG00000234335.1
ENSG00000131080.15	0.4396	ENSG00000172172.8
ENSG00000145819.18	0.439599	ENSG00000232362.1
ENSG00000136108.15	0.439599	ENSG00000234575.2
ENSG00000183576.13	0.439586	ENSG00000231304.2
ENSG00000110321.19	0.439584	ENSG00000172172.8
ENSG00000101082.14	0.439576	ENSG00000136603.14
ENSG00000139218.18	0.439572	ENSG00000243175.1
ENSG00000197496.6	0.439555	ENSG00000238286.1
ENSG00000211786.3	0.43955	ENSG00000211865.1
ENSG00000117697.15	0.439547	ENSG00000260032.2
ENSG00000226869.6	0.439544	ENSG00000234397.3
ENSG00000100591.8	0.439526	ENSG00000165507.9
ENSG00000198380.13	0.439513	ENSG00000260053.2
ENSG00000174529.7	0.439507	ENSG00000211888.2
ENSG00000103126.15	0.439503	ENSG00000165716.11
ENSG00000164609.10	0.439502	ENSG00000164808.17
ENSG00000145335.17	0.439501	ENSG00000201302.1
ENSG00000035115.22	0.439499	ENSG00000104611.12
ENSG00000083642.19	0.439498	ENSG00000170266.16
ENSG00000137770.14	0.439496	ENSG00000165716.11
ENSG00000119906.13	0.439487	ENSG00000225697.13
ENSG00000131941.8	0.439474	ENSG00000185122.11
ENSG00000125520.14	0.439471	ENSG00000188338.15
ENSG00000068438.15	0.439444	ENSG00000185122.11
ENSG00000131238.18	0.43944	ENSG00000164815.11
ENSG00000152683.14	0.439433	ENSG00000207233.1
ENSG00000159479.17	0.439426	ENSG00000225579.2
ENSG00000151466.12	0.43942	ENSG00000168495.13
ENSG00000070915.10	0.439413	ENSG00000125648.15
ENSG00000100106.22	0.439409	ENSG00000127191.18
ENSG00000134569.10	0.439398	ENSG00000232254.1
ENSG00000109667.12	0.439384	ENSG00000197506.8
ENSG00000144535.20	0.439383	ENSG00000165948.11
ENSG00000160401.15	0.439382	ENSG00000237859.2
ENSG00000137571.11	0.439372	ENSG00000162753.13
ENSG00000156886.12	0.43937	ENSG00000182224.12
ENSG00000140807.7	0.43937	ENSG00000274523.5
ENSG00000164574.16	0.439369	ENSG00000234616.9
ENSG00000076351.13	0.439363	ENSG00000265145.1
ENSG00000166595.12	0.439352	ENSG00000262497.1
ENSG00000115234.11	0.439351	ENSG00000222345.1
ENSG00000111886.11	0.439338	ENSG00000166681.14
ENSG00000152683.14	0.439336	ENSG00000164889.15
ENSG00000142178.9	0.439329	ENSG00000171984.15
ENSG00000136603.14	0.439325	ENSG00000182628.13
ENSG00000125449.7	0.439305	ENSG00000263793.1
ENSG00000100138.15	0.439297	ENSG00000170385.10
ENSG00000199436.1	0.439291	ENSG00000204271.13
ENSG00000167996.16	0.439289	ENSG00000226091.7
ENSG00000237827.1	0.439283	ENSG00000244131.2
ENSG00000007376.8	0.439262	ENSG00000169750.9
ENSG00000100554.12	0.439261	ENSG00000270098.1
ENSG00000128610.12	0.439257	ENSG00000283558.1
ENSG00000132326.12	0.439254	ENSG00000204469.13
ENSG00000136828.19	0.439253	ENSG00000137944.18
ENSG00000138185.20	0.439251	ENSG00000255474.1
ENSG00000188725.8	0.439249	ENSG00000189339.12
ENSG00000143387.14	0.439243	ENSG00000259550.2
ENSG00000138449.11	0.439234	ENSG00000169371.14
ENSG00000125731.13	0.43923	ENSG00000198892.7
ENSG00000169575.5	0.439224	ENSG00000182484.15
ENSG00000141985.9	0.439222	ENSG00000169976.7
ENSG00000232818.2	0.43921	ENSG00000252835.1
ENSG00000231206.2	0.439207	ENSG00000231638.1
ENSG00000100554.12	0.439205	ENSG00000168748.14
ENSG00000196301.3	0.439198	ENSG00000213194.3
ENSG00000028528.15	0.439193	ENSG00000104852.15
ENSG00000144736.14	0.439189	ENSG00000197417.9
ENSG00000116685.16	0.439185	ENSG00000174808.12
ENSG00000114544.17	0.439184	ENSG00000152683.14
ENSG00000100522.10	0.43917	ENSG00000228557.1
ENSG00000100376.12	0.439168	ENSG00000100591.8
ENSG00000184209.15	0.439155	ENSG00000205302.7
ENSG00000121073.15	0.439153	ENSG00000212296.1
ENSG00000050130.18	0.439148	ENSG00000180846.8
ENSG00000100473.18	0.439147	ENSG00000103126.15
ENSG00000103126.15	0.439144	ENSG00000179913.11
ENSG00000226091.7	0.439144	ENSG00000233821.1
ENSG00000168016.15	0.43914	ENSG00000211746.3
ENSG00000166750.10	0.43914	ENSG00000212296.1
ENSG00000119471.15	0.439136	ENSG00000156885.6
ENSG00000168152.13	0.439136	ENSG00000185973.12
ENSG00000213326.4	0.439133	ENSG00000234851.4
ENSG00000189339.12	0.439131	ENSG00000223224.1
ENSG00000144290.17	0.439127	ENSG00000181856.15
ENSG00000124535.16	0.439124	ENSG00000175213.3
ENSG00000139269.3	0.439116	ENSG00000198746.13
ENSG00000166228.9	0.439116	ENSG00000276712.1
ENSG00000228817.4	0.439107	ENSG00000249283.3
ENSG00000204897.7	0.439104	ENSG00000283379.1
ENSG00000101266.19	0.439097	ENSG00000147274.14
ENSG00000005022.6	0.439097	ENSG00000197847.12
ENSG00000163069.13	0.439096	ENSG00000197019.5
ENSG00000014824.14	0.439075	ENSG00000125454.12
ENSG00000166595.12	0.439064	ENSG00000166862.7
ENSG00000105971.15	0.439062	ENSG00000109184.15
ENSG00000158482.10	0.439062	ENSG00000198689.13
ENSG00000099999.15	0.439054	ENSG00000217527.1
ENSG00000162927.14	0.439051	ENSG00000176783.15
ENSG00000102349.18	0.439034	ENSG00000150873.12
ENSG00000152990.14	0.439015	ENSG00000228036.1
ENSG00000232818.2	0.439011	ENSG00000242931.1
ENSG00000251869.1	0.43901	ENSG00000280466.1
ENSG00000131732.12	0.439007	ENSG00000167637.18
ENSG00000100902.11	0.439002	ENSG00000133401.16
ENSG00000144580.14	0.438993	ENSG00000145819.18
ENSG00000163888.4	0.438992	ENSG00000189283.10
ENSG00000068354.16	0.438991	ENSG00000212125.2
ENSG00000207067.1	0.438976	ENSG00000207468.1
ENSG00000135040.16	0.438975	ENSG00000250853.1
ENSG00000079435.10	0.438972	ENSG00000138185.20
ENSG00000014824.14	0.438945	ENSG00000169371.14
ENSG00000168679.18	0.438942	ENSG00000182628.13
ENSG00000211714.3	0.438938	ENSG00000240366.1
ENSG00000100138.15	0.438925	ENSG00000164889.15
ENSG00000147274.14	0.438923	ENSG00000278023.7
ENSG00000186767.7	0.438919	ENSG00000223224.1
ENSG00000108523.16	0.4389	ENSG00000134982.17
ENSG00000187147.18	0.438897	ENSG00000268471.6
ENSG00000155592.16	0.438895	ENSG00000196793.14
ENSG00000164303.11	0.438893	ENSG00000223935.3
ENSG00000165997.5	0.438861	ENSG00000260423.2
ENSG00000169957.10	0.438846	ENSG00000175213.3
ENSG00000007376.8	0.438845	ENSG00000186468.13
ENSG00000125520.14	0.438844	ENSG00000238286.1
ENSG00000141504.12	0.438844	ENSG00000242208.1
ENSG00000154040.21	0.438841	ENSG00000249212.1
ENSG00000170260.9	0.438835	ENSG00000189180.16
ENSG00000140993.11	0.438828	ENSG00000196407.12
ENSG00000100311.17	0.438827	ENSG00000155066.16
ENSG00000063127.16	0.438824	ENSG00000170469.11
ENSG00000211714.3	0.438817	ENSG00000241458.1
ENSG00000066185.13	0.438813	ENSG00000196793.14
ENSG00000160284.15	0.438813	ENSG00000221241.1
ENSG00000100902.11	0.438811	ENSG00000197181.12
ENSG00000115524.17	0.438808	ENSG00000197019.5
ENSG00000234776.5	0.438801	ENSG00000241547.1
ENSG00000151229.13	0.4388	ENSG00000225138.8
ENSG00000120329.7	0.438782	ENSG00000122696.14
ENSG00000230897.1	0.438782	ENSG00000251934.1
ENSG00000216866.5	0.438778	ENSG00000234335.1
ENSG00000169255.15	0.438769	ENSG00000196301.3
ENSG00000207344.1	0.438765	ENSG00000265145.1
ENSG00000189091.13	0.438748	ENSG00000239570.1
ENSG00000067113.17	0.438745	ENSG00000164976.9
ENSG00000158482.10	0.438735	ENSG00000172123.13
ENSG00000165698.16	0.438734	ENSG00000166750.10
ENSG00000103061.13	0.438715	ENSG00000208772.1
ENSG00000144580.14	0.438714	ENSG00000175505.11
ENSG00000116478.12	0.438706	ENSG00000135046.14
ENSG00000119906.13	0.438705	ENSG00000201457.1
ENSG00000111886.11	0.438704	ENSG00000164574.16
ENSG00000128739.23	0.438702	ENSG00000162753.13
ENSG00000091436.17	0.43869	ENSG00000170471.15
ENSG00000139579.13	0.438688	ENSG00000162927.14
ENSG00000135046.14	0.438677	ENSG00000176302.13
ENSG00000168826.16	0.438676	ENSG00000175302.5
ENSG00000104611.12	0.438655	ENSG00000185634.12
ENSG00000178802.18	0.43865	ENSG00000253294.1
ENSG00000099995.19	0.438649	ENSG00000135919.14
ENSG00000100162.15	0.438649	ENSG00000165025.15
ENSG00000107338.10	0.438638	ENSG00000198892.7
ENSG00000087085.16	0.438631	ENSG00000198380.13
ENSG00000182552.15	0.43863	ENSG00000232385.2
ENSG00000100263.14	0.438618	ENSG00000141504.12
ENSG00000120071.15	0.438614	ENSG00000184809.13
ENSG00000140262.18	0.438597	ENSG00000236184.1
ENSG00000124813.23	0.438595	ENSG00000170471.15
ENSG00000014824.14	0.438595	ENSG00000207344.1
ENSG00000157593.19	0.438593	ENSG00000223224.1
ENSG00000105011.9	0.438591	ENSG00000197312.12
ENSG00000006042.12	0.43859	ENSG00000158604.15
ENSG00000139508.15	0.438588	ENSG00000196950.14
ENSG00000144744.17	0.438588	ENSG00000230565.1
ENSG00000150873.12	0.438572	ENSG00000156886.12
ENSG00000100376.12	0.438572	ENSG00000262497.1
ENSG00000111886.11	0.438564	ENSG00000133937.5
ENSG00000196859.8	0.438554	ENSG00000283379.1
ENSG00000110321.19	0.438544	ENSG00000115137.12
ENSG00000105085.11	0.438541	ENSG00000159479.17
ENSG00000104866.11	0.438534	ENSG00000197724.11
ENSG00000189339.12	0.43853	ENSG00000207468.1
ENSG00000172336.5	0.438521	ENSG00000214223.4
ENSG00000079387.14	0.438515	ENSG00000140264.21
ENSG00000151466.12	0.43851	ENSG00000255409.1
ENSG00000124602.10	0.438508	ENSG00000160714.10
ENSG00000142178.9	0.438502	ENSG00000172985.11
ENSG00000161929.15	0.438494	ENSG00000238741.1
ENSG00000133401.16	0.438489	ENSG00000185122.11
ENSG00000091436.17	0.438485	ENSG00000234335.1
ENSG00000164631.19	0.438484	ENSG00000236104.3
ENSG00000066813.14	0.438479	ENSG00000281912.1
ENSG00000241913.1	0.438478	ENSG00000244131.2
ENSG00000131080.15	0.438476	ENSG00000247872.2
ENSG00000144445.17	0.438472	ENSG00000189057.11
ENSG00000205649.9	0.438462	ENSG00000233821.1
ENSG00000087085.16	0.438461	ENSG00000159479.17
ENSG00000013288.9	0.438456	ENSG00000105516.11
ENSG00000115234.11	0.438454	ENSG00000144028.15
ENSG00000105649.10	0.43845	ENSG00000164088.18
ENSG00000100263.14	0.438449	ENSG00000165113.13
ENSG00000217527.1	0.43844	ENSG00000240342.3
ENSG00000169359.16	0.438428	ENSG00000188725.8
ENSG00000140264.21	0.43842	ENSG00000167711.14
ENSG00000101654.18	0.438419	ENSG00000204469.13
ENSG00000231852.9	0.438415	ENSG00000248333.9
ENSG00000157017.16	0.438408	ENSG00000231177.4
ENSG00000151023.17	0.438407	ENSG00000171105.14
ENSG00000110321.19	0.438405	ENSG00000111816.8
ENSG00000141756.19	0.438404	ENSG00000166090.8
ENSG00000150873.12	0.438385	ENSG00000178802.18
ENSG00000070018.9	0.438379	ENSG00000248473.2
ENSG00000233297.4	0.438377	ENSG00000242208.1
ENSG00000188338.15	0.438376	ENSG00000211584.14
ENSG00000131238.18	0.438362	ENSG00000205853.12
ENSG00000128739.23	0.438362	ENSG00000206633.1
ENSG00000167232.14	0.43836	ENSG00000227124.11
ENSG00000066855.16	0.438356	ENSG00000151748.15
ENSG00000116704.8	0.438355	ENSG00000207344.1
ENSG00000067066.17	0.438355	ENSG00000230184.1
ENSG00000189283.10	0.438354	ENSG00000245729.2
ENSG00000235090.1	0.438354	ENSG00000254093.9
ENSG00000139508.15	0.438339	ENSG00000151229.13
ENSG00000214535.3	0.43833	ENSG00000232385.2
ENSG00000207468.1	0.438315	ENSG00000221102.1
ENSG00000235145.2	0.438311	ENSG00000252835.1
ENSG00000100138.15	0.438309	ENSG00000208772.1
ENSG00000141699.11	0.438301	ENSG00000197181.12
ENSG00000112739.17	0.4383	ENSG00000185122.11
ENSG00000162753.13	0.438293	ENSG00000207468.1
ENSG00000130985.17	0.438285	ENSG00000181885.18
ENSG00000107854.6	0.438277	ENSG00000255987.1
ENSG00000094963.14	0.438275	ENSG00000152990.14
ENSG00000233821.1	0.438275	ENSG00000283122.1
ENSG00000186468.13	0.438273	ENSG00000188856.6
ENSG00000004809.14	0.438272	ENSG00000141293.16
ENSG00000125454.12	0.438269	ENSG00000139146.14
ENSG00000213326.4	0.438268	ENSG00000234618.1
ENSG00000103126.15	0.438265	ENSG00000196859.8
ENSG00000143889.16	0.438261	ENSG00000213513.3
ENSG00000251869.1	0.438254	ENSG00000258640.3
ENSG00000011451.21	0.438253	ENSG00000127580.17
ENSG00000186767.7	0.438253	ENSG00000200879.1
ENSG00000152990.14	0.438242	ENSG00000207625.1
ENSG00000128581.17	0.43824	ENSG00000181104.7
ENSG00000234617.2	0.43823	ENSG00000252213.1
ENSG00000185088.14	0.438225	ENSG00000189306.11
ENSG00000181856.15	0.438225	ENSG00000201785.1
ENSG00000139218.18	0.438225	ENSG00000232818.2
ENSG00000103707.10	0.438225	ENSG00000242931.1
ENSG00000069345.12	0.438221	ENSG00000167257.11
ENSG00000112941.14	0.438212	ENSG00000140262.18
ENSG00000133997.12	0.438206	ENSG00000143126.8
ENSG00000142583.18	0.438202	ENSG00000169026.13
ENSG00000136718.10	0.438192	ENSG00000255474.1
ENSG00000138771.16	0.438186	ENSG00000154839.10
ENSG00000100554.12	0.438186	ENSG00000251383.1
ENSG00000119729.12	0.43818	ENSG00000127989.14
ENSG00000154839.10	0.43818	ENSG00000197847.12
ENSG00000107338.10	0.438177	ENSG00000182199.11
ENSG00000140264.21	0.438177	ENSG00000197019.5
ENSG00000170471.15	0.438176	ENSG00000175886.10
ENSG00000156886.12	0.438154	ENSG00000188015.10
ENSG00000130522.6	0.438152	ENSG00000247872.2
ENSG00000169018.6	0.438151	ENSG00000185122.11
ENSG00000189306.11	0.438145	ENSG00000236804.1
ENSG00000143977.14	0.438143	ENSG00000184785.6
ENSG00000170214.5	0.438132	ENSG00000204897.7
ENSG00000091490.11	0.438131	ENSG00000248445.5
ENSG00000100304.13	0.438125	ENSG00000103275.21
ENSG00000100129.18	0.438115	ENSG00000131238.18
ENSG00000207870.1	0.438115	ENSG00000254417.1
ENSG00000133874.2	0.438112	ENSG00000155846.17
ENSG00000163558.13	0.438107	ENSG00000164603.12
ENSG00000144290.17	0.438106	ENSG00000207344.1
ENSG00000162664.17	0.438099	ENSG00000236104.3
ENSG00000164296.7	0.438094	ENSG00000174529.7
ENSG00000116761.12	0.43809	ENSG00000135218.19
ENSG00000100764.14	0.438085	ENSG00000226254.1
ENSG00000211699.2	0.438079	ENSG00000211785.1
ENSG00000168995.13	0.438069	ENSG00000171984.15
ENSG00000152422.16	0.438051	ENSG00000231167.3
ENSG00000164574.16	0.438039	ENSG00000168542.16
ENSG00000143977.14	0.438033	ENSG00000207493.1
ENSG00000079435.10	0.438016	ENSG00000130522.6
ENSG00000171311.13	0.438016	ENSG00000234152.1
ENSG00000123612.16	0.438004	ENSG00000260053.2
ENSG00000100129.18	0.438001	ENSG00000137944.18
ENSG00000198496.12	0.437996	ENSG00000214015.3
ENSG00000231035.1	0.437984	ENSG00000236804.1
ENSG00000005022.6	0.437982	ENSG00000142583.18
ENSG00000135018.14	0.437975	ENSG00000162191.14
ENSG00000114125.14	0.437974	ENSG00000197956.10
ENSG00000089163.4	0.437969	ENSG00000127511.10
ENSG00000144028.15	0.437962	ENSG00000169359.16
ENSG00000232281.2	0.437956	ENSG00000266992.1
ENSG00000177600.9	0.437939	ENSG00000197892.13
ENSG00000007168.14	0.437934	ENSG00000071994.11
ENSG00000003989.18	0.437931	ENSG00000188725.8
ENSG00000166681.14	0.437923	ENSG00000259577.2
ENSG00000125648.15	0.437919	ENSG00000204044.6
ENSG00000052723.12	0.437917	ENSG00000215475.5
ENSG00000173262.12	0.437915	ENSG00000269743.3
ENSG00000144290.17	0.437914	ENSG00000201457.1
ENSG00000110844.14	0.43791	ENSG00000169750.9
ENSG00000252010.1	0.437901	ENSG00000255409.1
ENSG00000169750.9	0.437883	ENSG00000199627.1
ENSG00000119906.13	0.43788	ENSG00000234617.2
ENSG00000115137.12	0.437875	ENSG00000252695.1
ENSG00000234491.1	0.437865	ENSG00000261348.2
ENSG00000116752.6	0.437862	ENSG00000140259.7
ENSG00000123268.9	0.43786	ENSG00000123612.16
ENSG00000172172.8	0.437847	ENSG00000198796.7
ENSG00000147274.14	0.437845	ENSG00000241061.3
ENSG00000100311.17	0.437845	ENSG00000252010.1
ENSG00000103042.9	0.43784	ENSG00000103061.13
ENSG00000123933.17	0.437831	ENSG00000274523.5
ENSG00000131437.16	0.437826	ENSG00000278416.1
ENSG00000122678.17	0.437822	ENSG00000128585.18
ENSG00000163584.18	0.437813	ENSG00000177954.14
ENSG00000168065.16	0.437809	ENSG00000168995.13
ENSG00000112290.13	0.437809	ENSG00000254635.6
ENSG00000170801.10	0.437799	ENSG00000267252.6
ENSG00000211714.3	0.437797	ENSG00000213051.3
ENSG00000141504.12	0.437795	ENSG00000161929.15
ENSG00000156398.13	0.437779	ENSG00000167711.14
ENSG00000087842.11	0.437778	ENSG00000128585.18
ENSG00000154839.10	0.437772	ENSG00000182199.11
ENSG00000207274.1	0.43777	ENSG00000227028.6
ENSG00000164889.15	0.437753	ENSG00000168566.13
ENSG00000123612.16	0.43775	ENSG00000253294.1
ENSG00000102349.18	0.437749	ENSG00000260053.2
ENSG00000105971.15	0.437748	ENSG00000171105.14
ENSG00000115524.17	0.437743	ENSG00000224660.2
ENSG00000116704.8	0.437742	ENSG00000168566.13
ENSG00000254507.2	0.43774	ENSG00000267252.6
ENSG00000100473.18	0.437737	ENSG00000156959.9
ENSG00000135046.14	0.437734	ENSG00000225579.2
ENSG00000112796.10	0.437733	ENSG00000136718.10
ENSG00000170471.15	0.43773	ENSG00000271105.1
ENSG00000067113.17	0.437725	ENSG00000127993.16
ENSG00000205572.10	0.437719	ENSG00000239570.1
ENSG00000189283.10	0.437702	ENSG00000231638.1
ENSG00000111639.8	0.437701	ENSG00000116586.12
ENSG00000118596.12	0.437692	ENSG00000144659.13
ENSG00000116761.12	0.437687	ENSG00000223621.1
ENSG00000101082.14	0.437685	ENSG00000110436.13
ENSG00000061936.10	0.437671	ENSG00000205572.10
ENSG00000170085.18	0.43767	ENSG00000188779.12
ENSG00000111671.10	0.437668	ENSG00000163611.11
ENSG00000109184.15	0.437662	ENSG00000237859.2
ENSG00000204897.7	0.437642	ENSG00000232362.1
ENSG00000213842.2	0.437639	ENSG00000224418.1
ENSG00000100138.15	0.437632	ENSG00000152683.14
ENSG00000147804.10	0.437627	ENSG00000174669.12
ENSG00000213917.2	0.437612	ENSG00000266640.1
ENSG00000110436.13	0.437601	ENSG00000269743.3
ENSG00000133997.12	0.437597	ENSG00000255474.1
ENSG00000168496.4	0.437586	ENSG00000235690.2
ENSG00000164976.9	0.437583	ENSG00000177600.9
ENSG00000175886.10	0.437583	ENSG00000189306.11
ENSG00000211867.1	0.43758	ENSG00000211872.1
ENSG00000156304.15	0.437579	ENSG00000225246.1
ENSG00000103599.20	0.437573	ENSG00000196301.3
ENSG00000075303.13	0.437566	ENSG00000174669.12
ENSG00000196684.12	0.437558	ENSG00000232185.1
ENSG00000108984.15	0.437556	ENSG00000127989.14
ENSG00000209482.1	0.437543	ENSG00000231587.1
ENSG00000071994.11	0.437533	ENSG00000196531.14
ENSG00000158793.14	0.43752	ENSG00000258359.1
ENSG00000139218.18	0.437519	ENSG00000167257.11
ENSG00000136997.21	0.437518	ENSG00000165661.17
ENSG00000121073.15	0.437517	ENSG00000227028.6
ENSG00000131080.15	0.437517	ENSG00000227911.3
ENSG00000144736.14	0.437513	ENSG00000182628.13
ENSG00000164068.16	0.43751	ENSG00000185088.14
ENSG00000163888.4	0.437504	ENSG00000259577.2
ENSG00000139508.15	0.437494	ENSG00000172123.13
ENSG00000213735.2	0.437482	ENSG00000237859.2
ENSG00000111886.11	0.437478	ENSG00000169255.15
ENSG00000146802.13	0.437478	ENSG00000213839.4
ENSG00000157800.18	0.437452	ENSG00000207280.1
ENSG00000123612.16	0.437451	ENSG00000235397.1
ENSG00000069345.12	0.43745	ENSG00000140386.13
ENSG00000116685.16	0.437444	ENSG00000248685.6
ENSG00000170385.10	0.437438	ENSG00000207493.1
ENSG00000111249.14	0.437438	ENSG00000227411.1
ENSG00000076351.13	0.437426	ENSG00000252213.1
ENSG00000238835.1	0.437426	ENSG00000263266.2
ENSG00000119906.13	0.437421	ENSG00000265706.1
ENSG00000225978.3	0.4374	ENSG00000232254.1
ENSG00000147164.12	0.437399	ENSG00000225138.8
ENSG00000135966.13	0.437398	ENSG00000140993.11
ENSG00000160216.21	0.437393	ENSG00000180537.13
ENSG00000127993.16	0.437391	ENSG00000134853.12
ENSG00000183260.7	0.437382	ENSG00000234397.3
ENSG00000005189.20	0.43737	ENSG00000164082.15
ENSG00000139508.15	0.437362	ENSG00000142583.18
ENSG00000123612.16	0.437355	ENSG00000188015.10
ENSG00000137185.13	0.437347	ENSG00000183779.7
ENSG00000197885.11	0.437337	ENSG00000274523.5
ENSG00000162753.13	0.437335	ENSG00000230184.1
ENSG00000066336.12	0.437333	ENSG00000143621.17
ENSG00000165821.12	0.437327	ENSG00000226498.2
ENSG00000170260.9	0.437325	ENSG00000213762.12
ENSG00000136718.10	0.437313	ENSG00000168010.11
ENSG00000165349.12	0.437308	ENSG00000238578.1
ENSG00000164332.8	0.437296	ENSG00000186952.15
ENSG00000011021.23	0.437293	ENSG00000079435.10
ENSG00000211697.4	0.437292	ENSG00000211876.1
ENSG00000101557.15	0.437279	ENSG00000198382.9
ENSG00000001617.12	0.437278	ENSG00000112701.18
ENSG00000160229.13	0.437278	ENSG00000173041.12
ENSG00000159479.17	0.437277	ENSG00000197150.13
ENSG00000104888.10	0.437275	ENSG00000163950.13
ENSG00000251666.1	0.43727	ENSG00000255559.1
ENSG00000237273.1	0.437264	ENSG00000251934.1
ENSG00000007376.8	0.437253	ENSG00000252010.1
ENSG00000186298.12	0.437221	ENSG00000217527.1
ENSG00000121073.15	0.437221	ENSG00000272034.1
ENSG00000145217.14	0.437215	ENSG00000234771.3
ENSG00000151466.12	0.437187	ENSG00000155876.6
ENSG00000164808.17	0.437182	ENSG00000225138.8
ENSG00000162572.21	0.437177	ENSG00000251934.1
ENSG00000179041.4	0.437173	ENSG00000238835.1
ENSG00000004864.14	0.437169	ENSG00000126903.16
ENSG00000075945.13	0.437167	ENSG00000144535.20
ENSG00000169026.13	0.437164	ENSG00000212443.1
ENSG00000163104.18	0.437158	ENSG00000227028.6
ENSG00000100263.14	0.437154	ENSG00000264017.2
ENSG00000181227.3	0.437141	ENSG00000237415.2
ENSG00000133997.12	0.437136	ENSG00000182224.12
ENSG00000111249.14	0.437134	ENSG00000131373.15
ENSG00000139146.14	0.437134	ENSG00000170085.18
ENSG00000165895.19	0.437126	ENSG00000234616.9
ENSG00000059915.17	0.437125	ENSG00000165887.12
ENSG00000116005.12	0.437123	ENSG00000204469.13
ENSG00000132326.12	0.437109	ENSG00000197892.13
ENSG00000165698.16	0.437104	ENSG00000207274.1
ENSG00000111266.9	0.437103	ENSG00000169217.9
ENSG00000007168.14	0.4371	ENSG00000143294.15
ENSG00000226161.1	0.4371	ENSG00000269119.1
ENSG00000064199.7	0.437098	ENSG00000188725.8
ENSG00000076351.13	0.437098	ENSG00000238286.1
ENSG00000076351.13	0.437094	ENSG00000114544.17
ENSG00000014824.14	0.437094	ENSG00000119906.13
ENSG00000115266.12	0.437091	ENSG00000170653.19
ENSG00000157800.18	0.437089	ENSG00000265185.6
ENSG00000131437.16	0.437082	ENSG00000187391.22
ENSG00000128872.10	0.437082	ENSG00000188459.4
ENSG00000066855.16	0.437078	ENSG00000165661.17
ENSG00000208772.1	0.437069	ENSG00000230184.1
ENSG00000169371.14	0.437053	ENSG00000196950.14
ENSG00000151023.17	0.437053	ENSG00000259577.2
ENSG00000071994.11	0.437052	ENSG00000128585.18
ENSG00000135046.14	0.437049	ENSG00000253294.1
ENSG00000196684.12	0.43704	ENSG00000227911.3
ENSG00000039987.7	0.437035	ENSG00000196301.3
ENSG00000010932.17	0.437034	ENSG00000103126.15
ENSG00000234797.5	0.437033	ENSG00000252835.1
ENSG00000117155.17	0.437024	ENSG00000182934.12
ENSG00000137770.14	0.437018	ENSG00000168496.4
ENSG00000144580.14	0.437016	ENSG00000186480.13
ENSG00000189306.11	0.437016	ENSG00000235090.1
ENSG00000140090.18	0.437014	ENSG00000183032.12
ENSG00000132386.11	0.437012	ENSG00000183569.18
ENSG00000213231.13	0.437011	ENSG00000223459.6
ENSG00000141985.9	0.437011	ENSG00000227541.1
ENSG00000125449.7	0.43701	ENSG00000253658.6
ENSG00000149054.16	0.437009	ENSG00000174851.16
ENSG00000116478.12	0.436987	ENSG00000172172.8
ENSG00000171858.18	0.436985	ENSG00000217527.1
ENSG00000123612.16	0.436977	ENSG00000130522.6
ENSG00000119906.13	0.436969	ENSG00000238578.1
ENSG00000139508.15	0.436966	ENSG00000174358.16
ENSG00000211861.1	0.436966	ENSG00000225791.7
ENSG00000105221.18	0.436954	ENSG00000230109.1
ENSG00000169750.9	0.436954	ENSG00000244073.1
ENSG00000113318.11	0.436949	ENSG00000248092.8
ENSG00000121073.15	0.436947	ENSG00000169371.14
ENSG00000211687.1	0.436946	ENSG00000234616.9
ENSG00000199872.1	0.436946	ENSG00000251934.1
ENSG00000079950.14	0.436943	ENSG00000198168.9
ENSG00000167528.13	0.436933	ENSG00000213020.10
ENSG00000130147.16	0.436929	ENSG00000231304.2
ENSG00000163558.13	0.43692	ENSG00000182405.6
ENSG00000067066.17	0.43692	ENSG00000212443.1
ENSG00000155099.8	0.436911	ENSG00000185122.11
ENSG00000145819.18	0.436908	ENSG00000174808.12
ENSG00000186767.7	0.436905	ENSG00000209042.1
ENSG00000196859.8	0.436898	ENSG00000197150.13
ENSG00000102349.18	0.436894	ENSG00000133997.12
ENSG00000099999.15	0.436878	ENSG00000172965.17
ENSG00000138449.11	0.436875	ENSG00000144028.15
ENSG00000154447.15	0.436875	ENSG00000182199.11
ENSG00000067113.17	0.436869	ENSG00000164985.15
ENSG00000165349.12	0.436862	ENSG00000221491.2
ENSG00000167034.10	0.436857	ENSG00000177551.5
ENSG00000211584.14	0.436851	ENSG00000222345.1
ENSG00000003989.18	0.43685	ENSG00000170469.11
ENSG00000113100.10	0.43685	ENSG00000248869.7
ENSG00000174930.4	0.436847	ENSG00000211714.3
ENSG00000224892.6	0.436847	ENSG00000240342.3
ENSG00000229967.1	0.436839	ENSG00000248505.2
ENSG00000112701.18	0.436834	ENSG00000132824.14
ENSG00000137575.12	0.436834	ENSG00000175467.15
ENSG00000124535.16	0.436826	ENSG00000149054.16
ENSG00000252010.1	0.436822	ENSG00000264017.2
ENSG00000197956.10	0.436811	ENSG00000231307.1
ENSG00000149929.16	0.436792	ENSG00000204897.7
ENSG00000157800.18	0.436783	ENSG00000201457.1
ENSG00000114125.14	0.43678	ENSG00000229638.1
ENSG00000127589.4	0.436772	ENSG00000162222.14
ENSG00000151468.11	0.43677	ENSG00000197595.4
ENSG00000161980.6	0.436766	ENSG00000204469.13
ENSG00000005302.19	0.436763	ENSG00000197181.12
ENSG00000201264.1	0.436758	ENSG00000211584.14
ENSG00000187147.18	0.436756	ENSG00000187391.22
ENSG00000165698.16	0.436755	ENSG00000201457.1
ENSG00000187608.10	0.436755	ENSG00000244363.3
ENSG00000211846.1	0.436754	ENSG00000211881.1
ENSG00000080819.9	0.436753	ENSG00000187608.10
ENSG00000105355.9	0.436752	ENSG00000285410.1
ENSG00000164105.4	0.436744	ENSG00000235145.2
ENSG00000137760.15	0.43674	ENSG00000175984.15
ENSG00000007350.17	0.436728	ENSG00000146859.6
ENSG00000136828.19	0.436717	ENSG00000187514.17
ENSG00000115234.11	0.436705	ENSG00000212493.1
ENSG00000157800.18	0.436701	ENSG00000207344.1
ENSG00000061936.10	0.436695	ENSG00000167711.14
ENSG00000120832.10	0.436694	ENSG00000182405.6
ENSG00000121578.13	0.436683	ENSG00000248730.1
ENSG00000143319.17	0.436679	ENSG00000164976.9
ENSG00000111886.11	0.436668	ENSG00000248555.7
ENSG00000165349.12	0.436658	ENSG00000200879.1
ENSG00000004809.14	0.436656	ENSG00000052723.12
ENSG00000175087.10	0.436654	ENSG00000187147.18
ENSG00000146411.6	0.436653	ENSG00000196950.14
ENSG00000119929.13	0.436649	ENSG00000123933.17
ENSG00000169750.9	0.43664	ENSG00000214535.3
ENSG00000107518.18	0.436638	ENSG00000108947.5
ENSG00000110321.19	0.436637	ENSG00000232185.1
ENSG00000185220.12	0.436636	ENSG00000260032.2
ENSG00000155329.12	0.436634	ENSG00000169155.10
ENSG00000135747.11	0.436632	ENSG00000136014.12
ENSG00000163104.18	0.436631	ENSG00000184785.6
ENSG00000128610.12	0.436631	ENSG00000269119.1
ENSG00000003989.18	0.436615	ENSG00000165698.16
ENSG00000146859.6	0.436613	ENSG00000230043.1
ENSG00000116478.12	0.436612	ENSG00000130522.6
ENSG00000170471.15	0.436612	ENSG00000238741.1
ENSG00000182224.12	0.436588	ENSG00000227411.1
ENSG00000075303.13	0.436586	ENSG00000144136.11
ENSG00000110583.13	0.436584	ENSG00000143390.18
ENSG00000164338.10	0.43658	ENSG00000183696.14
ENSG00000122696.14	0.436564	ENSG00000174669.12
ENSG00000175348.11	0.436564	ENSG00000179104.9
ENSG00000196437.12	0.436562	ENSG00000258405.11
ENSG00000163608.15	0.436551	ENSG00000274180.1
ENSG00000157800.18	0.436537	ENSG00000238578.1
ENSG00000108947.5	0.436536	ENSG00000269119.1
ENSG00000167114.13	0.436524	ENSG00000234771.3
ENSG00000135250.17	0.43652	ENSG00000161547.17
ENSG00000198796.7	0.436514	ENSG00000252695.1
ENSG00000153292.16	0.436507	ENSG00000185000.12
ENSG00000174371.17	0.436503	ENSG00000204897.7
ENSG00000145335.17	0.4365	ENSG00000212283.1
ENSG00000103042.9	0.436497	ENSG00000173262.12
ENSG00000128739.23	0.436494	ENSG00000209042.1
ENSG00000197956.10	0.436486	ENSG00000237273.1
ENSG00000170743.17	0.43647	ENSG00000175550.8
ENSG00000198380.13	0.436469	ENSG00000227411.1
ENSG00000140386.13	0.436467	ENSG00000180900.20
ENSG00000139613.12	0.436458	ENSG00000163611.11
ENSG00000168036.18	0.436444	ENSG00000227411.1
ENSG00000149782.13	0.436439	ENSG00000225630.1
ENSG00000128610.12	0.436428	ENSG00000154040.21
ENSG00000168288.13	0.436425	ENSG00000230225.1
ENSG00000234616.9	0.436422	ENSG00000251383.1
ENSG00000226855.1	0.436418	ENSG00000232437.1
ENSG00000155592.16	0.43639	ENSG00000263002.8
ENSG00000186407.7	0.436385	ENSG00000253310.1
ENSG00000211935.3	0.436379	ENSG00000232362.1
ENSG00000175886.10	0.436365	ENSG00000242208.1
ENSG00000143368.10	0.436355	ENSG00000205572.10
ENSG00000052723.12	0.436354	ENSG00000109171.15
ENSG00000105355.9	0.43635	ENSG00000241913.1
ENSG00000164808.17	0.436338	ENSG00000172123.13
ENSG00000104611.12	0.436334	ENSG00000167711.14
ENSG00000168490.14	0.436334	ENSG00000235145.2
ENSG00000126067.12	0.436332	ENSG00000197892.13
ENSG00000157593.19	0.436324	ENSG00000201264.1
ENSG00000103042.9	0.436322	ENSG00000144290.17
ENSG00000250819.2	0.436313	ENSG00000264603.1
ENSG00000129255.16	0.436312	ENSG00000197892.13
ENSG00000141504.12	0.43631	ENSG00000168495.13
ENSG00000100239.16	0.436306	ENSG00000143319.17
ENSG00000173545.5	0.436302	ENSG00000243943.10
ENSG00000121073.15	0.436294	ENSG00000223224.1
ENSG00000129559.13	0.436292	ENSG00000224019.1
ENSG00000087085.16	0.436291	ENSG00000130522.6
ENSG00000005436.14	0.436287	ENSG00000179142.2
ENSG00000264017.2	0.436281	ENSG00000276712.1
ENSG00000189339.12	0.436279	ENSG00000201229.1
ENSG00000126254.12	0.436275	ENSG00000258359.1
ENSG00000066855.16	0.436273	ENSG00000141504.12
ENSG00000108523.16	0.436268	ENSG00000227347.1
ENSG00000234491.1	0.436265	ENSG00000235690.2
ENSG00000069345.12	0.436264	ENSG00000100311.17
ENSG00000206634.1	0.436247	ENSG00000231587.1
ENSG00000208772.1	0.436243	ENSG00000252213.1
ENSG00000204308.8	0.436233	ENSG00000251934.1
ENSG00000144580.14	0.436208	ENSG00000211935.3
ENSG00000088538.13	0.436193	ENSG00000227911.3
ENSG00000119953.14	0.436193	ENSG00000238578.1
ENSG00000080189.15	0.436192	ENSG00000196950.14
ENSG00000170396.9	0.436189	ENSG00000226803.9
ENSG00000166342.19	0.436185	ENSG00000198496.12
ENSG00000188785.12	0.436171	ENSG00000198466.12
ENSG00000151458.12	0.436163	ENSG00000172500.13
ENSG00000131080.15	0.436162	ENSG00000164303.11
ENSG00000170385.10	0.436162	ENSG00000200816.1
ENSG00000104866.11	0.436161	ENSG00000183943.6
ENSG00000144290.17	0.436156	ENSG00000212443.1
ENSG00000165948.11	0.436156	ENSG00000253294.1
ENSG00000175087.10	0.436145	ENSG00000197181.12
ENSG00000116266.11	0.436139	ENSG00000224418.1
ENSG00000151468.11	0.436121	ENSG00000231120.3
ENSG00000137944.18	0.43609	ENSG00000145592.14
ENSG00000175793.12	0.436081	ENSG00000197019.5
ENSG00000064199.7	0.436079	ENSG00000265185.6
ENSG00000129559.13	0.436077	ENSG00000212521.1
ENSG00000075856.12	0.436066	ENSG00000079102.16
ENSG00000080200.10	0.436066	ENSG00000178363.5
ENSG00000104866.11	0.43606	ENSG00000105649.10
ENSG00000170279.3	0.436057	ENSG00000235984.5
ENSG00000137571.11	0.436045	ENSG00000172123.13
ENSG00000169359.16	0.436037	ENSG00000201785.1
ENSG00000144659.13	0.436032	ENSG00000169241.19
ENSG00000071994.11	0.436031	ENSG00000170266.16
ENSG00000029364.12	0.436029	ENSG00000103257.9
ENSG00000137944.18	0.436027	ENSG00000177666.17
ENSG00000100902.11	0.436016	ENSG00000149782.13
ENSG00000119906.13	0.43601	ENSG00000168566.13
ENSG00000099203.7	0.435993	ENSG00000131652.14
ENSG00000126821.8	0.435992	ENSG00000167565.13
ENSG00000172466.16	0.435988	ENSG00000275004.4
ENSG00000064932.16	0.435981	ENSG00000237273.1
ENSG00000243175.1	0.435977	ENSG00000267123.7
ENSG00000066855.16	0.435975	ENSG00000165821.12
ENSG00000136856.18	0.435973	ENSG00000137571.11
ENSG00000101266.19	0.435966	ENSG00000189306.11
ENSG00000145819.18	0.435949	ENSG00000167996.16
ENSG00000100372.15	0.435947	ENSG00000168575.10
ENSG00000115137.12	0.435944	ENSG00000182224.12
ENSG00000126088.14	0.435931	ENSG00000198382.9
ENSG00000007168.14	0.43593	ENSG00000106246.18
ENSG00000103381.12	0.43593	ENSG00000266575.1
ENSG00000170385.10	0.435923	ENSG00000265706.1
ENSG00000010932.17	0.435906	ENSG00000162522.11
ENSG00000071909.19	0.435906	ENSG00000164088.18
ENSG00000083642.19	0.4359	ENSG00000113318.11
ENSG00000139370.12	0.435897	ENSG00000147100.11
ENSG00000186767.7	0.435894	ENSG00000265185.6
ENSG00000123933.17	0.43589	ENSG00000137944.18
ENSG00000155876.6	0.435887	ENSG00000280466.1
ENSG00000103126.15	0.435879	ENSG00000272146.6
ENSG00000165655.17	0.435874	ENSG00000174276.7
ENSG00000167996.16	0.435868	ENSG00000245848.3
ENSG00000100605.17	0.435867	ENSG00000258640.3
ENSG00000120329.7	0.435864	ENSG00000253598.3
ENSG00000207067.1	0.435863	ENSG00000212283.1
ENSG00000114125.14	0.43586	ENSG00000185088.14
ENSG00000128578.10	0.435858	ENSG00000227199.1
ENSG00000169750.9	0.435856	ENSG00000188647.13
ENSG00000150873.12	0.43585	ENSG00000230290.1
ENSG00000077713.19	0.435847	ENSG00000173262.12
ENSG00000226855.1	0.435846	ENSG00000234618.1
ENSG00000087085.16	0.435841	ENSG00000166845.15
ENSG00000189339.12	0.435831	ENSG00000201457.1
ENSG00000127993.16	0.435826	ENSG00000140807.7
ENSG00000108510.10	0.435821	ENSG00000213442.5
ENSG00000116141.17	0.435812	ENSG00000151746.15
ENSG00000170619.10	0.435807	ENSG00000239642.6
ENSG00000116478.12	0.435804	ENSG00000260053.2
ENSG00000007541.17	0.435794	ENSG00000133997.12
ENSG00000145819.18	0.435789	ENSG00000166681.14
ENSG00000104549.12	0.435789	ENSG00000235183.3
ENSG00000112796.10	0.435788	ENSG00000120215.10
ENSG00000170385.10	0.435787	ENSG00000265185.6
ENSG00000120215.10	0.435775	ENSG00000198796.7
ENSG00000101082.14	0.435771	ENSG00000115902.11
ENSG00000174371.17	0.43577	ENSG00000251383.1
ENSG00000169359.16	0.435755	ENSG00000198689.13
ENSG00000086848.15	0.435753	ENSG00000126705.15
ENSG00000184809.13	0.435748	ENSG00000244242.2
ENSG00000168826.16	0.435746	ENSG00000258388.7
ENSG00000167996.16	0.435745	ENSG00000197595.4
ENSG00000128610.12	0.435739	ENSG00000167996.16
ENSG00000250492.1	0.435735	ENSG00000259577.2
ENSG00000152990.14	0.435733	ENSG00000170214.5
ENSG00000168096.15	0.435732	ENSG00000237674.1
ENSG00000238609.1	0.435725	ENSG00000240392.1
ENSG00000139218.18	0.435715	ENSG00000244131.2
ENSG00000196950.14	0.435714	ENSG00000223224.1
ENSG00000196482.18	0.435714	ENSG00000237373.1
ENSG00000150873.12	0.435713	ENSG00000260053.2
ENSG00000111886.11	0.435712	ENSG00000174371.17
ENSG00000135046.14	0.43571	ENSG00000264500.1
ENSG00000100554.12	0.435698	ENSG00000245848.3
ENSG00000157087.20	0.435697	ENSG00000170801.10
ENSG00000089280.19	0.435682	ENSG00000160072.20
ENSG00000172965.17	0.435676	ENSG00000186468.13
ENSG00000140993.11	0.435668	ENSG00000163900.11
ENSG00000235145.2	0.435667	ENSG00000243101.1
ENSG00000100422.14	0.435664	ENSG00000253658.6
ENSG00000165661.17	0.435659	ENSG00000169750.9
ENSG00000258650.1	0.435659	ENSG00000272146.6
ENSG00000174851.16	0.435655	ENSG00000182484.15
ENSG00000243466.1	0.435654	ENSG00000283597.3
ENSG00000120215.10	0.43565	ENSG00000151468.11
ENSG00000104205.16	0.435649	ENSG00000197632.9
ENSG00000123143.13	0.43564	ENSG00000185088.14
ENSG00000163072.16	0.435633	ENSG00000266236.1
ENSG00000170385.10	0.435618	ENSG00000201264.1
ENSG00000102313.9	0.435617	ENSG00000203876.10
ENSG00000144535.20	0.435616	ENSG00000225579.2
ENSG00000112299.8	0.435612	ENSG00000198382.9
ENSG00000129521.15	0.435611	ENSG00000182795.13
ENSG00000168490.14	0.435602	ENSG00000235090.1
ENSG00000173208.4	0.435594	ENSG00000223621.1
ENSG00000171428.15	0.435593	ENSG00000185122.11
ENSG00000136718.10	0.43559	ENSG00000198758.11
ENSG00000119929.13	0.435589	ENSG00000139405.16
ENSG00000116685.16	0.435581	ENSG00000140932.10
ENSG00000099326.9	0.435581	ENSG00000185122.11
ENSG00000143751.10	0.435581	ENSG00000271105.1
ENSG00000088538.13	0.43558	ENSG00000172172.8
ENSG00000103995.14	0.435571	ENSG00000172167.8
ENSG00000127081.14	0.435569	ENSG00000256087.7
ENSG00000207274.1	0.435567	ENSG00000207344.1
ENSG00000110321.19	0.435563	ENSG00000197595.4
ENSG00000165895.19	0.43556	ENSG00000225978.3
ENSG00000211839.1	0.435557	ENSG00000223551.1
ENSG00000118680.14	0.435555	ENSG00000139579.13
ENSG00000091436.17	0.435553	ENSG00000189306.11
ENSG00000100129.18	0.435542	ENSG00000205853.12
ENSG00000104611.12	0.435541	ENSG00000198892.7
ENSG00000102313.9	0.435539	ENSG00000196859.8
ENSG00000235145.2	0.435537	ENSG00000264616.1
ENSG00000235145.2	0.435536	ENSG00000258640.3
ENSG00000224892.6	0.435534	ENSG00000241913.1
ENSG00000170855.4	0.435533	ENSG00000211799.3
ENSG00000119729.12	0.435528	ENSG00000183943.6
ENSG00000127366.5	0.435521	ENSG00000147687.19
ENSG00000105393.16	0.43551	ENSG00000211592.8
ENSG00000231638.1	0.435509	ENSG00000283122.1
ENSG00000144028.15	0.435508	ENSG00000204271.13
ENSG00000156398.13	0.435505	ENSG00000224660.2
ENSG00000149131.17	0.435503	ENSG00000198574.6
ENSG00000010932.17	0.435497	ENSG00000225978.3
ENSG00000076053.12	0.435486	ENSG00000108523.16
ENSG00000068354.16	0.435486	ENSG00000173991.6
ENSG00000064932.16	0.435485	ENSG00000100263.14
ENSG00000144290.17	0.435485	ENSG00000212283.1
ENSG00000121621.7	0.435481	ENSG00000188820.13
ENSG00000145779.8	0.435478	ENSG00000225791.7
ENSG00000209042.1	0.435475	ENSG00000211584.14
ENSG00000160318.6	0.435474	ENSG00000231560.1
ENSG00000204897.7	0.435474	ENSG00000232254.1
ENSG00000225246.1	0.435464	ENSG00000243175.1
ENSG00000174808.12	0.435459	ENSG00000256193.6
ENSG00000108523.16	0.435457	ENSG00000170266.16
ENSG00000013288.9	0.435455	ENSG00000137944.18
ENSG00000119705.10	0.43545	ENSG00000188338.15
ENSG00000102743.15	0.435444	ENSG00000115902.11
ENSG00000197343.11	0.435441	ENSG00000198182.13
ENSG00000091490.11	0.435436	ENSG00000166562.9
ENSG00000144028.15	0.435436	ENSG00000181856.15
ENSG00000144306.15	0.435433	ENSG00000163138.19
ENSG00000067066.17	0.43543	ENSG00000076351.13
ENSG00000137207.12	0.43543	ENSG00000152422.16
ENSG00000131591.18	0.43543	ENSG00000252695.1
ENSG00000139218.18	0.435426	ENSG00000232437.1
ENSG00000103769.10	0.435417	ENSG00000213741.11
ENSG00000166317.12	0.435398	ENSG00000198252.12
ENSG00000168495.13	0.435393	ENSG00000232437.1
ENSG00000144535.20	0.435388	ENSG00000151023.17
ENSG00000152683.14	0.435378	ENSG00000164175.15
ENSG00000164105.4	0.435375	ENSG00000254911.3
ENSG00000226056.1	0.435374	ENSG00000229954.1
ENSG00000243101.1	0.435371	ENSG00000255409.1
ENSG00000146411.6	0.435368	ENSG00000197496.6
ENSG00000173273.16	0.435367	ENSG00000230043.1
ENSG00000085721.13	0.435365	ENSG00000158793.14
ENSG00000164976.9	0.435359	ENSG00000237576.2
ENSG00000141756.19	0.435344	ENSG00000227911.3
ENSG00000186480.13	0.435343	ENSG00000248555.7
ENSG00000118596.12	0.435342	ENSG00000136603.14
ENSG00000108963.19	0.435341	ENSG00000196943.14
ENSG00000138190.17	0.435335	ENSG00000167996.16
ENSG00000170471.15	0.435332	ENSG00000231307.1
ENSG00000001460.18	0.435325	ENSG00000128578.10
ENSG00000224895.1	0.435323	ENSG00000225192.1
ENSG00000155542.12	0.435312	ENSG00000224660.2
ENSG00000181524.6	0.435308	ENSG00000240366.1
ENSG00000100764.14	0.435298	ENSG00000162927.14
ENSG00000133997.12	0.435298	ENSG00000198380.13
ENSG00000184100.6	0.435293	ENSG00000214975.4
ENSG00000125731.13	0.435285	ENSG00000182199.11
ENSG00000237827.1	0.435285	ENSG00000242931.1
ENSG00000143977.14	0.435269	ENSG00000230184.1
ENSG00000146411.6	0.435268	ENSG00000157800.18
ENSG00000180900.20	0.435256	ENSG00000238741.1
ENSG00000136718.10	0.435254	ENSG00000174721.10
ENSG00000215007.3	0.435254	ENSG00000224707.1
ENSG00000113558.19	0.435251	ENSG00000138771.16
ENSG00000103126.15	0.435251	ENSG00000174371.17
ENSG00000186577.14	0.435247	ENSG00000207493.1
ENSG00000100290.3	0.435245	ENSG00000129932.10
ENSG00000144028.15	0.435238	ENSG00000163611.11
ENSG00000110218.9	0.435238	ENSG00000175886.10
ENSG00000238835.1	0.435221	ENSG00000240342.3
ENSG00000152683.14	0.435218	ENSG00000174358.16
ENSG00000213735.2	0.43521	ENSG00000244242.2
ENSG00000166822.13	0.435209	ENSG00000213839.4
ENSG00000087085.16	0.435208	ENSG00000108231.14
ENSG00000176915.15	0.435207	ENSG00000213568.4
ENSG00000075856.12	0.435195	ENSG00000136828.19
ENSG00000132386.11	0.435191	ENSG00000249565.2
ENSG00000111011.18	0.435183	ENSG00000223803.1
ENSG00000150873.12	0.435181	ENSG00000188015.10
ENSG00000111790.14	0.435179	ENSG00000149929.16
ENSG00000025156.13	0.435175	ENSG00000161654.10
ENSG00000005020.13	0.43517	ENSG00000174032.17
ENSG00000129235.11	0.435168	ENSG00000234473.1
ENSG00000110060.9	0.435167	ENSG00000171169.9
ENSG00000137770.14	0.435164	ENSG00000164574.16
ENSG00000168826.16	0.43516	ENSG00000226147.1
ENSG00000214535.3	0.435156	ENSG00000234851.4
ENSG00000119705.10	0.435154	ENSG00000239039.1
ENSG00000252213.1	0.435151	ENSG00000265706.1
ENSG00000139433.11	0.43515	ENSG00000254507.2
ENSG00000188295.15	0.435146	ENSG00000238057.10
ENSG00000200520.1	0.43514	ENSG00000230833.1
ENSG00000111011.18	0.435139	ENSG00000162572.21
ENSG00000005020.13	0.435134	ENSG00000170085.18
ENSG00000120709.11	0.435106	ENSG00000160401.15
ENSG00000184809.13	0.435099	ENSG00000227118.3
ENSG00000100764.14	0.435089	ENSG00000146223.16
ENSG00000047188.16	0.435085	ENSG00000133250.14
ENSG00000113100.10	0.435085	ENSG00000165895.19
ENSG00000135916.16	0.435083	ENSG00000203876.10
ENSG00000132386.11	0.435078	ENSG00000164300.17
ENSG00000100129.18	0.435071	ENSG00000170266.16
ENSG00000168065.16	0.43507	ENSG00000182628.13
ENSG00000183032.12	0.435069	ENSG00000183048.12
ENSG00000100266.19	0.435068	ENSG00000157870.17
ENSG00000123352.18	0.435065	ENSG00000207493.1
ENSG00000204271.13	0.435064	ENSG00000234617.2
ENSG00000206755.1	0.435056	ENSG00000207280.1
ENSG00000180900.20	0.435053	ENSG00000238835.1
ENSG00000197859.11	0.435052	ENSG00000204581.3
ENSG00000163535.18	0.43505	ENSG00000259863.1
ENSG00000120051.15	0.435043	ENSG00000160224.17
ENSG00000028528.15	0.435043	ENSG00000281207.1
ENSG00000181856.15	0.435041	ENSG00000207468.1
ENSG00000070915.10	0.435038	ENSG00000197119.13
ENSG00000100311.17	0.435037	ENSG00000234797.5
ENSG00000169750.9	0.435026	ENSG00000186468.13
ENSG00000110321.19	0.435019	ENSG00000177374.13
ENSG00000163584.18	0.435015	ENSG00000263266.2
ENSG00000186577.14	0.435005	ENSG00000207233.1
ENSG00000100554.12	0.435004	ENSG00000223621.1
ENSG00000211935.3	0.435004	ENSG00000228669.2
ENSG00000105971.15	0.435002	ENSG00000159479.17
ENSG00000126821.8	0.434996	ENSG00000183576.13
ENSG00000100823.12	0.434988	ENSG00000197724.11
ENSG00000134760.6	0.434982	ENSG00000283122.1
ENSG00000075856.12	0.43498	ENSG00000106246.18
ENSG00000149054.16	0.434979	ENSG00000174460.4
ENSG00000156886.12	0.434972	ENSG00000196684.12
ENSG00000174669.12	0.434968	ENSG00000181856.15
ENSG00000079435.10	0.434965	ENSG00000150873.12
ENSG00000100902.11	0.434964	ENSG00000169116.11
ENSG00000100292.18	0.434964	ENSG00000213930.12
ENSG00000143319.17	0.434955	ENSG00000185122.11
ENSG00000069345.12	0.434928	ENSG00000170860.4
ENSG00000143319.17	0.434924	ENSG00000197892.13
ENSG00000167711.14	0.434908	ENSG00000176476.9
ENSG00000119953.14	0.434904	ENSG00000201229.1
ENSG00000077713.19	0.434888	ENSG00000168065.16
ENSG00000124535.16	0.434888	ENSG00000182484.15
ENSG00000186468.13	0.434888	ENSG00000216866.5
ENSG00000119705.10	0.434887	ENSG00000143977.14
ENSG00000136710.10	0.434887	ENSG00000170584.11
ENSG00000201457.1	0.434887	ENSG00000212283.1
ENSG00000197892.13	0.434884	ENSG00000237576.2
ENSG00000225138.8	0.434884	ENSG00000239039.1
ENSG00000100266.19	0.434881	ENSG00000185122.11
ENSG00000175886.10	0.434867	ENSG00000237273.1
ENSG00000112299.8	0.434857	ENSG00000231439.4
ENSG00000214691.9	0.434857	ENSG00000241544.2
ENSG00000095370.20	0.434854	ENSG00000198892.7
ENSG00000158482.10	0.434851	ENSG00000169241.19
ENSG00000174358.16	0.434846	ENSG00000207468.1
ENSG00000235690.2	0.434844	ENSG00000251383.1
ENSG00000139218.18	0.434829	ENSG00000241913.1
ENSG00000228669.2	0.434825	ENSG00000253310.1
ENSG00000182199.11	0.434819	ENSG00000204044.6
ENSG00000141504.12	0.434816	ENSG00000254093.9
ENSG00000182552.15	0.434803	ENSG00000234335.1
ENSG00000137770.14	0.434798	ENSG00000186407.7
ENSG00000226161.1	0.434787	ENSG00000231206.2
ENSG00000119906.13	0.434785	ENSG00000151229.13
ENSG00000100311.17	0.434785	ENSG00000167257.11
ENSG00000149782.13	0.434783	ENSG00000169403.12
ENSG00000140280.14	0.43478	ENSG00000163558.13
ENSG00000004809.14	0.434775	ENSG00000142178.9
ENSG00000126821.8	0.434771	ENSG00000259863.1
ENSG00000067066.17	0.434769	ENSG00000101400.6
ENSG00000248869.7	0.434768	ENSG00000272146.6
ENSG00000104205.16	0.434767	ENSG00000130147.16
ENSG00000163558.13	0.434759	ENSG00000183943.6
ENSG00000100612.14	0.434756	ENSG00000197181.12
ENSG00000152990.14	0.434756	ENSG00000237136.8
ENSG00000157617.17	0.434754	ENSG00000170214.5
ENSG00000144290.17	0.434754	ENSG00000269743.3
ENSG00000074657.14	0.434753	ENSG00000186020.13
ENSG00000103061.13	0.434752	ENSG00000207067.1
ENSG00000156885.6	0.434751	ENSG00000255393.2
ENSG00000069943.10	0.434749	ENSG00000207508.1
ENSG00000161929.15	0.434749	ENSG00000238835.1
ENSG00000139146.14	0.43474	ENSG00000182199.11
ENSG00000176723.10	0.434732	ENSG00000197162.10
ENSG00000138185.20	0.434715	ENSG00000255291.2
ENSG00000163104.18	0.434712	ENSG00000188725.8
ENSG00000149782.13	0.434707	ENSG00000187391.22
ENSG00000234152.1	0.434707	ENSG00000253658.6
ENSG00000007376.8	0.434691	ENSG00000175886.10
ENSG00000067066.17	0.434689	ENSG00000212283.1
ENSG00000058085.15	0.434688	ENSG00000185122.11
ENSG00000052723.12	0.434683	ENSG00000141469.18
ENSG00000160446.19	0.43468	ENSG00000226803.9
ENSG00000147274.14	0.434678	ENSG00000168490.14
ENSG00000143977.14	0.434673	ENSG00000212283.1
ENSG00000175063.17	0.434671	ENSG00000215114.10
ENSG00000115137.12	0.434669	ENSG00000170634.13
ENSG00000100304.13	0.434668	ENSG00000104804.8
ENSG00000113520.11	0.434664	ENSG00000184374.3
ENSG00000085999.13	0.434659	ENSG00000187514.17
ENSG00000165948.11	0.434659	ENSG00000198796.7
ENSG00000116761.12	0.434658	ENSG00000173208.4
ENSG00000116704.8	0.434653	ENSG00000160284.15
ENSG00000005022.6	0.434651	ENSG00000114544.17
ENSG00000211845.1	0.434651	ENSG00000211865.1
ENSG00000157593.19	0.434645	ENSG00000174669.12
ENSG00000136869.16	0.434644	ENSG00000181847.12
ENSG00000185917.14	0.434639	ENSG00000189091.13
ENSG00000128581.17	0.434639	ENSG00000254225.1
ENSG00000170471.15	0.434638	ENSG00000254093.9
ENSG00000075399.14	0.434631	ENSG00000108828.16
ENSG00000059915.17	0.434627	ENSG00000105880.7
ENSG00000207468.1	0.434627	ENSG00000239039.1
ENSG00000165716.11	0.434618	ENSG00000245848.3
ENSG00000146457.16	0.434615	ENSG00000152422.16
ENSG00000109667.12	0.434612	ENSG00000145757.16
ENSG00000100554.12	0.434611	ENSG00000109184.15
ENSG00000004864.14	0.434607	ENSG00000147100.11
ENSG00000112379.9	0.434605	ENSG00000186407.7
ENSG00000146007.11	0.434599	ENSG00000181472.5
ENSG00000112290.13	0.434599	ENSG00000231439.4
ENSG00000145335.17	0.434594	ENSG00000160284.15
ENSG00000181523.13	0.434589	ENSG00000231304.2
ENSG00000164609.10	0.43458	ENSG00000196950.14
ENSG00000068438.15	0.434576	ENSG00000162927.14
ENSG00000116704.8	0.434571	ENSG00000201302.1
ENSG00000169359.16	0.434546	ENSG00000207468.1
ENSG00000212283.1	0.434539	ENSG00000221491.2
ENSG00000117155.17	0.434538	ENSG00000138378.19
ENSG00000142669.15	0.434534	ENSG00000185917.14
ENSG00000114062.22	0.434529	ENSG00000239519.1
ENSG00000187730.9	0.434527	ENSG00000242247.11
ENSG00000121864.10	0.434521	ENSG00000180479.14
ENSG00000185808.14	0.43451	ENSG00000274523.5
ENSG00000120832.10	0.434506	ENSG00000224631.4
ENSG00000011021.23	0.434499	ENSG00000247872.2
ENSG00000083807.10	0.434498	ENSG00000164889.15
ENSG00000187231.14	0.434485	ENSG00000240489.1
ENSG00000239419.3	0.434475	ENSG00000251934.1
ENSG00000139508.15	0.434474	ENSG00000230184.1
ENSG00000101654.18	0.434466	ENSG00000123349.15
ENSG00000071994.11	0.434463	ENSG00000131238.18
ENSG00000014824.14	0.434457	ENSG00000265185.6
ENSG00000133065.11	0.434452	ENSG00000169241.19
ENSG00000136997.21	0.434448	ENSG00000251934.1
ENSG00000198689.13	0.434436	ENSG00000212283.1
ENSG00000105011.9	0.434432	ENSG00000166855.9
ENSG00000138190.17	0.434428	ENSG00000232254.1
ENSG00000227911.3	0.434426	ENSG00000260053.2
ENSG00000143977.14	0.434425	ENSG00000201229.1
ENSG00000144659.13	0.434422	ENSG00000225697.13
ENSG00000184785.6	0.434419	ENSG00000281207.1
ENSG00000103126.15	0.434413	ENSG00000232254.1
ENSG00000138771.16	0.434399	ENSG00000224660.2
ENSG00000151468.11	0.434397	ENSG00000249768.2
ENSG00000138449.11	0.434383	ENSG00000184209.15
ENSG00000130816.17	0.434373	ENSG00000198857.3
ENSG00000205302.7	0.434372	ENSG00000252213.1
ENSG00000155542.12	0.434367	ENSG00000187231.14
ENSG00000144567.11	0.434366	ENSG00000171169.9
ENSG00000102743.15	0.434366	ENSG00000183048.12
ENSG00000129596.5	0.434365	ENSG00000225978.3
ENSG00000164684.13	0.434358	ENSG00000173545.5
ENSG00000088970.16	0.434353	ENSG00000100263.14
ENSG00000234473.1	0.434349	ENSG00000255559.1
ENSG00000128585.18	0.434337	ENSG00000170266.16
ENSG00000083642.19	0.434332	ENSG00000119929.13
ENSG00000109667.12	0.434329	ENSG00000230184.1
ENSG00000139433.11	0.434328	ENSG00000169919.17
ENSG00000160284.15	0.434326	ENSG00000170385.10
ENSG00000116704.8	0.434326	ENSG00000200913.1
ENSG00000134760.6	0.434319	ENSG00000237859.2
ENSG00000135919.14	0.434303	ENSG00000213064.10
ENSG00000131373.15	0.434302	ENSG00000230109.1
ENSG00000005020.13	0.434296	ENSG00000140090.18
ENSG00000171202.7	0.434292	ENSG00000223551.1
ENSG00000151093.8	0.434291	ENSG00000187391.22
ENSG00000104064.18	0.434285	ENSG00000248092.8
ENSG00000116005.12	0.434284	ENSG00000143486.16
ENSG00000175886.10	0.434271	ENSG00000185088.14
ENSG00000238835.1	0.434271	ENSG00000241913.1
ENSG00000120215.10	0.434267	ENSG00000164303.11
ENSG00000104973.19	0.434254	ENSG00000185122.11
ENSG00000111011.18	0.43425	ENSG00000165113.13
ENSG00000166049.11	0.434248	ENSG00000170634.13
ENSG00000164808.17	0.434247	ENSG00000176170.14
ENSG00000100554.12	0.434245	ENSG00000211935.3
ENSG00000168566.13	0.434241	ENSG00000189339.12
ENSG00000224389.9	0.434233	ENSG00000234545.8
ENSG00000232385.2	0.434232	ENSG00000254911.3
ENSG00000165821.12	0.434231	ENSG00000241061.3
ENSG00000130829.18	0.434229	ENSG00000188820.13
ENSG00000140090.18	0.434211	ENSG00000204044.6
ENSG00000173908.9	0.434208	ENSG00000220575.8
ENSG00000140264.21	0.434201	ENSG00000179833.4
ENSG00000103257.9	0.434199	ENSG00000125520.14
ENSG00000155876.6	0.434195	ENSG00000243101.1
ENSG00000168490.14	0.434194	ENSG00000231307.1
ENSG00000132801.7	0.434185	ENSG00000198040.11
ENSG00000164068.16	0.434182	ENSG00000213442.5
ENSG00000133627.18	0.434168	ENSG00000197622.13
ENSG00000165349.12	0.434166	ENSG00000281207.1
ENSG00000200816.1	0.434162	ENSG00000207067.1
ENSG00000010932.17	0.434161	ENSG00000108947.5
ENSG00000168995.13	0.434161	ENSG00000172985.11
ENSG00000014824.14	0.434153	ENSG00000169026.13
ENSG00000050130.18	0.434153	ENSG00000186197.15
ENSG00000156398.13	0.434149	ENSG00000167565.13
ENSG00000253294.1	0.434148	ENSG00000260053.2
ENSG00000163154.6	0.434145	ENSG00000211845.1
ENSG00000100473.18	0.434137	ENSG00000175376.9
ENSG00000145757.16	0.434133	ENSG00000212283.1
ENSG00000178665.16	0.434131	ENSG00000184635.16
ENSG00000136997.21	0.434131	ENSG00000278023.7
ENSG00000123096.12	0.434121	ENSG00000135250.17
ENSG00000169976.7	0.434117	ENSG00000187231.14
ENSG00000086848.15	0.43411	ENSG00000134824.14
ENSG00000165349.12	0.434108	ENSG00000207344.1
ENSG00000230071.2	0.4341	ENSG00000231508.1
ENSG00000156398.13	0.434091	ENSG00000172985.11
ENSG00000105649.10	0.43409	ENSG00000183943.6
ENSG00000147905.18	0.434082	ENSG00000162664.17
ENSG00000163535.18	0.43407	ENSG00000167711.14
ENSG00000109184.15	0.43407	ENSG00000253294.1
ENSG00000179041.4	0.434069	ENSG00000232385.2
ENSG00000157800.18	0.434068	ENSG00000165349.12
ENSG00000139613.12	0.434067	ENSG00000186577.14
ENSG00000100311.17	0.434043	ENSG00000223803.1
ENSG00000180900.20	0.43403	ENSG00000237273.1
ENSG00000140386.13	0.434029	ENSG00000213326.4
ENSG00000104866.11	0.434016	ENSG00000127993.16
ENSG00000119705.10	0.434015	ENSG00000142583.18
ENSG00000236804.1	0.434003	ENSG00000243175.1
ENSG00000171045.16	0.433997	ENSG00000175274.19
ENSG00000088970.16	0.433995	ENSG00000197956.10
ENSG00000140090.18	0.433989	ENSG00000213901.11
ENSG00000163138.19	0.433977	ENSG00000232818.2
ENSG00000119906.13	0.433975	ENSG00000212493.1
ENSG00000110025.13	0.43397	ENSG00000188725.8
ENSG00000100311.17	0.433958	ENSG00000184967.7
ENSG00000100554.12	0.433955	ENSG00000120709.11
ENSG00000139218.18	0.433955	ENSG00000242931.1
ENSG00000018189.13	0.433954	ENSG00000197956.10
ENSG00000066855.16	0.43395	ENSG00000263266.2
ENSG00000105649.10	0.433943	ENSG00000187514.17
ENSG00000197595.4	0.433935	ENSG00000234152.1
ENSG00000075399.14	0.433929	ENSG00000170315.14
ENSG00000254093.9	0.433928	ENSG00000254911.3
ENSG00000114125.14	0.433924	ENSG00000171858.18
ENSG00000116478.12	0.433923	ENSG00000141756.19
ENSG00000139218.18	0.433923	ENSG00000179041.4
ENSG00000006125.18	0.43392	ENSG00000116685.16
ENSG00000252010.1	0.43392	ENSG00000280466.1
ENSG00000004809.14	0.433918	ENSG00000167114.13
ENSG00000075292.19	0.433901	ENSG00000166090.8
ENSG00000134779.15	0.433897	ENSG00000225791.7
ENSG00000162572.21	0.433896	ENSG00000252835.1
ENSG00000133937.5	0.433893	ENSG00000135218.19
ENSG00000182405.6	0.433882	ENSG00000203965.13
ENSG00000115524.17	0.433881	ENSG00000141985.9
ENSG00000120832.10	0.433879	ENSG00000150776.18
ENSG00000167996.16	0.43387	ENSG00000213735.2
ENSG00000115137.12	0.433869	ENSG00000166595.12
ENSG00000144567.11	0.433869	ENSG00000186298.12
ENSG00000100902.11	0.433866	ENSG00000151093.8
ENSG00000007168.14	0.433864	ENSG00000135900.4
ENSG00000103599.20	0.433863	ENSG00000179913.11
ENSG00000161905.13	0.433846	ENSG00000260423.2
ENSG00000213326.4	0.433843	ENSG00000231508.1
ENSG00000224892.6	0.43384	ENSG00000242931.1
ENSG00000141756.19	0.433799	ENSG00000255291.2
ENSG00000253733.3	0.433797	ENSG00000254872.3
ENSG00000151881.15	0.433793	ENSG00000175348.11
ENSG00000115705.22	0.43379	ENSG00000134779.15
ENSG00000213442.5	0.433784	ENSG00000252316.1
ENSG00000151468.11	0.433782	ENSG00000198746.13
ENSG00000089163.4	0.433779	ENSG00000168995.13
ENSG00000150776.18	0.433775	ENSG00000171428.15
ENSG00000150787.8	0.43377	ENSG00000164406.8
ENSG00000141293.16	0.433747	ENSG00000165646.14
ENSG00000150776.18	0.433747	ENSG00000197892.13
ENSG00000123159.16	0.433737	ENSG00000226091.7
ENSG00000204271.13	0.433727	ENSG00000207280.1
ENSG00000101654.18	0.433722	ENSG00000162927.14
ENSG00000105851.11	0.433716	ENSG00000125352.6
ENSG00000185088.14	0.433712	ENSG00000264017.2
ENSG00000120215.10	0.43371	ENSG00000255474.1
ENSG00000161970.15	0.433706	ENSG00000249048.2
ENSG00000227028.6	0.433699	ENSG00000238286.1
ENSG00000242247.11	0.433695	ENSG00000277150.2
ENSG00000007541.17	0.433686	ENSG00000075945.13
ENSG00000196950.14	0.433685	ENSG00000227028.6
ENSG00000139624.14	0.433684	ENSG00000241399.7
ENSG00000066933.16	0.433675	ENSG00000091436.17
ENSG00000141985.9	0.433669	ENSG00000240489.1
ENSG00000145335.17	0.433666	ENSG00000206755.1
ENSG00000169750.9	0.433659	ENSG00000171858.18
ENSG00000235090.1	0.433657	ENSG00000243175.1
ENSG00000163138.19	0.433656	ENSG00000242931.1
ENSG00000125454.12	0.433636	ENSG00000145217.14
ENSG00000108947.5	0.433628	ENSG00000173208.4
ENSG00000229241.1	0.433621	ENSG00000254093.9
ENSG00000071539.14	0.433621	ENSG00000260053.2
ENSG00000169919.17	0.433618	ENSG00000174842.17
ENSG00000164105.4	0.433614	ENSG00000255409.1
ENSG00000142583.18	0.433609	ENSG00000188338.15
ENSG00000211594.2	0.433589	ENSG00000226091.7
ENSG00000211746.3	0.433588	ENSG00000211865.1
ENSG00000145592.14	0.433583	ENSG00000177666.17
ENSG00000130881.14	0.43357	ENSG00000172965.17
ENSG00000196950.14	0.433567	ENSG00000201457.1
ENSG00000003756.17	0.433565	ENSG00000249140.1
ENSG00000120215.10	0.433564	ENSG00000165507.9
ENSG00000100290.3	0.433562	ENSG00000169217.9
ENSG00000132824.14	0.433559	ENSG00000198574.6
ENSG00000127989.14	0.433547	ENSG00000161057.13
ENSG00000158482.10	0.433544	ENSG00000212493.1
ENSG00000075303.13	0.43354	ENSG00000168575.10
ENSG00000133250.14	0.433532	ENSG00000218891.5
ENSG00000204271.13	0.433528	ENSG00000222345.1
ENSG00000159479.17	0.433525	ENSG00000163888.4
ENSG00000163104.18	0.433519	ENSG00000221241.1
ENSG00000114125.14	0.433518	ENSG00000170471.15
ENSG00000121073.15	0.433512	ENSG00000144028.15
ENSG00000121864.10	0.433498	ENSG00000189164.15
ENSG00000197019.5	0.433493	ENSG00000239570.1
ENSG00000136603.14	0.433491	ENSG00000170190.16
ENSG00000123352.18	0.433489	ENSG00000200913.1
ENSG00000107854.6	0.433486	ENSG00000211882.1
ENSG00000168995.13	0.433478	ENSG00000185634.12
ENSG00000087842.11	0.433478	ENSG00000248092.8
ENSG00000151748.15	0.433452	ENSG00000254093.9
ENSG00000011600.12	0.433447	ENSG00000162191.14
ENSG00000198189.11	0.433446	ENSG00000224854.3
ENSG00000227411.1	0.433445	ENSG00000271334.6
ENSG00000196684.12	0.43344	ENSG00000198380.13
ENSG00000148459.16	0.433434	ENSG00000161654.10
ENSG00000128610.12	0.433428	ENSG00000173208.4
ENSG00000176476.9	0.433424	ENSG00000181523.13
ENSG00000136856.18	0.433417	ENSG00000265185.6
ENSG00000230071.2	0.433403	ENSG00000252835.1
ENSG00000106246.18	0.4334	ENSG00000114942.14
ENSG00000214629.3	0.433396	ENSG00000238741.1
ENSG00000123933.17	0.433376	ENSG00000171566.12
ENSG00000064932.16	0.433373	ENSG00000234797.5
ENSG00000155846.17	0.433363	ENSG00000163637.13
ENSG00000039987.7	0.433363	ENSG00000223621.1
ENSG00000005020.13	0.433351	ENSG00000182199.11
ENSG00000211792.2	0.433342	ENSG00000234473.1
ENSG00000125863.20	0.433327	ENSG00000126773.13
ENSG00000071994.11	0.433325	ENSG00000143294.15
ENSG00000113318.11	0.433323	ENSG00000119929.13
ENSG00000168152.13	0.433303	ENSG00000174529.7
ENSG00000082014.17	0.433282	ENSG00000163104.18
ENSG00000156959.9	0.433279	ENSG00000196859.8
ENSG00000175820.4	0.433276	ENSG00000179913.11
ENSG00000177688.7	0.433273	ENSG00000198168.9
ENSG00000189306.11	0.433273	ENSG00000213326.4
ENSG00000005189.20	0.433243	ENSG00000132300.19
ENSG00000018189.13	0.433242	ENSG00000167257.11
ENSG00000235090.1	0.433236	ENSG00000263266.2
ENSG00000082497.12	0.433235	ENSG00000149131.17
ENSG00000125735.11	0.433233	ENSG00000132773.12
ENSG00000007376.8	0.433231	ENSG00000099999.15
ENSG00000151466.12	0.433217	ENSG00000263266.2
ENSG00000170214.5	0.433216	ENSG00000196859.8
ENSG00000148082.10	0.433214	ENSG00000168995.13
ENSG00000164889.15	0.433213	ENSG00000199436.1
ENSG00000110583.13	0.433208	ENSG00000119929.13
ENSG00000139624.14	0.433204	ENSG00000255393.2
ENSG00000221968.9	0.433197	ENSG00000241532.1
ENSG00000100554.12	0.433195	ENSG00000259577.2
ENSG00000128739.23	0.433194	ENSG00000137571.11
ENSG00000105085.11	0.433186	ENSG00000247872.2
ENSG00000198796.7	0.433178	ENSG00000260053.2
ENSG00000100823.12	0.433171	ENSG00000164603.12
ENSG00000076351.13	0.433171	ENSG00000269743.3
ENSG00000159479.17	0.433169	ENSG00000168010.11
ENSG00000212296.1	0.43316	ENSG00000221491.2
ENSG00000112697.17	0.433157	ENSG00000180221.6
ENSG00000163069.13	0.433154	ENSG00000167711.14
ENSG00000100372.15	0.433146	ENSG00000102078.16
ENSG00000131238.18	0.433143	ENSG00000258359.1
ENSG00000112796.10	0.43314	ENSG00000144535.20
ENSG00000164815.11	0.433126	ENSG00000169612.4
ENSG00000109861.17	0.433122	ENSG00000162733.19
ENSG00000075303.13	0.433121	ENSG00000115902.11
ENSG00000135446.17	0.433119	ENSG00000187912.12
ENSG00000011114.15	0.433106	ENSG00000136108.15
ENSG00000139613.12	0.433105	ENSG00000204271.13
ENSG00000165349.12	0.433093	ENSG00000168566.13
ENSG00000072736.19	0.433082	ENSG00000248092.8
ENSG00000182552.15	0.433068	ENSG00000213326.4
ENSG00000162981.14	0.433066	ENSG00000164082.15
ENSG00000077713.19	0.433064	ENSG00000169241.19
ENSG00000135218.19	0.433062	ENSG00000170214.5
ENSG00000168995.13	0.433055	ENSG00000224660.2
ENSG00000179918.19	0.433054	ENSG00000197632.9
ENSG00000163558.13	0.433054	ENSG00000227347.1
ENSG00000183298.5	0.433053	ENSG00000255409.1
ENSG00000104413.18	0.433048	ENSG00000133937.5
ENSG00000232185.1	0.433048	ENSG00000256661.1
ENSG00000198189.11	0.433047	ENSG00000242325.1
ENSG00000211697.4	0.433045	ENSG00000211888.2
ENSG00000162753.13	0.433043	ENSG00000207274.1
ENSG00000119906.13	0.43304	ENSG00000229692.3
ENSG00000111249.14	0.433031	ENSG00000160401.15
ENSG00000105649.10	0.43302	ENSG00000205853.12
ENSG00000007168.14	0.433015	ENSG00000072736.19
ENSG00000054690.14	0.433014	ENSG00000245146.7
ENSG00000211584.14	0.433011	ENSG00000212493.1
ENSG00000119471.15	0.433008	ENSG00000124207.17
ENSG00000144290.17	0.433006	ENSG00000207493.1
ENSG00000237273.1	0.433006	ENSG00000258640.3
ENSG00000104412.8	0.432983	ENSG00000235534.1
ENSG00000100239.16	0.432975	ENSG00000176783.15
ENSG00000137944.18	0.432971	ENSG00000274523.5
ENSG00000137154.13	0.432968	ENSG00000145016.16
ENSG00000167114.13	0.432964	ENSG00000197119.13
ENSG00000169976.7	0.432956	ENSG00000224660.2
ENSG00000108984.15	0.432954	ENSG00000237576.2
ENSG00000076053.12	0.432943	ENSG00000115289.14
ENSG00000112379.9	0.432934	ENSG00000261348.2
ENSG00000174808.12	0.432933	ENSG00000179913.11
ENSG00000100591.8	0.432933	ENSG00000269119.1
ENSG00000179041.4	0.432932	ENSG00000252835.1
ENSG00000123612.16	0.432931	ENSG00000237373.1
ENSG00000018189.13	0.43293	ENSG00000069345.12
ENSG00000059915.17	0.432926	ENSG00000258388.7
ENSG00000169750.9	0.432916	ENSG00000238835.1
ENSG00000114125.14	0.432911	ENSG00000164105.4
ENSG00000103042.9	0.432908	ENSG00000138449.11
ENSG00000106483.12	0.432907	ENSG00000179833.4
ENSG00000162572.21	0.432902	ENSG00000251869.1
ENSG00000107518.18	0.432898	ENSG00000162522.11
ENSG00000165349.12	0.432898	ENSG00000170469.11
ENSG00000104205.16	0.432898	ENSG00000259863.1
ENSG00000100554.12	0.432884	ENSG00000198380.13
ENSG00000225361.4	0.432877	ENSG00000277870.5
ENSG00000207274.1	0.432871	ENSG00000221102.1
ENSG00000091656.19	0.432859	ENSG00000133250.14
ENSG00000151466.12	0.432859	ENSG00000238741.1
ENSG00000144306.15	0.432852	ENSG00000255409.1
ENSG00000091656.19	0.432845	ENSG00000170027.7
ENSG00000181227.3	0.432842	ENSG00000237799.2
ENSG00000171502.15	0.432827	ENSG00000228291.1
ENSG00000066933.16	0.432823	ENSG00000276712.1
ENSG00000087085.16	0.43282	ENSG00000255291.2
ENSG00000075945.13	0.432818	ENSG00000255291.2
ENSG00000105649.10	0.432802	ENSG00000136828.19
ENSG00000100376.12	0.432802	ENSG00000198746.13
ENSG00000119231.11	0.432794	ENSG00000197632.9
ENSG00000166342.19	0.432793	ENSG00000185049.16
ENSG00000224041.3	0.43279	ENSG00000241399.7
ENSG00000101856.10	0.432786	ENSG00000196531.14
ENSG00000117697.15	0.432782	ENSG00000131437.16
ENSG00000135378.4	0.432778	ENSG00000151748.15
ENSG00000231768.2	0.432766	ENSG00000241399.7
ENSG00000136997.21	0.432764	ENSG00000254911.3
ENSG00000109667.12	0.432756	ENSG00000201785.1
ENSG00000234618.1	0.432747	ENSG00000241061.3
ENSG00000166049.11	0.432734	ENSG00000255291.2
ENSG00000136891.14	0.43273	ENSG00000168769.14
ENSG00000145757.16	0.432726	ENSG00000169241.19
ENSG00000179913.11	0.432724	ENSG00000213735.2
ENSG00000100473.18	0.432723	ENSG00000204897.7
ENSG00000182405.6	0.43271	ENSG00000248092.8
ENSG00000132780.17	0.432708	ENSG00000198746.13
ENSG00000157470.12	0.4327	ENSG00000254225.1
ENSG00000182224.12	0.432696	ENSG00000225579.2
ENSG00000102078.16	0.432685	ENSG00000109171.15
ENSG00000112379.9	0.432683	ENSG00000251571.1
ENSG00000189339.12	0.432683	ENSG00000265185.6
ENSG00000183298.5	0.432677	ENSG00000235508.3
ENSG00000114125.14	0.432674	ENSG00000235090.1
ENSG00000130522.6	0.432663	ENSG00000172172.8
ENSG00000200913.1	0.432663	ENSG00000211584.14
ENSG00000119906.13	0.432658	ENSG00000165349.12
ENSG00000105851.11	0.432656	ENSG00000254985.1
ENSG00000135218.19	0.432652	ENSG00000253310.1
ENSG00000100263.14	0.43265	ENSG00000197956.10
ENSG00000146463.12	0.432641	ENSG00000155592.16
ENSG00000121073.15	0.432641	ENSG00000207280.1
ENSG00000155876.6	0.432639	ENSG00000271105.1
ENSG00000117360.13	0.43263	ENSG00000117697.15
ENSG00000100031.19	0.432621	ENSG00000228271.2
ENSG00000075945.13	0.432613	ENSG00000178802.18
ENSG00000120329.7	0.432608	ENSG00000168679.18
ENSG00000157593.19	0.432592	ENSG00000230184.1
ENSG00000163535.18	0.432591	ENSG00000167565.13
ENSG00000138449.11	0.432579	ENSG00000164609.10
ENSG00000224041.3	0.432577	ENSG00000255393.2
ENSG00000141756.19	0.432573	ENSG00000250754.6
ENSG00000052723.12	0.432571	ENSG00000144136.11
ENSG00000130522.6	0.432563	ENSG00000198746.13
ENSG00000120215.10	0.432561	ENSG00000172172.8
ENSG00000214460.3	0.432553	ENSG00000249048.2
ENSG00000107854.6	0.432547	ENSG00000211697.4
ENSG00000183696.14	0.432545	ENSG00000234709.2
ENSG00000171360.4	0.432543	ENSG00000255393.2
ENSG00000136718.10	0.432536	ENSG00000227411.1
ENSG00000166049.11	0.432534	ENSG00000259577.2
ENSG00000131373.15	0.432532	ENSG00000135052.16
ENSG00000088538.13	0.432524	ENSG00000151233.11
ENSG00000070367.16	0.432522	ENSG00000158473.8
ENSG00000021355.13	0.432519	ENSG00000198574.6
ENSG00000014824.14	0.432518	ENSG00000188725.8
ENSG00000224083.1	0.432511	ENSG00000236254.1
ENSG00000075399.14	0.432502	ENSG00000127580.17
ENSG00000133997.12	0.432502	ENSG00000172172.8
ENSG00000236804.1	0.432494	ENSG00000237273.1
ENSG00000164105.4	0.43249	ENSG00000226855.1
ENSG00000169857.9	0.432484	ENSG00000256193.6
ENSG00000064199.7	0.432483	ENSG00000227028.6
ENSG00000189339.12	0.432473	ENSG00000212443.1
ENSG00000171105.14	0.432472	ENSG00000264500.1
ENSG00000189339.12	0.432467	ENSG00000207344.1
ENSG00000213051.3	0.432461	ENSG00000238609.1
ENSG00000223459.6	0.432461	ENSG00000256019.1
ENSG00000136997.21	0.43246	ENSG00000165113.13
ENSG00000164684.13	0.432458	ENSG00000277462.2
ENSG00000204271.13	0.432455	ENSG00000272034.1
ENSG00000166855.9	0.432454	ENSG00000255393.2
ENSG00000103061.13	0.432449	ENSG00000188338.15
ENSG00000156469.9	0.432444	ENSG00000161980.6
ENSG00000112379.9	0.432435	ENSG00000130522.6
ENSG00000232437.1	0.432426	ENSG00000243101.1
ENSG00000150873.12	0.432422	ENSG00000163888.4
ENSG00000120832.10	0.43242	ENSG00000132326.12
ENSG00000115234.11	0.432414	ENSG00000207468.1
ENSG00000164403.15	0.432414	ENSG00000266777.1
ENSG00000100376.12	0.432414	ENSG00000269119.1
ENSG00000169359.16	0.432408	ENSG00000201302.1
ENSG00000115524.17	0.432406	ENSG00000249565.2
ENSG00000005022.6	0.432397	ENSG00000130304.17
ENSG00000067113.17	0.432387	ENSG00000076053.12
ENSG00000115902.11	0.432382	ENSG00000168995.13
ENSG00000160284.15	0.43237	ENSG00000239039.1
ENSG00000137944.18	0.432368	ENSG00000164985.15
ENSG00000133997.12	0.432367	ENSG00000164303.11
ENSG00000108510.10	0.432366	ENSG00000229638.1
ENSG00000135953.11	0.432361	ENSG00000143033.18
ENSG00000153982.11	0.432361	ENSG00000214960.11
ENSG00000077713.19	0.432351	ENSG00000181856.15
ENSG00000187653.11	0.432348	ENSG00000211799.3
ENSG00000137310.12	0.432348	ENSG00000233480.2
ENSG00000141756.19	0.432341	ENSG00000249768.2
ENSG00000003989.18	0.43233	ENSG00000229692.3
ENSG00000228888.1	0.432328	ENSG00000229020.4
ENSG00000142583.18	0.432326	ENSG00000227028.6
ENSG00000176476.9	0.432323	ENSG00000259863.1
ENSG00000152683.14	0.43232	ENSG00000222345.1
ENSG00000164808.17	0.432318	ENSG00000207233.1
ENSG00000064199.7	0.432312	ENSG00000171056.8
ENSG00000162572.21	0.432304	ENSG00000252010.1
ENSG00000130193.8	0.432302	ENSG00000168286.3
ENSG00000116005.12	0.432296	ENSG00000140807.7
ENSG00000116704.8	0.432271	ENSG00000173262.12
ENSG00000100239.16	0.432267	ENSG00000197885.11
ENSG00000117697.15	0.432262	ENSG00000144791.10
ENSG00000089163.4	0.432258	ENSG00000170145.5
ENSG00000114544.17	0.432257	ENSG00000281207.1
ENSG00000168490.14	0.432255	ENSG00000177954.14
ENSG00000163950.13	0.432252	ENSG00000165646.14
ENSG00000162522.11	0.432248	ENSG00000253310.1
ENSG00000076053.12	0.432246	ENSG00000127989.14
ENSG00000158793.14	0.432236	ENSG00000164985.15
ENSG00000136040.9	0.432236	ENSG00000217527.1
ENSG00000164808.17	0.432228	ENSG00000164889.15
ENSG00000162927.14	0.432223	ENSG00000164985.15
ENSG00000137185.13	0.432221	ENSG00000170396.9
ENSG00000138435.16	0.432212	ENSG00000163808.17
ENSG00000116704.8	0.432202	ENSG00000200879.1
ENSG00000105327.18	0.432194	ENSG00000168826.16
ENSG00000069509.6	0.432189	ENSG00000198856.13
ENSG00000168092.14	0.43218	ENSG00000172965.17
ENSG00000155926.14	0.432175	ENSG00000162739.14
ENSG00000115137.12	0.432175	ENSG00000188399.5
ENSG00000128739.23	0.432167	ENSG00000227028.6
ENSG00000134308.14	0.432164	ENSG00000241127.8
ENSG00000136856.18	0.432134	ENSG00000173262.12
ENSG00000123159.16	0.432133	ENSG00000235690.2
ENSG00000199627.1	0.432129	ENSG00000217527.1
ENSG00000151468.11	0.432129	ENSG00000283558.1
ENSG00000144597.14	0.432125	ENSG00000168496.4
ENSG00000138435.16	0.432124	ENSG00000162688.17
ENSG00000135046.14	0.432113	ENSG00000283207.1
ENSG00000135678.12	0.432111	ENSG00000213406.3
ENSG00000183484.12	0.432099	ENSG00000226091.7
ENSG00000150760.13	0.432099	ENSG00000250492.1
ENSG00000169750.9	0.432098	ENSG00000255409.1
ENSG00000208772.1	0.432098	ENSG00000265185.6
ENSG00000077713.19	0.43208	ENSG00000114120.14
ENSG00000116478.12	0.432078	ENSG00000159479.17
ENSG00000172965.17	0.432074	ENSG00000185088.14
ENSG00000223621.1	0.432062	ENSG00000282757.4
ENSG00000159335.18	0.432053	ENSG00000213741.11
ENSG00000242802.9	0.432051	ENSG00000261348.2
ENSG00000064932.16	0.432044	ENSG00000163138.19
ENSG00000104973.19	0.432039	ENSG00000161980.6
ENSG00000223803.1	0.432038	ENSG00000254093.9
ENSG00000235145.2	0.432036	ENSG00000254093.9
ENSG00000148156.8	0.432034	ENSG00000237799.2
ENSG00000226498.2	0.432034	ENSG00000255409.1
ENSG00000101654.18	0.432033	ENSG00000119729.12
ENSG00000103145.11	0.432021	ENSG00000165813.20
ENSG00000168092.14	0.432019	ENSG00000251934.1
ENSG00000182552.15	0.432015	ENSG00000242208.1
ENSG00000232818.2	0.432013	ENSG00000261371.6
ENSG00000131080.15	0.43201	ENSG00000141756.19
ENSG00000100591.8	0.432002	ENSG00000170819.5
ENSG00000138190.17	0.431995	ENSG00000205559.5
ENSG00000103429.11	0.431984	ENSG00000279800.2
ENSG00000114120.14	0.431982	ENSG00000125454.12
ENSG00000135916.16	0.431982	ENSG00000161082.13
ENSG00000157800.18	0.431982	ENSG00000173262.12
ENSG00000157800.18	0.431978	ENSG00000234617.2
ENSG00000116221.15	0.431977	ENSG00000171566.12
ENSG00000005022.6	0.431967	ENSG00000076351.13
ENSG00000232362.1	0.431967	ENSG00000259577.2
ENSG00000106246.18	0.431965	ENSG00000154589.7
ENSG00000120833.14	0.431958	ENSG00000160284.15
ENSG00000144580.14	0.431956	ENSG00000233786.1
ENSG00000164609.10	0.431949	ENSG00000169359.16
ENSG00000063127.16	0.431943	ENSG00000252213.1
ENSG00000157542.11	0.43194	ENSG00000227440.1
ENSG00000232437.1	0.431917	ENSG00000263266.2
ENSG00000237799.2	0.431907	ENSG00000253310.1
ENSG00000168288.13	0.431906	ENSG00000260032.2
ENSG00000140262.18	0.431904	ENSG00000168769.14
ENSG00000142669.15	0.431896	ENSG00000170145.5
ENSG00000075945.13	0.431895	ENSG00000130816.17
ENSG00000204271.13	0.431893	ENSG00000223224.1
ENSG00000207475.1	0.431893	ENSG00000238578.1
ENSG00000083642.19	0.431891	ENSG00000154589.7
ENSG00000003989.18	0.431889	ENSG00000199436.1
ENSG00000118680.14	0.431884	ENSG00000161980.6
ENSG00000185049.16	0.43188	ENSG00000214015.3
ENSG00000212283.1	0.431879	ENSG00000221241.1
ENSG00000170819.5	0.43187	ENSG00000261348.2
ENSG00000207357.1	0.431868	ENSG00000251934.1
ENSG00000170385.10	0.431865	ENSG00000174358.16
ENSG00000188856.6	0.431865	ENSG00000240342.3
ENSG00000204308.8	0.431861	ENSG00000242208.1
ENSG00000234851.4	0.431859	ENSG00000244363.3
ENSG00000169857.9	0.431857	ENSG00000213735.2
ENSG00000255409.1	0.431842	ENSG00000264616.1
ENSG00000111886.11	0.431839	ENSG00000186480.13
ENSG00000154040.21	0.431833	ENSG00000165716.11
ENSG00000144306.15	0.431832	ENSG00000251934.1
ENSG00000184967.7	0.43183	ENSG00000251934.1
ENSG00000067113.17	0.431821	ENSG00000197724.11
ENSG00000140386.13	0.431815	ENSG00000234797.5
ENSG00000168496.4	0.431807	ENSG00000170214.5
ENSG00000151023.17	0.431806	ENSG00000255474.1
ENSG00000082516.9	0.431801	ENSG00000185122.11
ENSG00000101266.19	0.431791	ENSG00000136147.18
ENSG00000188856.6	0.431791	ENSG00000235145.2
ENSG00000232254.1	0.431787	ENSG00000245848.3
ENSG00000198393.8	0.431786	ENSG00000198538.11
ENSG00000141098.13	0.431779	ENSG00000288642.1
ENSG00000223476.1	0.431777	ENSG00000255559.1
ENSG00000115289.14	0.431752	ENSG00000274523.5
ENSG00000079387.14	0.43175	ENSG00000205572.10
ENSG00000164068.16	0.431749	ENSG00000264017.2
ENSG00000162522.11	0.431738	ENSG00000176402.6
ENSG00000175213.3	0.431721	ENSG00000179922.6
ENSG00000163611.11	0.431721	ENSG00000238578.1
ENSG00000140264.21	0.431709	ENSG00000175793.12
ENSG00000198353.8	0.431707	ENSG00000218739.10
ENSG00000123612.16	0.431706	ENSG00000151023.17
ENSG00000188015.10	0.4317	ENSG00000225579.2
ENSG00000184209.15	0.431697	ENSG00000204271.13
ENSG00000187080.10	0.431696	ENSG00000279263.1
ENSG00000003989.18	0.431693	ENSG00000212443.1
ENSG00000124813.23	0.431677	ENSG00000240342.3
ENSG00000129255.16	0.431675	ENSG00000163558.13
ENSG00000110436.13	0.431671	ENSG00000182628.13
ENSG00000201264.1	0.431669	ENSG00000207475.1
ENSG00000100591.8	0.431668	ENSG00000262497.1
ENSG00000005302.19	0.431663	ENSG00000187391.22
ENSG00000164068.16	0.431658	ENSG00000251934.1
ENSG00000127989.14	0.431657	ENSG00000204469.13
ENSG00000136856.18	0.431654	ENSG00000222345.1
ENSG00000125449.7	0.431646	ENSG00000167996.16
ENSG00000148156.8	0.431637	ENSG00000168542.16
ENSG00000219274.1	0.431628	ENSG00000252010.1
ENSG00000136147.18	0.431623	ENSG00000251934.1
ENSG00000189339.12	0.43162	ENSG00000200816.1
ENSG00000208772.1	0.431619	ENSG00000222345.1
ENSG00000199627.1	0.431619	ENSG00000252835.1
ENSG00000155846.17	0.431615	ENSG00000163590.14
ENSG00000116016.14	0.431614	ENSG00000251571.1
ENSG00000138449.11	0.431606	ENSG00000209482.1
ENSG00000152990.14	0.431605	ENSG00000233821.1
ENSG00000112379.9	0.431605	ENSG00000250433.1
ENSG00000219274.1	0.431598	ENSG00000254985.1
ENSG00000133997.12	0.431581	ENSG00000232185.1
ENSG00000063127.16	0.43158	ENSG00000139613.12
ENSG00000111011.18	0.431573	ENSG00000156304.15
ENSG00000123349.15	0.431569	ENSG00000170266.16
ENSG00000143373.18	0.431553	ENSG00000225614.4
ENSG00000131080.15	0.431553	ENSG00000251580.3
ENSG00000004864.14	0.431552	ENSG00000151229.13
ENSG00000154040.21	0.43155	ENSG00000178425.14
ENSG00000141030.13	0.431547	ENSG00000187912.12
ENSG00000071994.11	0.431528	ENSG00000075856.12
ENSG00000109667.12	0.431527	ENSG00000207468.1
ENSG00000170315.14	0.431521	ENSG00000226085.3
ENSG00000070371.16	0.431519	ENSG00000224116.7
ENSG00000181523.13	0.431518	ENSG00000185917.14
ENSG00000102078.16	0.431515	ENSG00000113558.19
ENSG00000187912.12	0.431508	ENSG00000230290.1
ENSG00000230290.1	0.431504	ENSG00000231120.3
ENSG00000100311.17	0.431503	ENSG00000244363.3
ENSG00000168286.3	0.431498	ENSG00000181847.12
ENSG00000165349.12	0.431496	ENSG00000201229.1
ENSG00000102313.9	0.431491	ENSG00000234152.1
ENSG00000101082.14	0.431485	ENSG00000147100.11
ENSG00000061936.10	0.431485	ENSG00000266777.1
ENSG00000139405.16	0.431483	ENSG00000224631.4
ENSG00000169750.9	0.431479	ENSG00000264017.2
ENSG00000003989.18	0.431476	ENSG00000197496.6
ENSG00000107485.18	0.431473	ENSG00000242370.1
ENSG00000164985.15	0.431466	ENSG00000183943.6
ENSG00000134291.12	0.431463	ENSG00000213051.3
ENSG00000138190.17	0.431459	ENSG00000168542.16
ENSG00000183576.13	0.431452	ENSG00000198574.6
ENSG00000186468.13	0.431448	ENSG00000237273.1
ENSG00000127993.16	0.431447	ENSG00000143319.17
ENSG00000116005.12	0.431447	ENSG00000203965.13
ENSG00000014824.14	0.431443	ENSG00000201457.1
ENSG00000124813.23	0.43143	ENSG00000199627.1
ENSG00000091436.17	0.431429	ENSG00000151748.15
ENSG00000052723.12	0.431426	ENSG00000168065.16
ENSG00000186407.7	0.431421	ENSG00000244242.2
ENSG00000188856.6	0.431415	ENSG00000229638.1
ENSG00000143977.14	0.431414	ENSG00000212493.1
ENSG00000237859.2	0.431413	ENSG00000261348.2
ENSG00000165821.12	0.431409	ENSG00000183298.5
ENSG00000088970.16	0.431405	ENSG00000264017.2
ENSG00000134760.6	0.431404	ENSG00000162522.11
ENSG00000154589.7	0.431401	ENSG00000248092.8
ENSG00000145757.16	0.431399	ENSG00000205302.7
ENSG00000176402.6	0.431396	ENSG00000196859.8
ENSG00000006125.18	0.431377	ENSG00000230109.1
ENSG00000082074.19	0.431374	ENSG00000267489.5
ENSG00000114125.14	0.431372	ENSG00000232818.2
ENSG00000140262.18	0.431371	ENSG00000173991.6
ENSG00000167565.13	0.431371	ENSG00000176476.9
ENSG00000157800.18	0.431364	ENSG00000207493.1
ENSG00000100129.18	0.431362	ENSG00000168297.16
ENSG00000267123.7	0.43136	ENSG00000271105.1
ENSG00000111011.18	0.431357	ENSG00000231508.1
ENSG00000108947.5	0.431344	ENSG00000120071.15
ENSG00000144290.17	0.431332	ENSG00000160284.15
ENSG00000235145.2	0.431317	ENSG00000251869.1
ENSG00000170471.15	0.431317	ENSG00000252835.1
ENSG00000180221.6	0.431315	ENSG00000241911.1
ENSG00000186407.7	0.431308	ENSG00000251571.1
ENSG00000261348.2	0.431306	ENSG00000283558.1
ENSG00000122376.12	0.431299	ENSG00000130147.16
ENSG00000153292.16	0.431288	ENSG00000196172.9
ENSG00000120215.10	0.431285	ENSG00000198380.13
ENSG00000170471.15	0.431284	ENSG00000197956.10
ENSG00000120215.10	0.431283	ENSG00000188015.10
ENSG00000014824.14	0.431278	ENSG00000206634.1
ENSG00000139405.16	0.431273	ENSG00000213741.11
ENSG00000126773.13	0.431272	ENSG00000273899.5
ENSG00000141985.9	0.431264	ENSG00000197417.9
ENSG00000091436.17	0.431261	ENSG00000111011.18
ENSG00000164066.13	0.431259	ENSG00000247872.2
ENSG00000140386.13	0.43124	ENSG00000169750.9
ENSG00000052723.12	0.431235	ENSG00000168575.10
ENSG00000183307.4	0.431235	ENSG00000283468.1
ENSG00000235690.2	0.431232	ENSG00000250492.1
ENSG00000232437.1	0.43123	ENSG00000252835.1
ENSG00000006042.12	0.431229	ENSG00000151881.15
ENSG00000174371.17	0.431222	ENSG00000184809.13
ENSG00000204308.8	0.431221	ENSG00000229638.1
ENSG00000007168.14	0.431219	ENSG00000166928.11
ENSG00000144290.17	0.431205	ENSG00000201229.1
ENSG00000168495.13	0.431202	ENSG00000189306.11
ENSG00000130479.11	0.431198	ENSG00000175984.15
ENSG00000120832.10	0.431198	ENSG00000176783.15
ENSG00000162337.12	0.431193	ENSG00000255393.2
ENSG00000108064.11	0.431184	ENSG00000134809.9
ENSG00000141098.13	0.431179	ENSG00000147889.18
ENSG00000164976.9	0.431164	ENSG00000176783.15
ENSG00000116685.16	0.431161	ENSG00000145819.18
ENSG00000153896.19	0.431148	ENSG00000198795.11
ENSG00000186480.13	0.431142	ENSG00000251571.1
ENSG00000123349.15	0.431141	ENSG00000197724.11
ENSG00000131373.15	0.431136	ENSG00000134569.10
ENSG00000103037.12	0.431129	ENSG00000163069.13
ENSG00000165349.12	0.431128	ENSG00000189339.12
ENSG00000075856.12	0.431115	ENSG00000076053.12
ENSG00000108523.16	0.431109	ENSG00000248092.8
ENSG00000176783.15	0.431101	ENSG00000274523.5
ENSG00000100823.12	0.431093	ENSG00000137944.18
ENSG00000171311.13	0.431091	ENSG00000233821.1
ENSG00000201785.1	0.43109	ENSG00000206755.1
ENSG00000007944.15	0.431088	ENSG00000202125.1
ENSG00000116478.12	0.431088	ENSG00000255291.2
ENSG00000111886.11	0.431088	ENSG00000270098.1
ENSG00000118680.14	0.431086	ENSG00000176623.12
ENSG00000166049.11	0.431085	ENSG00000255474.1
ENSG00000152683.14	0.431084	ENSG00000209482.1
ENSG00000198168.9	0.431078	ENSG00000198252.12
ENSG00000151023.17	0.431076	ENSG00000156886.12
ENSG00000011021.23	0.431073	ENSG00000204576.12
ENSG00000168685.15	0.431072	ENSG00000231782.7
ENSG00000112303.14	0.431068	ENSG00000199990.1
ENSG00000125845.7	0.431064	ENSG00000177374.13
ENSG00000110321.19	0.431064	ENSG00000198746.13
ENSG00000151468.11	0.43106	ENSG00000197150.13
ENSG00000199627.1	0.431054	ENSG00000237273.1
ENSG00000075213.11	0.431051	ENSG00000249565.2
ENSG00000100311.17	0.431046	ENSG00000130881.14
ENSG00000175376.9	0.431043	ENSG00000196776.17
ENSG00000151612.18	0.431043	ENSG00000197472.15
ENSG00000079435.10	0.431039	ENSG00000110321.19
ENSG00000151414.15	0.431039	ENSG00000214015.3
ENSG00000088538.13	0.431038	ENSG00000249768.2
ENSG00000106246.18	0.431024	ENSG00000137944.18
ENSG00000168092.14	0.43102	ENSG00000189306.11
ENSG00000189164.15	0.431016	ENSG00000198795.11
ENSG00000144306.15	0.431009	ENSG00000231307.1
ENSG00000165895.19	0.431008	ENSG00000169255.15
ENSG00000116221.15	0.431003	ENSG00000137944.18
ENSG00000188015.10	0.430998	ENSG00000255291.2
ENSG00000165349.12	0.43098	ENSG00000201302.1
ENSG00000144306.15	0.430967	ENSG00000177954.14
ENSG00000127989.14	0.430966	ENSG00000185808.14
ENSG00000116704.8	0.430964	ENSG00000158482.10
ENSG00000109184.15	0.430961	ENSG00000130522.6
ENSG00000141756.19	0.430961	ENSG00000150873.12
ENSG00000158604.15	0.43096	ENSG00000181847.12
ENSG00000229692.3	0.43096	ENSG00000281207.1
ENSG00000198153.8	0.430959	ENSG00000274925.1
ENSG00000234616.9	0.430955	ENSG00000249212.1
ENSG00000173991.6	0.430945	ENSG00000213231.13
ENSG00000123933.17	0.430939	ENSG00000164815.11
ENSG00000108523.16	0.430933	ENSG00000164088.18
ENSG00000065183.16	0.430926	ENSG00000183260.7
ENSG00000088538.13	0.430918	ENSG00000138185.20
ENSG00000112218.9	0.430917	ENSG00000242085.1
ENSG00000115137.12	0.430912	ENSG00000166845.15
ENSG00000100138.15	0.430907	ENSG00000231587.1
ENSG00000058866.15	0.430898	ENSG00000149541.10
ENSG00000110321.19	0.430895	ENSG00000164303.11
ENSG00000108510.10	0.430895	ENSG00000213326.4
ENSG00000007376.8	0.430893	ENSG00000163138.19
ENSG00000242802.9	0.430891	ENSG00000270098.1
ENSG00000119953.14	0.430888	ENSG00000200913.1
ENSG00000196263.8	0.430881	ENSG00000198298.13
ENSG00000138771.16	0.430866	ENSG00000141985.9
ENSG00000249768.2	0.430859	ENSG00000252695.1
ENSG00000196859.8	0.430851	ENSG00000226091.7
ENSG00000104611.12	0.430848	ENSG00000169247.14
ENSG00000233297.4	0.430847	ENSG00000254093.9
ENSG00000103061.13	0.430841	ENSG00000125520.14
ENSG00000010932.17	0.430835	ENSG00000226091.7
ENSG00000092850.12	0.430832	ENSG00000173991.6
ENSG00000162981.14	0.430829	ENSG00000175302.5
ENSG00000100473.18	0.430827	ENSG00000168036.18
ENSG00000139218.18	0.430818	ENSG00000235090.1
ENSG00000067113.17	0.430815	ENSG00000129255.16
ENSG00000087085.16	0.430815	ENSG00000150873.12
ENSG00000231638.1	0.430813	ENSG00000255291.2
ENSG00000179041.4	0.430812	ENSG00000252010.1
ENSG00000125454.12	0.430797	ENSG00000188779.12
ENSG00000166750.10	0.430797	ENSG00000221491.2
ENSG00000120137.7	0.430784	ENSG00000163644.15
ENSG00000230071.2	0.430781	ENSG00000242208.1
ENSG00000010932.17	0.430779	ENSG00000230109.1
ENSG00000155876.6	0.430771	ENSG00000254985.1
ENSG00000111011.18	0.430758	ENSG00000234335.1
ENSG00000139218.18	0.430754	ENSG00000242085.1
ENSG00000142528.16	0.430738	ENSG00000196705.8
ENSG00000108523.16	0.430736	ENSG00000123349.15
ENSG00000014824.14	0.430735	ENSG00000144028.15
ENSG00000164609.10	0.430728	ENSG00000182957.16
ENSG00000229638.1	0.430728	ENSG00000252835.1
ENSG00000144597.14	0.430725	ENSG00000234152.1
ENSG00000103257.9	0.430721	ENSG00000139613.12
ENSG00000133874.2	0.43072	ENSG00000268471.6
ENSG00000115234.11	0.430717	ENSG00000164609.10
ENSG00000155876.6	0.430716	ENSG00000241913.1
ENSG00000013288.9	0.430715	ENSG00000136828.19
ENSG00000152683.14	0.430709	ENSG00000198689.13
ENSG00000129235.11	0.430708	ENSG00000174255.8
ENSG00000111653.20	0.430706	ENSG00000141295.14
ENSG00000205559.5	0.430701	ENSG00000251571.1
ENSG00000184111.6	0.430696	ENSG00000211714.3
ENSG00000213326.4	0.430692	ENSG00000254093.9
ENSG00000186468.13	0.43069	ENSG00000242931.1
ENSG00000188856.6	0.430689	ENSG00000234618.1
ENSG00000207274.1	0.430687	ENSG00000225138.8
ENSG00000139405.16	0.430683	ENSG00000177600.9
ENSG00000251580.3	0.430683	ENSG00000255291.2
ENSG00000137824.16	0.430682	ENSG00000171992.13
ENSG00000172172.8	0.430682	ENSG00000178802.18
ENSG00000116685.16	0.430674	ENSG00000234152.1
ENSG00000152422.16	0.430671	ENSG00000154767.15
ENSG00000064932.16	0.430665	ENSG00000144306.15
ENSG00000187187.14	0.430661	ENSG00000256087.7
ENSG00000120071.15	0.43066	ENSG00000142615.8
ENSG00000168010.11	0.430658	ENSG00000237398.1
ENSG00000071994.11	0.430656	ENSG00000104866.11
ENSG00000185088.14	0.430651	ENSG00000276712.1
ENSG00000162664.17	0.430646	ENSG00000218891.5
ENSG00000154040.21	0.430642	ENSG00000198746.13
ENSG00000230071.2	0.430642	ENSG00000263266.2
ENSG00000151023.17	0.430636	ENSG00000166049.11
ENSG00000231304.2	0.430633	ENSG00000266777.1
ENSG00000138135.7	0.430632	ENSG00000168096.15
ENSG00000101400.6	0.430629	ENSG00000139613.12
ENSG00000088538.13	0.430627	ENSG00000235397.1
ENSG00000115234.11	0.430619	ENSG00000200879.1
ENSG00000094963.14	0.430615	ENSG00000104412.8
ENSG00000166595.12	0.43061	ENSG00000249768.2
ENSG00000240489.1	0.430573	ENSG00000249565.2
ENSG00000135040.16	0.430572	ENSG00000169116.11
ENSG00000124275.15	0.430564	ENSG00000161057.13
ENSG00000141985.9	0.430562	ENSG00000183605.17
ENSG00000125901.6	0.430558	ENSG00000164815.11
ENSG00000187514.17	0.430547	ENSG00000207508.1
ENSG00000104412.8	0.430546	ENSG00000152990.14
ENSG00000129596.5	0.430545	ENSG00000137770.14
ENSG00000156304.15	0.430544	ENSG00000255409.1
ENSG00000201457.1	0.430533	ENSG00000212296.1
ENSG00000154040.21	0.430522	ENSG00000232362.1
ENSG00000170385.10	0.430519	ENSG00000201302.1
ENSG00000180891.13	0.430515	ENSG00000227342.1
ENSG00000156853.13	0.43051	ENSG00000170100.14
ENSG00000249212.1	0.430505	ENSG00000266524.3
ENSG00000116016.14	0.430496	ENSG00000232281.2
ENSG00000064932.16	0.430492	ENSG00000180900.20
ENSG00000080200.10	0.430491	ENSG00000118407.15
ENSG00000163611.11	0.430475	ENSG00000201229.1
ENSG00000088538.13	0.430471	ENSG00000100591.8
ENSG00000100554.12	0.430469	ENSG00000197595.4
ENSG00000115524.17	0.430467	ENSG00000187231.14
ENSG00000232437.1	0.430462	ENSG00000238835.1
ENSG00000128591.16	0.430456	ENSG00000250492.1
ENSG00000182810.7	0.430449	ENSG00000214975.4
ENSG00000201785.1	0.430444	ENSG00000205302.7
ENSG00000265407.1	0.430443	ENSG00000283468.1
ENSG00000120071.15	0.430442	ENSG00000237373.1
ENSG00000240342.3	0.430439	ENSG00000241913.1
ENSG00000177374.13	0.430431	ENSG00000232185.1
ENSG00000145335.17	0.430427	ENSG00000181856.15
ENSG00000184111.6	0.430426	ENSG00000188459.4
ENSG00000128610.12	0.430422	ENSG00000165716.11
ENSG00000125731.13	0.430421	ENSG00000148082.10
ENSG00000100138.15	0.430413	ENSG00000163611.11
ENSG00000164609.10	0.430408	ENSG00000181856.15
ENSG00000124207.17	0.430406	ENSG00000139624.14
ENSG00000217527.1	0.430399	ENSG00000235145.2
ENSG00000157087.20	0.430395	ENSG00000254507.2
ENSG00000130147.16	0.430385	ENSG00000176476.9
ENSG00000234797.5	0.430385	ENSG00000254985.1
ENSG00000142178.9	0.430384	ENSG00000170190.16
ENSG00000170385.10	0.430377	ENSG00000170469.11
ENSG00000145723.17	0.430372	ENSG00000171115.4
ENSG00000121406.9	0.430372	ENSG00000196705.8
ENSG00000111671.10	0.430365	ENSG00000163479.14
ENSG00000137571.11	0.430354	ENSG00000207344.1
ENSG00000135040.16	0.430349	ENSG00000197181.12
ENSG00000110060.9	0.430346	ENSG00000117697.15
ENSG00000197879.17	0.430341	ENSG00000274523.5
ENSG00000126067.12	0.430338	ENSG00000150776.18
ENSG00000136718.10	0.43033	ENSG00000198380.13
ENSG00000103126.15	0.430323	ENSG00000111886.11
ENSG00000224687.2	0.430323	ENSG00000241622.1
ENSG00000160783.19	0.430304	ENSG00000169750.9
ENSG00000103126.15	0.430303	ENSG00000184809.13
ENSG00000212296.1	0.430297	ENSG00000229692.3
ENSG00000164889.15	0.430292	ENSG00000167114.13
ENSG00000189306.11	0.430255	ENSG00000199627.1
ENSG00000181856.15	0.430251	ENSG00000223224.1
ENSG00000134825.16	0.430248	ENSG00000188807.13
ENSG00000186480.13	0.430246	ENSG00000235690.2
ENSG00000141699.11	0.430242	ENSG00000278416.1
ENSG00000131591.18	0.430241	ENSG00000188015.10
ENSG00000131437.16	0.43023	ENSG00000169116.11
ENSG00000184209.15	0.430227	ENSG00000197496.6
ENSG00000133401.16	0.43022	ENSG00000143552.9
ENSG00000136867.11	0.430206	ENSG00000212443.1
ENSG00000061936.10	0.430206	ENSG00000259863.1
ENSG00000175311.7	0.430202	ENSG00000254598.3
ENSG00000006125.18	0.430201	ENSG00000144597.14
ENSG00000102313.9	0.430193	ENSG00000144597.14
ENSG00000169976.7	0.430192	ENSG00000249565.2
ENSG00000157020.18	0.430188	ENSG00000234946.1
ENSG00000122696.14	0.430186	ENSG00000169359.16
ENSG00000176476.9	0.430186	ENSG00000266777.1
ENSG00000109511.12	0.430182	ENSG00000174842.17
ENSG00000110025.13	0.43018	ENSG00000227028.6
ENSG00000141098.13	0.430174	ENSG00000260423.2
ENSG00000105971.15	0.430139	ENSG00000166049.11
ENSG00000137571.11	0.430137	ENSG00000145335.17
ENSG00000189339.12	0.430133	ENSG00000222345.1
ENSG00000074696.13	0.430126	ENSG00000241810.1
ENSG00000120832.10	0.430123	ENSG00000121481.11
ENSG00000145335.17	0.430116	ENSG00000165698.16
ENSG00000116586.12	0.430109	ENSG00000172531.16
ENSG00000147804.10	0.430102	ENSG00000170385.10
ENSG00000085491.17	0.430097	ENSG00000102078.16
ENSG00000110321.19	0.430087	ENSG00000156959.9
ENSG00000160908.15	0.430086	ENSG00000197937.13
ENSG00000135046.14	0.430083	ENSG00000151023.17
ENSG00000141293.16	0.430058	ENSG00000144136.11
ENSG00000235289.1	0.430046	ENSG00000283206.1
ENSG00000108963.19	0.430038	ENSG00000120832.10
ENSG00000148143.13	0.430037	ENSG00000198298.13
ENSG00000156304.15	0.430027	ENSG00000170471.15
ENSG00000115137.12	0.430025	ENSG00000198796.7
ENSG00000111790.14	0.430022	ENSG00000164574.16
ENSG00000143319.17	0.43002	ENSG00000204469.13
ENSG00000144535.20	0.430014	ENSG00000255474.1
ENSG00000121073.15	0.430008	ENSG00000207233.1
ENSG00000120215.10	0.430007	ENSG00000250754.6
ENSG00000138769.11	0.430005	ENSG00000168843.14
ENSG00000111011.18	0.430004	ENSG00000172965.17
ENSG00000077713.19	0.430003	ENSG00000120329.7
ENSG00000170214.5	0.430003	ENSG00000197595.4
ENSG00000188895.12	0.43	ENSG00000251934.1
ENSG00000161082.13	0.429997	ENSG00000197150.13
ENSG00000136856.18	0.429987	ENSG00000223224.1
ENSG00000113318.11	0.429977	ENSG00000166928.11
ENSG00000237273.1	0.429977	ENSG00000254093.9
ENSG00000115234.11	0.429956	ENSG00000272034.1
ENSG00000157800.18	0.429947	ENSG00000166750.10
ENSG00000166192.15	0.429943	ENSG00000167985.7
ENSG00000133250.14	0.429943	ENSG00000174460.4
ENSG00000132773.12	0.429942	ENSG00000134779.15
ENSG00000008128.23	0.429936	ENSG00000253310.1
ENSG00000205572.10	0.429931	ENSG00000213064.10
ENSG00000178338.11	0.429931	ENSG00000229676.3
ENSG00000155016.18	0.429928	ENSG00000186377.8
ENSG00000163535.18	0.429926	ENSG00000266777.1
ENSG00000197892.13	0.429924	ENSG00000213741.11
ENSG00000075856.12	0.429918	ENSG00000131238.18
ENSG00000052723.12	0.429915	ENSG00000259863.1
ENSG00000139269.3	0.4299	ENSG00000170819.5
ENSG00000174032.17	0.429895	ENSG00000188779.12
ENSG00000115137.12	0.429884	ENSG00000231638.1
ENSG00000066855.16	0.429883	ENSG00000135378.4
ENSG00000172167.8	0.429883	ENSG00000274523.5
ENSG00000127989.14	0.429873	ENSG00000248092.8
ENSG00000152683.14	0.429868	ENSG00000201302.1
ENSG00000189283.10	0.429868	ENSG00000255291.2
ENSG00000064932.16	0.429864	ENSG00000175886.10
ENSG00000159479.17	0.42986	ENSG00000166595.12
ENSG00000129559.13	0.42985	ENSG00000251807.1
ENSG00000013306.16	0.42983	ENSG00000174669.12
ENSG00000145335.17	0.42983	ENSG00000207344.1
ENSG00000051128.19	0.429826	ENSG00000076053.12
ENSG00000198252.12	0.429822	ENSG00000265683.1
ENSG00000200913.1	0.429818	ENSG00000204271.13
ENSG00000113318.11	0.429813	ENSG00000134982.17
ENSG00000063127.16	0.429812	ENSG00000147804.10
ENSG00000151468.11	0.429805	ENSG00000214604.3
ENSG00000112796.10	0.429801	ENSG00000178802.18
ENSG00000007376.8	0.429799	ENSG00000244363.3
ENSG00000197506.8	0.429797	ENSG00000269743.3
ENSG00000101266.19	0.429795	ENSG00000140386.13
ENSG00000164175.15	0.429794	ENSG00000207493.1
ENSG00000165507.9	0.429792	ENSG00000227911.3
ENSG00000125901.6	0.429791	ENSG00000197724.11
ENSG00000135046.14	0.42979	ENSG00000197591.3
ENSG00000083814.13	0.429789	ENSG00000196378.13
ENSG00000150776.18	0.429788	ENSG00000163644.15
ENSG00000104998.4	0.429786	ENSG00000254098.1
ENSG00000104517.13	0.429781	ENSG00000162607.13
ENSG00000102078.16	0.429759	ENSG00000126903.16
ENSG00000197892.13	0.429759	ENSG00000217767.2
ENSG00000181227.3	0.429757	ENSG00000197595.4
ENSG00000145335.17	0.429749	ENSG00000163104.18
ENSG00000057935.14	0.429745	ENSG00000198856.13
ENSG00000118596.12	0.429742	ENSG00000183032.12
ENSG00000170469.11	0.42974	ENSG00000239039.1
ENSG00000250492.1	0.429737	ENSG00000281912.1
ENSG00000184601.11	0.429735	ENSG00000250754.6
ENSG00000100138.15	0.429734	ENSG00000121073.15
ENSG00000136603.14	0.429733	ENSG00000170145.5
ENSG00000176476.9	0.429733	ENSG00000197632.9
ENSG00000142615.8	0.429728	ENSG00000166681.14
ENSG00000154856.13	0.429728	ENSG00000198881.10
ENSG00000128591.16	0.429727	ENSG00000145819.18
ENSG00000125731.13	0.429719	ENSG00000183576.13
ENSG00000103037.12	0.429717	ENSG00000205572.10
ENSG00000103995.14	0.429711	ENSG00000105516.11
ENSG00000139719.11	0.429708	ENSG00000164338.10
ENSG00000178425.14	0.429703	ENSG00000186480.13
ENSG00000162188.6	0.429703	ENSG00000196301.3
ENSG00000146463.12	0.429694	ENSG00000156639.12
ENSG00000130829.18	0.429694	ENSG00000214960.11
ENSG00000171953.16	0.429692	ENSG00000253733.3
ENSG00000131686.15	0.429691	ENSG00000151025.11
ENSG00000135046.14	0.429688	ENSG00000187912.12
ENSG00000139613.12	0.429684	ENSG00000212283.1
ENSG00000172172.8	0.42968	ENSG00000249768.2
ENSG00000139613.12	0.429669	ENSG00000265706.1
ENSG00000123349.15	0.429663	ENSG00000123933.17
ENSG00000141756.19	0.429653	ENSG00000178802.18
ENSG00000134809.9	0.42965	ENSG00000146802.13
ENSG00000135046.14	0.429647	ENSG00000247872.2
ENSG00000076053.12	0.429631	ENSG00000136828.19
ENSG00000134982.17	0.429627	ENSG00000163558.13
ENSG00000111011.18	0.429609	ENSG00000214629.3
ENSG00000166595.12	0.429595	ENSG00000189283.10
ENSG00000211868.1	0.429595	ENSG00000211872.1
ENSG00000140386.13	0.429587	ENSG00000168092.14
ENSG00000226855.1	0.429586	ENSG00000254093.9
ENSG00000101266.19	0.429582	ENSG00000285410.1
ENSG00000144290.17	0.429573	ENSG00000209042.1
ENSG00000147164.12	0.42957	ENSG00000212443.1
ENSG00000224660.2	0.42957	ENSG00000240489.1
ENSG00000103126.15	0.429569	ENSG00000225978.3
ENSG00000164105.4	0.429568	ENSG00000263266.2
ENSG00000037241.7	0.429562	ENSG00000234618.1
ENSG00000249768.2	0.429562	ENSG00000253294.1
ENSG00000108830.10	0.429557	ENSG00000139405.16
ENSG00000181856.15	0.429557	ENSG00000272034.1
ENSG00000234797.5	0.429556	ENSG00000252010.1
ENSG00000103429.11	0.429544	ENSG00000255393.2
ENSG00000185122.11	0.429541	ENSG00000187147.18
ENSG00000231035.1	0.429541	ENSG00000237827.1
ENSG00000124875.10	0.429535	ENSG00000146386.8
ENSG00000111837.12	0.429533	ENSG00000156469.9
ENSG00000231167.3	0.429528	ENSG00000231439.4
ENSG00000005302.19	0.429523	ENSG00000100764.14
ENSG00000116005.12	0.429517	ENSG00000163644.15
ENSG00000160284.15	0.429505	ENSG00000189339.12
ENSG00000010932.17	0.429504	ENSG00000107518.18
ENSG00000185973.12	0.429496	ENSG00000211888.2
ENSG00000066855.16	0.429495	ENSG00000140386.13
ENSG00000170634.13	0.429495	ENSG00000232362.1
ENSG00000003989.18	0.429485	ENSG00000119906.13
ENSG00000109667.12	0.429483	ENSG00000184209.15
ENSG00000136867.11	0.429476	ENSG00000157593.19
ENSG00000005189.20	0.429476	ENSG00000175302.5
ENSG00000007168.14	0.429475	ENSG00000119929.13
ENSG00000115266.12	0.429473	ENSG00000255867.1
ENSG00000067066.17	0.429471	ENSG00000164889.15
ENSG00000179041.4	0.42946	ENSG00000231508.1
ENSG00000100554.12	0.429459	ENSG00000266524.3
ENSG00000073803.14	0.429455	ENSG00000253294.1
ENSG00000152683.14	0.429449	ENSG00000265185.6
ENSG00000140386.13	0.429437	ENSG00000167257.11
ENSG00000170634.13	0.429437	ENSG00000259577.2
ENSG00000162188.6	0.429428	ENSG00000282757.4
ENSG00000206755.1	0.429419	ENSG00000209482.1
ENSG00000211687.1	0.429418	ENSG00000226091.7
ENSG00000111886.11	0.429409	ENSG00000213194.3
ENSG00000106483.12	0.429409	ENSG00000259863.1
ENSG00000162458.13	0.429372	ENSG00000171680.23
ENSG00000164066.13	0.429371	ENSG00000188015.10
ENSG00000003989.18	0.429368	ENSG00000151229.13
ENSG00000254093.9	0.429368	ENSG00000254985.1
ENSG00000014824.14	0.429363	ENSG00000222345.1
ENSG00000142669.15	0.429358	ENSG00000198964.14
ENSG00000137770.14	0.42935	ENSG00000251383.1
ENSG00000167578.18	0.429347	ENSG00000168288.13
ENSG00000168490.14	0.429337	ENSG00000200520.1
ENSG00000144580.14	0.429337	ENSG00000255474.1
ENSG00000169490.17	0.429336	ENSG00000223551.1
ENSG00000123352.18	0.429334	ENSG00000212296.1
ENSG00000168813.17	0.429333	ENSG00000196357.12
ENSG00000211697.4	0.429332	ENSG00000223476.1
ENSG00000144290.17	0.429329	ENSG00000197496.6
ENSG00000244242.2	0.429329	ENSG00000283122.1
ENSG00000164066.13	0.429327	ENSG00000271334.6
ENSG00000171858.18	0.429326	ENSG00000252835.1
ENSG00000227436.1	0.429323	ENSG00000235643.2
ENSG00000137571.11	0.429321	ENSG00000158482.10
ENSG00000127362.2	0.429312	ENSG00000265683.1
ENSG00000205302.7	0.429311	ENSG00000207280.1
ENSG00000119929.13	0.429301	ENSG00000154589.7
ENSG00000148143.13	0.4293	ENSG00000189164.15
ENSG00000169750.9	0.4293	ENSG00000197956.10
ENSG00000125648.15	0.429294	ENSG00000189339.12
ENSG00000172167.8	0.429293	ENSG00000187514.17
ENSG00000088826.18	0.429289	ENSG00000212443.1
ENSG00000004864.14	0.429283	ENSG00000085491.17
ENSG00000159479.17	0.429282	ENSG00000171105.14
ENSG00000197016.12	0.429282	ENSG00000256087.7
ENSG00000005020.13	0.429277	ENSG00000198892.7
ENSG00000162753.13	0.429274	ENSG00000207233.1
ENSG00000112299.8	0.429272	ENSG00000199990.1
ENSG00000100473.18	0.429272	ENSG00000211935.3
ENSG00000121406.9	0.429269	ENSG00000189164.15
ENSG00000162572.21	0.429259	ENSG00000237273.1
ENSG00000130522.6	0.429248	ENSG00000131591.18
ENSG00000139218.18	0.429243	ENSG00000264017.2
ENSG00000196859.8	0.42924	ENSG00000230290.1
ENSG00000144290.17	0.429239	ENSG00000281207.1
ENSG00000119471.15	0.42923	ENSG00000255393.2
ENSG00000103061.13	0.429228	ENSG00000164889.15
ENSG00000141985.9	0.429212	ENSG00000213064.10
ENSG00000179833.4	0.429207	ENSG00000231304.2
ENSG00000185813.11	0.429207	ENSG00000264017.2
ENSG00000156959.9	0.429205	ENSG00000283122.1
ENSG00000147100.11	0.429203	ENSG00000168995.13
ENSG00000143341.12	0.429203	ENSG00000251934.1
ENSG00000157800.18	0.429199	ENSG00000200816.1
ENSG00000001084.13	0.429181	ENSG00000251988.1
ENSG00000130829.18	0.42918	ENSG00000165972.13
ENSG00000259577.2	0.429179	ENSG00000261348.2
ENSG00000133065.11	0.429178	ENSG00000167114.13
ENSG00000207067.1	0.429178	ENSG00000225138.8
ENSG00000125449.7	0.429174	ENSG00000197595.4
ENSG00000133401.16	0.429174	ENSG00000278416.1
ENSG00000164976.9	0.42917	ENSG00000204469.13
ENSG00000130707.18	0.429165	ENSG00000159388.6
ENSG00000153982.11	0.429155	ENSG00000157542.11
ENSG00000108830.10	0.429149	ENSG00000156469.9
ENSG00000170260.9	0.429149	ENSG00000256294.8
ENSG00000101266.19	0.42914	ENSG00000155876.6
ENSG00000116704.8	0.429137	ENSG00000122696.14
ENSG00000106483.12	0.429137	ENSG00000266777.1
ENSG00000107338.10	0.429131	ENSG00000266777.1
ENSG00000071994.11	0.429129	ENSG00000123349.15
ENSG00000143319.17	0.429129	ENSG00000143486.16
ENSG00000004848.8	0.429127	ENSG00000178752.16
ENSG00000187608.10	0.429126	ENSG00000241061.3
ENSG00000232362.1	0.429123	ENSG00000283558.1
ENSG00000013306.16	0.429121	ENSG00000169359.16
ENSG00000125449.7	0.42912	ENSG00000134569.10
ENSG00000105270.15	0.429118	ENSG00000270325.1
ENSG00000148156.8	0.429117	ENSG00000162522.11
ENSG00000109184.15	0.429111	ENSG00000176302.13
ENSG00000168286.3	0.429111	ENSG00000244187.8
ENSG00000108947.5	0.429107	ENSG00000251571.1
ENSG00000137760.15	0.429106	ENSG00000163501.7
ENSG00000119636.16	0.429099	ENSG00000230452.1
ENSG00000179913.11	0.429097	ENSG00000196301.3
ENSG00000112218.9	0.429085	ENSG00000267123.7
ENSG00000235145.2	0.429075	ENSG00000242931.1
ENSG00000152359.15	0.429074	ENSG00000165650.12
ENSG00000235643.2	0.429074	ENSG00000259550.2
ENSG00000069345.12	0.429073	ENSG00000172965.17
ENSG00000163558.13	0.429072	ENSG00000248092.8
ENSG00000100554.12	0.429064	ENSG00000182224.12
ENSG00000131080.15	0.429047	ENSG00000253294.1
ENSG00000154645.14	0.429045	ENSG00000176754.13
ENSG00000180900.20	0.429043	ENSG00000189306.11
ENSG00000143751.10	0.429036	ENSG00000144306.15
ENSG00000145335.17	0.429032	ENSG00000206634.1
ENSG00000128610.12	0.429029	ENSG00000259577.2
ENSG00000133937.5	0.429028	ENSG00000137770.14
ENSG00000255003.1	0.429028	ENSG00000271563.1
ENSG00000196859.8	0.429021	ENSG00000231206.2
ENSG00000178363.5	0.429009	ENSG00000236497.2
ENSG00000145757.16	0.429003	ENSG00000184785.6
ENSG00000120594.17	0.42899	ENSG00000160808.11
ENSG00000164066.13	0.428984	ENSG00000255474.1
ENSG00000111790.14	0.42898	ENSG00000251571.1
ENSG00000134760.6	0.42897	ENSG00000196859.8
ENSG00000088538.13	0.428969	ENSG00000283558.1
ENSG00000072736.19	0.428968	ENSG00000108523.16
ENSG00000067113.17	0.428967	ENSG00000164050.13
ENSG00000204308.8	0.428959	ENSG00000241061.3
ENSG00000237859.2	0.42895	ENSG00000283379.1
ENSG00000197591.3	0.428944	ENSG00000198758.11
ENSG00000138449.11	0.428944	ENSG00000207280.1
ENSG00000083814.13	0.428941	ENSG00000166526.18
ENSG00000187231.14	0.42893	ENSG00000239570.1
ENSG00000187608.10	0.428929	ENSG00000197956.10
ENSG00000141424.13	0.428924	ENSG00000151229.13
ENSG00000131080.15	0.428923	ENSG00000178802.18
ENSG00000170385.10	0.428916	ENSG00000238578.1
ENSG00000139613.12	0.428905	ENSG00000227028.6
ENSG00000143569.19	0.428904	ENSG00000170315.14
ENSG00000115266.12	0.428894	ENSG00000168096.15
ENSG00000029364.12	0.428891	ENSG00000200087.1
ENSG00000101412.13	0.428891	ENSG00000273018.7
ENSG00000148143.13	0.428888	ENSG00000168813.17
ENSG00000100359.21	0.428881	ENSG00000198964.14
ENSG00000103042.9	0.42888	ENSG00000225697.13
ENSG00000231508.1	0.428876	ENSG00000263266.2
ENSG00000121073.15	0.428875	ENSG00000222345.1
ENSG00000184408.10	0.428875	ENSG00000249768.2
ENSG00000100764.14	0.428874	ENSG00000231177.4
ENSG00000229133.1	0.428874	ENSG00000254911.3
ENSG00000157800.18	0.428873	ENSG00000200913.1
ENSG00000229692.3	0.428871	ENSG00000239039.1
ENSG00000172965.17	0.428866	ENSG00000229638.1
ENSG00000160908.15	0.428854	ENSG00000196268.12
ENSG00000123352.18	0.428851	ENSG00000169241.19
ENSG00000132326.12	0.42885	ENSG00000164976.9
ENSG00000112697.17	0.428845	ENSG00000158604.15
ENSG00000186577.14	0.428842	ENSG00000209042.1
ENSG00000200879.1	0.428832	ENSG00000231587.1
ENSG00000201785.1	0.428831	ENSG00000204271.13
ENSG00000077713.19	0.428822	ENSG00000130304.17
ENSG00000169359.16	0.428821	ENSG00000174032.17
ENSG00000259577.2	0.42882	ENSG00000264500.1
ENSG00000137944.18	0.428814	ENSG00000258359.1
ENSG00000146966.13	0.428813	ENSG00000225269.3
ENSG00000198258.11	0.428812	ENSG00000234709.2
ENSG00000120832.10	0.428806	ENSG00000158793.14
ENSG00000115234.11	0.428805	ENSG00000184209.15
ENSG00000163517.15	0.428803	ENSG00000223896.2
ENSG00000200520.1	0.428803	ENSG00000231307.1
ENSG00000232818.2	0.4288	ENSG00000241061.3
ENSG00000087085.16	0.428784	ENSG00000135046.14
ENSG00000201229.1	0.428783	ENSG00000211584.14
ENSG00000140259.7	0.428782	ENSG00000157542.11
ENSG00000226855.1	0.428782	ENSG00000254985.1
ENSG00000132485.14	0.428781	ENSG00000179922.6
ENSG00000116141.17	0.428779	ENSG00000273509.1
ENSG00000080200.10	0.428774	ENSG00000128581.17
ENSG00000099995.19	0.428772	ENSG00000167711.14
ENSG00000100266.19	0.428769	ENSG00000113318.11
ENSG00000132141.14	0.428762	ENSG00000145819.18
ENSG00000169919.17	0.428761	ENSG00000267252.6
ENSG00000145335.17	0.42876	ENSG00000234617.2
ENSG00000168010.11	0.428748	ENSG00000260994.1
ENSG00000141424.13	0.428743	ENSG00000167114.13
ENSG00000151233.11	0.428743	ENSG00000168010.11
ENSG00000138780.15	0.428737	ENSG00000163138.19
ENSG00000008128.23	0.428732	ENSG00000204897.7
ENSG00000100290.3	0.428726	ENSG00000104814.13
ENSG00000114544.17	0.428725	ENSG00000147804.10
ENSG00000181856.15	0.428718	ENSG00000222345.1
ENSG00000080819.9	0.428711	ENSG00000147274.14
ENSG00000100239.16	0.428709	ENSG00000129255.16
ENSG00000144306.15	0.428708	ENSG00000235145.2
ENSG00000162188.6	0.428706	ENSG00000184809.13
ENSG00000125352.6	0.428698	ENSG00000254093.9
ENSG00000105649.10	0.428697	ENSG00000108523.16
ENSG00000139613.12	0.428697	ENSG00000201302.1
ENSG00000113532.13	0.428681	ENSG00000224418.1
ENSG00000214629.3	0.428672	ENSG00000214727.2
ENSG00000162753.13	0.428671	ENSG00000164609.10
ENSG00000100311.17	0.428671	ENSG00000188895.12
ENSG00000120709.11	0.428658	ENSG00000213735.2
ENSG00000076351.13	0.428654	ENSG00000167114.13
ENSG00000140264.21	0.428635	ENSG00000187231.14
ENSG00000004838.14	0.428635	ENSG00000198546.15
ENSG00000141699.11	0.428626	ENSG00000169116.11
ENSG00000205853.12	0.428622	ENSG00000258359.1
ENSG00000058866.15	0.42862	ENSG00000264500.1
ENSG00000067113.17	0.42861	ENSG00000203965.13
ENSG00000100823.12	0.428609	ENSG00000161057.13
ENSG00000151093.8	0.428605	ENSG00000157110.16
ENSG00000134760.6	0.428605	ENSG00000186480.13
ENSG00000144535.20	0.428602	ENSG00000164066.13
ENSG00000226161.1	0.4286	ENSG00000249212.1
ENSG00000163611.11	0.428599	ENSG00000184209.15
ENSG00000166845.15	0.428599	ENSG00000197591.3
ENSG00000168495.13	0.428599	ENSG00000197956.10
ENSG00000136718.10	0.428593	ENSG00000226747.6
ENSG00000214460.3	0.428589	ENSG00000237702.2
ENSG00000234797.5	0.428585	ENSG00000238835.1
ENSG00000135046.14	0.428579	ENSG00000180806.5
ENSG00000135378.4	0.428556	ENSG00000163584.18
ENSG00000165113.13	0.428554	ENSG00000186468.13
ENSG00000165244.7	0.428546	ENSG00000198464.14
ENSG00000205649.9	0.428543	ENSG00000249212.1
ENSG00000182934.12	0.428521	ENSG00000186767.7
ENSG00000007168.14	0.42852	ENSG00000110583.13
ENSG00000189283.10	0.42852	ENSG00000237373.1
ENSG00000131238.18	0.428519	ENSG00000248092.8
ENSG00000137571.11	0.428512	ENSG00000265185.6
ENSG00000166750.10	0.428508	ENSG00000207067.1
ENSG00000083642.19	0.428506	ENSG00000196531.14
ENSG00000101082.14	0.428505	ENSG00000138771.16
ENSG00000201302.1	0.428504	ENSG00000208772.1
ENSG00000037241.7	0.428501	ENSG00000234797.5
ENSG00000121933.19	0.428493	ENSG00000132773.12
ENSG00000100311.17	0.428492	ENSG00000106244.13
ENSG00000119705.10	0.42849	ENSG00000162753.13
ENSG00000155876.6	0.428489	ENSG00000175886.10
ENSG00000113318.11	0.428486	ENSG00000145592.14
ENSG00000119953.14	0.428481	ENSG00000235408.6
ENSG00000226498.2	0.42848	ENSG00000263266.2
ENSG00000087842.11	0.428476	ENSG00000122678.17
ENSG00000227911.3	0.428476	ENSG00000230290.1
ENSG00000183765.23	0.428471	ENSG00000233786.1
ENSG00000004864.14	0.428462	ENSG00000101082.14
ENSG00000163900.11	0.428462	ENSG00000169490.17
ENSG00000014824.14	0.428456	ENSG00000209482.1
ENSG00000003989.18	0.428455	ENSG00000239039.1
ENSG00000240288.8	0.428454	ENSG00000243364.8
ENSG00000103429.11	0.428448	ENSG00000162688.17
ENSG00000272146.6	0.428448	ENSG00000274355.1
ENSG00000117036.12	0.428444	ENSG00000148948.8
ENSG00000221241.1	0.428444	ENSG00000225138.8
ENSG00000035115.22	0.428431	ENSG00000104205.16
ENSG00000142583.18	0.428422	ENSG00000167114.13
ENSG00000100554.12	0.428421	ENSG00000145819.18
ENSG00000165948.11	0.428411	ENSG00000232185.1
ENSG00000163900.11	0.42841	ENSG00000230043.1
ENSG00000189339.12	0.428404	ENSG00000238578.1
ENSG00000170315.14	0.428403	ENSG00000215114.10
ENSG00000164105.4	0.428399	ENSG00000229638.1
ENSG00000165948.11	0.428399	ENSG00000251580.3
ENSG00000172123.13	0.428395	ENSG00000197496.6
ENSG00000157540.22	0.428395	ENSG00000248300.1
ENSG00000123933.17	0.428394	ENSG00000127989.14
ENSG00000125449.7	0.428391	ENSG00000237799.2
ENSG00000170855.4	0.428388	ENSG00000211788.2
ENSG00000102349.18	0.428383	ENSG00000188015.10
ENSG00000225579.2	0.428379	ENSG00000255291.2
ENSG00000005022.6	0.428377	ENSG00000183032.12
ENSG00000169435.14	0.428375	ENSG00000177675.9
ENSG00000166090.8	0.428372	ENSG00000213553.4
ENSG00000225579.2	0.428367	ENSG00000283207.1
ENSG00000142583.18	0.428365	ENSG00000207468.1
ENSG00000145826.9	0.428363	ENSG00000273018.7
ENSG00000230109.1	0.428352	ENSG00000283122.1
ENSG00000146007.11	0.428351	ENSG00000170027.7
ENSG00000085491.17	0.428349	ENSG00000174032.17
ENSG00000106246.18	0.428348	ENSG00000143294.15
ENSG00000174669.12	0.428348	ENSG00000196950.14
ENSG00000144580.14	0.428348	ENSG00000244242.2
ENSG00000174721.10	0.428344	ENSG00000198796.7
ENSG00000176160.11	0.428335	ENSG00000185088.14
ENSG00000105649.10	0.42833	ENSG00000274523.5
ENSG00000020633.19	0.428328	ENSG00000213741.11
ENSG00000079435.10	0.428326	ENSG00000143126.8
ENSG00000138449.11	0.428322	ENSG00000272034.1
ENSG00000174032.17	0.428311	ENSG00000196950.14
ENSG00000100422.14	0.4283	ENSG00000170214.5
ENSG00000171858.18	0.4283	ENSG00000241913.1
ENSG00000087085.16	0.428299	ENSG00000120215.10
ENSG00000151229.13	0.428297	ENSG00000198689.13
ENSG00000167996.16	0.428288	ENSG00000253310.1
ENSG00000188095.6	0.428286	ENSG00000204428.12
ENSG00000160318.6	0.428275	ENSG00000242325.1
ENSG00000135052.16	0.428267	ENSG00000164574.16
ENSG00000103061.13	0.428266	ENSG00000147164.12
ENSG00000135966.13	0.428261	ENSG00000164296.7
ENSG00000014824.14	0.428258	ENSG00000230184.1
ENSG00000125449.7	0.428252	ENSG00000156959.9
ENSG00000005022.6	0.42825	ENSG00000147804.10
ENSG00000115107.20	0.428247	ENSG00000118007.13
ENSG00000235145.2	0.428242	ENSG00000267123.7
ENSG00000178802.18	0.428235	ENSG00000204576.12
ENSG00000152683.14	0.428233	ENSG00000184785.6
ENSG00000131437.16	0.428231	ENSG00000185220.12
ENSG00000234776.5	0.428223	ENSG00000271563.1
ENSG00000112294.14	0.428219	ENSG00000134760.6
ENSG00000100129.18	0.428211	ENSG00000123933.17
ENSG00000168826.16	0.42821	ENSG00000251258.2
ENSG00000073803.14	0.428208	ENSG00000136718.10
ENSG00000131080.15	0.428208	ENSG00000170634.13
ENSG00000164105.4	0.428205	ENSG00000240342.3
ENSG00000171360.4	0.428205	ENSG00000279800.2
ENSG00000170860.4	0.428203	ENSG00000217527.1
ENSG00000123349.15	0.428193	ENSG00000127989.14
ENSG00000109956.13	0.428193	ENSG00000154473.18
ENSG00000105085.11	0.428193	ENSG00000188015.10
ENSG00000147601.15	0.428192	ENSG00000168286.3
ENSG00000163611.11	0.428192	ENSG00000201785.1
ENSG00000128313.2	0.428188	ENSG00000156966.7
ENSG00000064547.14	0.428183	ENSG00000213613.2
ENSG00000162522.11	0.42818	ENSG00000186480.13
ENSG00000110844.14	0.428179	ENSG00000168092.14
ENSG00000003989.18	0.428177	ENSG00000157593.19
ENSG00000069399.15	0.42817	ENSG00000211643.2
ENSG00000136718.10	0.428169	ENSG00000250754.6
ENSG00000213568.4	0.428167	ENSG00000235534.1
ENSG00000083642.19	0.428166	ENSG00000131238.18
ENSG00000168010.11	0.428164	ENSG00000253294.1
ENSG00000013288.9	0.428163	ENSG00000071994.11
ENSG00000137944.18	0.428157	ENSG00000185808.14
ENSG00000109084.14	0.428156	ENSG00000223551.1
ENSG00000158604.15	0.428148	ENSG00000187653.11
ENSG00000152683.14	0.42814	ENSG00000207493.1
ENSG00000144290.17	0.428131	ENSG00000147804.10
ENSG00000116704.8	0.428131	ENSG00000170469.11
ENSG00000124813.23	0.42813	ENSG00000251934.1
ENSG00000186577.14	0.428127	ENSG00000200879.1
ENSG00000172965.17	0.428123	ENSG00000252835.1
ENSG00000001084.13	0.428113	ENSG00000227342.1
ENSG00000111011.18	0.428106	ENSG00000188856.6
ENSG00000198839.10	0.428102	ENSG00000218891.5
ENSG00000114648.12	0.428095	ENSG00000177300.7
ENSG00000117360.13	0.428087	ENSG00000149782.13
ENSG00000115137.12	0.428082	ENSG00000156886.12
ENSG00000172965.17	0.428082	ENSG00000214535.3
ENSG00000137770.14	0.428079	ENSG00000154040.21
ENSG00000145016.16	0.428072	ENSG00000205922.5
ENSG00000146411.6	0.428068	ENSG00000152683.14
ENSG00000147804.10	0.428063	ENSG00000152683.14
ENSG00000058085.15	0.428051	ENSG00000161980.6
ENSG00000121671.12	0.428051	ENSG00000168010.11
ENSG00000061936.10	0.428048	ENSG00000179833.4
ENSG00000167114.13	0.42804	ENSG00000188338.15
ENSG00000169359.16	0.428037	ENSG00000265706.1
ENSG00000135040.16	0.428026	ENSG00000167578.18
ENSG00000116704.8	0.428026	ENSG00000199436.1
ENSG00000206755.1	0.428013	ENSG00000207493.1
ENSG00000125454.12	0.427991	ENSG00000154839.10
ENSG00000126903.16	0.427985	ENSG00000144736.14
ENSG00000058866.15	0.427978	ENSG00000115137.12
ENSG00000165507.9	0.427967	ENSG00000187912.12
ENSG00000082497.12	0.42796	ENSG00000149257.16
ENSG00000157593.19	0.427957	ENSG00000200816.1
ENSG00000106025.9	0.427955	ENSG00000137941.17
ENSG00000196950.14	0.427955	ENSG00000200879.1
ENSG00000104205.16	0.42795	ENSG00000181523.13
ENSG00000142556.19	0.427948	ENSG00000171827.11
ENSG00000102313.9	0.427946	ENSG00000103126.15
ENSG00000080819.9	0.427945	ENSG00000239419.3
ENSG00000143977.14	0.427943	ENSG00000168566.13
ENSG00000144306.15	0.427943	ENSG00000251869.1
ENSG00000105649.10	0.427939	ENSG00000197724.11
ENSG00000188015.10	0.427939	ENSG00000204576.12
ENSG00000146007.11	0.427938	ENSG00000147905.18
ENSG00000008128.23	0.427938	ENSG00000162522.11
ENSG00000125648.15	0.427927	ENSG00000139146.14
ENSG00000113520.11	0.427925	ENSG00000221628.1
ENSG00000018189.13	0.427924	ENSG00000161929.15
ENSG00000147274.14	0.427921	ENSG00000211943.2
ENSG00000133937.5	0.42792	ENSG00000168496.4
ENSG00000076053.12	0.42792	ENSG00000214279.13
ENSG00000186407.7	0.427916	ENSG00000204897.7
ENSG00000151233.11	0.427912	ENSG00000256902.1
ENSG00000196950.14	0.42791	ENSG00000200913.1
ENSG00000138768.15	0.427909	ENSG00000174607.11
ENSG00000109171.15	0.427906	ENSG00000144736.14
ENSG00000144306.15	0.427906	ENSG00000267123.7
ENSG00000007376.8	0.427903	ENSG00000101266.19
ENSG00000200879.1	0.427902	ENSG00000211584.14
ENSG00000140264.21	0.427899	ENSG00000187742.15
ENSG00000160284.15	0.427895	ENSG00000281207.1
ENSG00000173335.5	0.427889	ENSG00000273265.1
ENSG00000119906.13	0.427875	ENSG00000165698.16
ENSG00000196705.8	0.427869	ENSG00000256087.7
ENSG00000117614.10	0.427868	ENSG00000161860.8
ENSG00000214727.2	0.42786	ENSG00000243175.1
ENSG00000183569.18	0.427856	ENSG00000213064.10
ENSG00000140259.7	0.427855	ENSG00000153982.11
ENSG00000120071.15	0.427853	ENSG00000173208.4
ENSG00000188647.13	0.42785	ENSG00000234199.3
ENSG00000003989.18	0.427845	ENSG00000207344.1
ENSG00000164815.11	0.427844	ENSG00000182405.6
ENSG00000064932.16	0.427838	ENSG00000229638.1
ENSG00000174371.17	0.427838	ENSG00000244242.2
ENSG00000134853.12	0.427832	ENSG00000185122.11
ENSG00000108064.11	0.427816	ENSG00000223459.6
ENSG00000116761.12	0.427812	ENSG00000174371.17
ENSG00000152990.14	0.427805	ENSG00000231206.2
ENSG00000137571.11	0.4278	ENSG00000223224.1
ENSG00000135040.16	0.427795	ENSG00000163590.14
ENSG00000188338.15	0.427791	ENSG00000227028.6
ENSG00000137185.13	0.427787	ENSG00000179922.6
ENSG00000169976.7	0.427782	ENSG00000172985.11
ENSG00000072736.19	0.427777	ENSG00000075856.12
ENSG00000130816.17	0.427774	ENSG00000245729.2
ENSG00000164066.13	0.42777	ENSG00000164303.11
ENSG00000260053.2	0.42777	ENSG00000269119.1
ENSG00000102349.18	0.427768	ENSG00000141480.18
ENSG00000179913.11	0.427759	ENSG00000183484.12
ENSG00000147164.12	0.427758	ENSG00000166750.10
ENSG00000067113.17	0.427758	ENSG00000182405.6
ENSG00000202400.1	0.427757	ENSG00000252213.1
ENSG00000138190.17	0.427753	ENSG00000249212.1
ENSG00000155876.6	0.427752	ENSG00000164068.16
ENSG00000128610.12	0.427747	ENSG00000170214.5
ENSG00000144028.15	0.427731	ENSG00000196950.14
ENSG00000075303.13	0.427728	ENSG00000102078.16
ENSG00000168496.4	0.427727	ENSG00000169255.15
ENSG00000170214.5	0.427724	ENSG00000205559.5
ENSG00000230290.1	0.427721	ENSG00000269119.1
ENSG00000135018.14	0.427718	ENSG00000175063.17
ENSG00000189283.10	0.427714	ENSG00000259577.2
ENSG00000138771.16	0.427713	ENSG00000139146.14
ENSG00000088970.16	0.42771	ENSG00000141504.12
ENSG00000100554.12	0.427707	ENSG00000156959.9
ENSG00000108960.9	0.427705	ENSG00000161654.10
ENSG00000109667.12	0.427703	ENSG00000114544.17
ENSG00000132330.18	0.427702	ENSG00000214629.3
ENSG00000207475.1	0.427696	ENSG00000265185.6
ENSG00000198837.10	0.42769	ENSG00000254271.1
ENSG00000119906.13	0.427688	ENSG00000212296.1
ENSG00000105971.15	0.427684	ENSG00000178802.18
ENSG00000182552.15	0.427678	ENSG00000241061.3
ENSG00000162981.14	0.427675	ENSG00000258388.7
ENSG00000134760.6	0.427673	ENSG00000156959.9
ENSG00000237273.1	0.427667	ENSG00000263266.2
ENSG00000176014.13	0.427665	ENSG00000239264.9
ENSG00000119705.10	0.427662	ENSG00000139508.15
ENSG00000137207.12	0.427662	ENSG00000176222.9
ENSG00000170214.5	0.427653	ENSG00000234152.1
ENSG00000212125.2	0.427653	ENSG00000256019.1
ENSG00000107185.10	0.427647	ENSG00000143294.15
ENSG00000201264.1	0.427634	ENSG00000204271.13
ENSG00000241061.3	0.427628	ENSG00000255409.1
ENSG00000127993.16	0.427622	ENSG00000197892.13
ENSG00000139508.15	0.427619	ENSG00000197496.6
ENSG00000229638.1	0.427607	ENSG00000264017.2
ENSG00000071994.11	0.427606	ENSG00000198856.13
ENSG00000168010.11	0.427601	ENSG00000255474.1
ENSG00000122696.14	0.427597	ENSG00000157800.18
ENSG00000129353.15	0.427597	ENSG00000198689.13
ENSG00000103126.15	0.427597	ENSG00000232362.1
ENSG00000114125.14	0.427597	ENSG00000240342.3
ENSG00000104205.16	0.427595	ENSG00000266777.1
ENSG00000138771.16	0.427583	ENSG00000172985.11
ENSG00000165025.15	0.42758	ENSG00000258527.1
ENSG00000168461.13	0.42758	ENSG00000274523.5
ENSG00000174842.17	0.427574	ENSG00000273509.1
ENSG00000144659.13	0.42757	ENSG00000157593.19
ENSG00000208772.1	0.427565	ENSG00000209482.1
ENSG00000090263.16	0.427563	ENSG00000151164.19
ENSG00000207870.1	0.427549	ENSG00000235112.1
ENSG00000168818.10	0.427546	ENSG00000173320.12
ENSG00000198837.10	0.427542	ENSG00000271563.1
ENSG00000014824.14	0.427538	ENSG00000083807.10
ENSG00000137770.14	0.427536	ENSG00000270098.1
ENSG00000139370.12	0.427528	ENSG00000170145.5
ENSG00000109184.15	0.427528	ENSG00000249768.2
ENSG00000119408.17	0.427527	ENSG00000137054.16
ENSG00000139508.15	0.427512	ENSG00000207468.1
ENSG00000109956.13	0.427508	ENSG00000187730.9
ENSG00000084073.10	0.427502	ENSG00000197008.10
ENSG00000101464.11	0.427496	ENSG00000217527.1
ENSG00000114544.17	0.427482	ENSG00000121073.15
ENSG00000116095.11	0.427482	ENSG00000139726.11
ENSG00000014824.14	0.427479	ENSG00000173262.12
ENSG00000101654.18	0.427475	ENSG00000108963.19
ENSG00000165487.14	0.427461	ENSG00000261340.1
ENSG00000153002.12	0.427456	ENSG00000223935.3
ENSG00000029364.12	0.427442	ENSG00000225138.8
ENSG00000160013.9	0.427441	ENSG00000164985.15
ENSG00000139508.15	0.427425	ENSG00000157593.19
ENSG00000131080.15	0.427423	ENSG00000131591.18
ENSG00000105793.16	0.42742	ENSG00000141446.11
ENSG00000070444.15	0.427407	ENSG00000101266.19
ENSG00000091436.17	0.427407	ENSG00000111785.21
ENSG00000163121.10	0.427405	ENSG00000204659.5
ENSG00000206755.1	0.427401	ENSG00000272034.1
ENSG00000067066.17	0.427398	ENSG00000198369.10
ENSG00000006042.12	0.427388	ENSG00000179104.9
ENSG00000137872.17	0.427383	ENSG00000248445.5
ENSG00000130522.6	0.427378	ENSG00000144535.20
ENSG00000237273.1	0.427373	ENSG00000244073.1
ENSG00000157800.18	0.427372	ENSG00000209482.1
ENSG00000101654.18	0.427362	ENSG00000177600.9
ENSG00000007376.8	0.427348	ENSG00000232818.2
ENSG00000047188.16	0.427345	ENSG00000162664.17
ENSG00000008128.23	0.427342	ENSG00000149929.16
ENSG00000139726.11	0.427342	ENSG00000165487.14
ENSG00000104611.12	0.427332	ENSG00000135919.14
ENSG00000124813.23	0.427327	ENSG00000252835.1
ENSG00000138185.20	0.427316	ENSG00000144535.20
ENSG00000182934.12	0.427311	ENSG00000204271.13
ENSG00000088970.16	0.427307	ENSG00000199627.1
ENSG00000135046.14	0.427304	ENSG00000259577.2
ENSG00000132432.14	0.427296	ENSG00000132824.14
ENSG00000121671.12	0.427296	ENSG00000198796.7
ENSG00000180139.11	0.427285	ENSG00000233882.2
ENSG00000104866.11	0.427282	ENSG00000127989.14
ENSG00000018189.13	0.427282	ENSG00000156304.15
ENSG00000147679.12	0.427281	ENSG00000249446.2
ENSG00000100591.8	0.427281	ENSG00000255291.2
ENSG00000145911.6	0.42728	ENSG00000229473.2
ENSG00000167985.7	0.427274	ENSG00000249565.2
ENSG00000005302.19	0.427273	ENSG00000120137.7
ENSG00000124813.23	0.427272	ENSG00000189306.11
ENSG00000165948.11	0.427262	ENSG00000166845.15
ENSG00000144580.14	0.427262	ENSG00000170214.5
ENSG00000127511.10	0.42726	ENSG00000253598.3
ENSG00000189306.11	0.427258	ENSG00000280466.1
ENSG00000071909.19	0.427254	ENSG00000127993.16
ENSG00000121073.15	0.42725	ENSG00000230184.1
ENSG00000116704.8	0.427249	ENSG00000201264.1
ENSG00000111886.11	0.427247	ENSG00000145819.18
ENSG00000184809.13	0.427247	ENSG00000232362.1
ENSG00000070610.14	0.427242	ENSG00000186265.10
ENSG00000170469.11	0.427242	ENSG00000281207.1
ENSG00000088930.8	0.427238	ENSG00000160446.19
ENSG00000196301.3	0.427238	ENSG00000235690.2
ENSG00000089876.12	0.427237	ENSG00000198353.8
ENSG00000223551.1	0.427232	ENSG00000241911.1
ENSG00000134853.12	0.427227	ENSG00000164815.11
ENSG00000266992.1	0.427217	ENSG00000283379.1
ENSG00000179833.4	0.427215	ENSG00000227541.1
ENSG00000085231.14	0.427202	ENSG00000144746.7
ENSG00000169359.16	0.427199	ENSG00000272034.1
ENSG00000185917.14	0.427196	ENSG00000198964.14
ENSG00000100554.12	0.427195	ENSG00000175505.11
ENSG00000106246.18	0.427169	ENSG00000170266.16
ENSG00000007376.8	0.427164	ENSG00000168092.14
ENSG00000137154.13	0.427155	ENSG00000205922.5
ENSG00000157593.19	0.427154	ENSG00000201229.1
ENSG00000232362.1	0.427153	ENSG00000269119.1
ENSG00000106483.12	0.427144	ENSG00000205572.10
ENSG00000171204.13	0.427128	ENSG00000230043.1
ENSG00000186577.14	0.427127	ENSG00000265145.1
ENSG00000108984.15	0.427123	ENSG00000203965.13
ENSG00000188725.8	0.427118	ENSG00000221102.1
ENSG00000005436.14	0.427116	ENSG00000228291.1
ENSG00000128578.10	0.427113	ENSG00000165730.16
ENSG00000103126.15	0.427112	ENSG00000134569.10
ENSG00000050130.18	0.427111	ENSG00000116903.7
ENSG00000071909.19	0.427107	ENSG00000120832.10
ENSG00000100239.16	0.427098	ENSG00000140807.7
ENSG00000100902.11	0.427093	ENSG00000157110.16
ENSG00000231120.3	0.427093	ENSG00000253578.1
ENSG00000064195.7	0.427089	ENSG00000171311.13
ENSG00000231587.1	0.427088	ENSG00000265185.6
ENSG00000181856.15	0.427085	ENSG00000184209.15
ENSG00000063127.16	0.427083	ENSG00000174669.12
ENSG00000136147.18	0.427069	ENSG00000168092.14
ENSG00000100266.19	0.427068	ENSG00000170266.16
ENSG00000149131.17	0.427066	ENSG00000183569.18
ENSG00000207067.1	0.427065	ENSG00000230184.1
ENSG00000112294.14	0.427056	ENSG00000254598.3
ENSG00000138190.17	0.427046	ENSG00000283122.1
ENSG00000146457.16	0.427042	ENSG00000231439.4
ENSG00000151468.11	0.427039	ENSG00000166595.12
ENSG00000171984.15	0.427034	ENSG00000197417.9
ENSG00000100263.14	0.427026	ENSG00000254093.9
ENSG00000108523.16	0.427024	ENSG00000174007.9
ENSG00000158482.10	0.427023	ENSG00000200816.1
ENSG00000101400.6	0.427015	ENSG00000184602.6
ENSG00000100311.17	0.427015	ENSG00000254093.9
ENSG00000075856.12	0.427009	ENSG00000100129.18
ENSG00000207280.1	0.426997	ENSG00000211584.14
ENSG00000112379.9	0.426996	ENSG00000196684.12
ENSG00000105649.10	0.426992	ENSG00000198856.13
ENSG00000007376.8	0.426985	ENSG00000241061.3
ENSG00000151748.15	0.426983	ENSG00000179041.4
ENSG00000121481.11	0.42698	ENSG00000274523.5
ENSG00000135046.14	0.426951	ENSG00000175505.11
ENSG00000188338.15	0.426948	ENSG00000225138.8
ENSG00000163349.22	0.426939	ENSG00000196776.17
ENSG00000158874.11	0.426938	ENSG00000170214.5
ENSG00000179761.12	0.426935	ENSG00000188647.13
ENSG00000148156.8	0.426933	ENSG00000196859.8
ENSG00000186767.7	0.426931	ENSG00000281207.1
ENSG00000149636.16	0.426927	ENSG00000163909.8
ENSG00000083807.10	0.426921	ENSG00000102078.16
ENSG00000178338.11	0.426919	ENSG00000196268.12
ENSG00000091436.17	0.426919	ENSG00000240342.3
ENSG00000203857.10	0.426918	ENSG00000237263.1
ENSG00000115234.11	0.426912	ENSG00000265185.6
ENSG00000132141.14	0.426897	ENSG00000198837.10
ENSG00000120215.10	0.426891	ENSG00000163888.4
ENSG00000104888.10	0.426889	ENSG00000174032.17
ENSG00000141258.13	0.426887	ENSG00000143368.10
ENSG00000152990.14	0.426881	ENSG00000158874.11
ENSG00000091436.17	0.42688	ENSG00000108510.10
ENSG00000106608.17	0.42688	ENSG00000162607.13
ENSG00000067066.17	0.42688	ENSG00000188725.8
ENSG00000073803.14	0.426877	ENSG00000170634.13
ENSG00000124813.23	0.426873	ENSG00000238835.1
ENSG00000211698.2	0.426873	ENSG00000278030.1
ENSG00000214535.3	0.426872	ENSG00000232818.2
ENSG00000008324.12	0.426864	ENSG00000130511.16
ENSG00000141504.12	0.426864	ENSG00000185813.11
ENSG00000170214.5	0.42686	ENSG00000232281.2
ENSG00000111785.21	0.426853	ENSG00000136147.18
ENSG00000157593.19	0.426852	ENSG00000212443.1
ENSG00000164889.15	0.426843	ENSG00000170385.10
ENSG00000160284.15	0.426841	ENSG00000221491.2
ENSG00000035115.22	0.426825	ENSG00000176476.9
ENSG00000165698.16	0.426817	ENSG00000205302.7
ENSG00000197961.12	0.426809	ENSG00000213801.4
ENSG00000188315.8	0.426807	ENSG00000261868.1
ENSG00000250433.1	0.426794	ENSG00000283558.1
ENSG00000109184.15	0.426793	ENSG00000175376.9
ENSG00000174371.17	0.426791	ENSG00000179913.11
ENSG00000138771.16	0.426785	ENSG00000148082.10
ENSG00000133401.16	0.426779	ENSG00000149573.9
ENSG00000145592.14	0.426778	ENSG00000241343.10
ENSG00000230071.2	0.426777	ENSG00000267123.7
ENSG00000099999.15	0.426775	ENSG00000126773.13
ENSG00000137207.12	0.426775	ENSG00000231439.4
ENSG00000106246.18	0.42677	ENSG00000119929.13
ENSG00000100372.15	0.426769	ENSG00000197119.13
ENSG00000147601.15	0.42676	ENSG00000169490.17
ENSG00000102265.12	0.426757	ENSG00000130193.8
ENSG00000013288.9	0.426756	ENSG00000072736.19
ENSG00000065413.20	0.426755	ENSG00000137770.14
ENSG00000235090.1	0.426743	ENSG00000244363.3
ENSG00000079435.10	0.426735	ENSG00000166595.12
ENSG00000189180.16	0.426734	ENSG00000196378.13
ENSG00000186407.7	0.42673	ENSG00000261348.2
ENSG00000064199.7	0.426727	ENSG00000201264.1
ENSG00000136856.18	0.426725	ENSG00000238578.1
ENSG00000213326.4	0.426718	ENSG00000231940.1
ENSG00000189306.11	0.426718	ENSG00000254093.9
ENSG00000157800.18	0.426716	ENSG00000200879.1
ENSG00000110321.19	0.42671	ENSG00000203876.10
ENSG00000110321.19	0.426703	ENSG00000170634.13
ENSG00000161970.15	0.426698	ENSG00000249446.2
ENSG00000211679.2	0.426698	ENSG00000276712.1
ENSG00000133997.12	0.426695	ENSG00000230290.1
ENSG00000171794.4	0.426687	ENSG00000185567.7
ENSG00000179913.11	0.426687	ENSG00000227411.1
ENSG00000117697.15	0.426683	ENSG00000135040.16
ENSG00000111790.14	0.42668	ENSG00000135052.16
ENSG00000237799.2	0.426679	ENSG00000237859.2
ENSG00000204271.13	0.426676	ENSG00000206634.1
ENSG00000166822.13	0.426674	ENSG00000179104.9
ENSG00000123352.18	0.426667	ENSG00000168566.13
ENSG00000147274.14	0.426658	ENSG00000255409.1
ENSG00000116141.17	0.426651	ENSG00000241532.1
ENSG00000156886.12	0.426649	ENSG00000197591.3
ENSG00000120137.7	0.426647	ENSG00000171428.15
ENSG00000100823.12	0.426644	ENSG00000227347.1
ENSG00000003989.18	0.426643	ENSG00000164175.15
ENSG00000133937.5	0.426641	ENSG00000253310.1
ENSG00000146802.13	0.426639	ENSG00000260452.1
ENSG00000189339.12	0.426638	ENSG00000207493.1
ENSG00000147164.12	0.426636	ENSG00000207475.1
ENSG00000113558.19	0.426632	ENSG00000215475.5
ENSG00000170385.10	0.426632	ENSG00000234617.2
ENSG00000104517.13	0.426627	ENSG00000198258.11
ENSG00000208772.1	0.426624	ENSG00000225138.8
ENSG00000157593.19	0.426616	ENSG00000238578.1
ENSG00000185634.12	0.426614	ENSG00000197417.9
ENSG00000115137.12	0.426607	ENSG00000253294.1
ENSG00000168495.13	0.426592	ENSG00000258640.3
ENSG00000112796.10	0.426588	ENSG00000256902.1
ENSG00000231638.1	0.426588	ENSG00000260053.2
ENSG00000164808.17	0.426582	ENSG00000265706.1
ENSG00000167996.16	0.426579	ENSG00000205649.9
ENSG00000171428.15	0.42657	ENSG00000187391.22
ENSG00000114767.7	0.426567	ENSG00000165821.12
ENSG00000141424.13	0.426565	ENSG00000164889.15
ENSG00000018189.13	0.426554	ENSG00000100311.17
ENSG00000162753.13	0.426551	ENSG00000225138.8
ENSG00000139579.13	0.426549	ENSG00000224631.4
ENSG00000184809.13	0.426547	ENSG00000235690.2
ENSG00000168826.16	0.426543	ENSG00000183260.7
ENSG00000108510.10	0.426543	ENSG00000223803.1
ENSG00000198153.8	0.42654	ENSG00000211839.1
ENSG00000184209.15	0.426537	ENSG00000206755.1
ENSG00000231508.1	0.426522	ENSG00000251934.1
ENSG00000144659.13	0.42652	ENSG00000211584.14
ENSG00000147601.15	0.426519	ENSG00000171202.7
ENSG00000139726.11	0.426507	ENSG00000235112.1
ENSG00000088205.13	0.426502	ENSG00000162927.14
ENSG00000125863.20	0.426496	ENSG00000143751.10
ENSG00000149131.17	0.426495	ENSG00000249565.2
ENSG00000165046.13	0.426492	ENSG00000185972.6
ENSG00000136856.18	0.426492	ENSG00000238286.1
ENSG00000140262.18	0.426488	ENSG00000223459.6
ENSG00000103061.13	0.426481	ENSG00000143977.14
ENSG00000170854.18	0.42648	ENSG00000183421.12
ENSG00000103126.15	0.426477	ENSG00000196776.17
ENSG00000109184.15	0.426472	ENSG00000164303.11
ENSG00000174586.11	0.426467	ENSG00000249471.8
ENSG00000137770.14	0.426455	ENSG00000170214.5
ENSG00000108963.19	0.426452	ENSG00000130810.20
ENSG00000154589.7	0.426452	ENSG00000258359.1
ENSG00000112796.10	0.426448	ENSG00000141756.19
ENSG00000105649.10	0.426448	ENSG00000258359.1
ENSG00000108830.10	0.426445	ENSG00000116005.12
ENSG00000207233.1	0.426443	ENSG00000211584.14
ENSG00000136718.10	0.426432	ENSG00000159479.17
ENSG00000119929.13	0.426428	ENSG00000171566.12
ENSG00000139508.15	0.426426	ENSG00000188725.8
ENSG00000138780.15	0.426422	ENSG00000189306.11
ENSG00000157800.18	0.426413	ENSG00000212493.1
ENSG00000109667.12	0.426408	ENSG00000198689.13
ENSG00000132432.14	0.426408	ENSG00000234946.1
ENSG00000201302.1	0.426399	ENSG00000205302.7
ENSG00000163138.19	0.426385	ENSG00000267123.7
ENSG00000168490.14	0.426384	ENSG00000186468.13
ENSG00000035115.22	0.42638	ENSG00000231304.2
ENSG00000182732.18	0.426379	ENSG00000273018.7
ENSG00000188779.12	0.426378	ENSG00000198892.7
ENSG00000211873.1	0.426377	ENSG00000211882.1
ENSG00000164574.16	0.426373	ENSG00000167996.16
ENSG00000196776.17	0.426372	ENSG00000232362.1
ENSG00000003989.18	0.42637	ENSG00000160284.15
ENSG00000072736.19	0.42636	ENSG00000170266.16
ENSG00000122986.14	0.426356	ENSG00000134760.6
ENSG00000169241.19	0.426353	ENSG00000174669.12
ENSG00000104814.13	0.42635	ENSG00000178363.5
ENSG00000158482.10	0.426345	ENSG00000212296.1
ENSG00000156304.15	0.426345	ENSG00000251934.1
ENSG00000119953.14	0.426342	ENSG00000227028.6
ENSG00000007376.8	0.426317	ENSG00000226855.1
ENSG00000145779.8	0.426316	ENSG00000211786.3
ENSG00000175820.4	0.426308	ENSG00000251571.1
ENSG00000200913.1	0.4263	ENSG00000231587.1
ENSG00000111110.12	0.426299	ENSG00000127989.14
ENSG00000169255.15	0.426284	ENSG00000270098.1
ENSG00000221520.1	0.426282	ENSG00000237674.1
ENSG00000238741.1	0.426282	ENSG00000244073.1
ENSG00000163584.18	0.426276	ENSG00000171858.18
ENSG00000124602.10	0.426273	ENSG00000132612.16
ENSG00000108774.15	0.426273	ENSG00000135378.4
ENSG00000064199.7	0.426268	ENSG00000223224.1
ENSG00000126249.8	0.426268	ENSG00000273899.5
ENSG00000162188.6	0.426267	ENSG00000168496.4
ENSG00000166024.14	0.426266	ENSG00000237576.2
ENSG00000148840.11	0.426265	ENSG00000251934.1
ENSG00000108064.11	0.426263	ENSG00000136869.16
ENSG00000129657.16	0.426263	ENSG00000213693.4
ENSG00000100376.12	0.426258	ENSG00000112379.9
ENSG00000239419.3	0.426252	ENSG00000264017.2
ENSG00000125454.12	0.426247	ENSG00000169359.16
ENSG00000123352.18	0.426247	ENSG00000176170.14
ENSG00000163611.11	0.426243	ENSG00000201264.1
ENSG00000144580.14	0.426241	ENSG00000182224.12
ENSG00000242085.1	0.426238	ENSG00000258640.3
ENSG00000165349.12	0.426237	ENSG00000206634.1
ENSG00000048544.6	0.426229	ENSG00000130772.14
ENSG00000099995.19	0.426227	ENSG00000175793.12
ENSG00000101464.11	0.426222	ENSG00000114125.14
ENSG00000227440.1	0.426222	ENSG00000229048.5
ENSG00000130844.19	0.426221	ENSG00000198538.11
ENSG00000083814.13	0.426216	ENSG00000152454.4
ENSG00000224895.1	0.426216	ENSG00000255559.1
ENSG00000035115.22	0.426215	ENSG00000100359.21
ENSG00000101266.19	0.426214	ENSG00000177954.14
ENSG00000211747.3	0.426207	ENSG00000211845.1
ENSG00000164362.21	0.426195	ENSG00000168769.14
ENSG00000099326.9	0.426192	ENSG00000162927.14
ENSG00000104412.8	0.426191	ENSG00000160318.6
ENSG00000105851.11	0.426187	ENSG00000255409.1
ENSG00000119906.13	0.426186	ENSG00000212283.1
ENSG00000163644.15	0.426167	ENSG00000176783.15
ENSG00000186767.7	0.426166	ENSG00000207233.1
ENSG00000150776.18	0.426158	ENSG00000177600.9
ENSG00000168092.14	0.426156	ENSG00000215241.4
ENSG00000132326.12	0.426151	ENSG00000163644.15
ENSG00000100311.17	0.42615	ENSG00000138780.15
ENSG00000120137.7	0.426149	ENSG00000185122.11
ENSG00000037637.11	0.426146	ENSG00000086061.16
ENSG00000080819.9	0.426142	ENSG00000101266.19
ENSG00000014824.14	0.426141	ENSG00000200879.1
ENSG00000170310.15	0.426137	ENSG00000198252.12
ENSG00000164609.10	0.426129	ENSG00000221102.1
ENSG00000147274.14	0.426126	ENSG00000244363.3
ENSG00000115137.12	0.426124	ENSG00000197591.3
ENSG00000005302.19	0.426122	ENSG00000185122.11
ENSG00000108064.11	0.426115	ENSG00000140262.18
ENSG00000164574.16	0.42608	ENSG00000232254.1
ENSG00000238835.1	0.426078	ENSG00000242085.1
ENSG00000163584.18	0.426076	ENSG00000229638.1
ENSG00000066855.16	0.426074	ENSG00000080819.9
ENSG00000125775.15	0.426074	ENSG00000187742.15
ENSG00000110025.13	0.42607	ENSG00000145757.16
ENSG00000106400.12	0.426066	ENSG00000171163.16
ENSG00000100138.15	0.426062	ENSG00000151229.13
ENSG00000100902.11	0.426061	ENSG00000111837.12
ENSG00000171984.15	0.426044	ENSG00000266777.1
ENSG00000152683.14	0.426043	ENSG00000201264.1
ENSG00000165698.16	0.426038	ENSG00000207067.1
ENSG00000152683.14	0.426036	ENSG00000174032.17
ENSG00000076053.12	0.426025	ENSG00000203965.13
ENSG00000169359.16	0.426024	ENSG00000223224.1
ENSG00000116704.8	0.426022	ENSG00000146411.6
ENSG00000104205.16	0.426018	ENSG00000179833.4
ENSG00000091490.11	0.426017	ENSG00000205572.10
ENSG00000160401.15	0.426013	ENSG00000253310.1
ENSG00000158109.15	0.426007	ENSG00000168016.15
ENSG00000133065.11	0.425995	ENSG00000138449.11
ENSG00000116005.12	0.425992	ENSG00000140280.14
ENSG00000142178.9	0.425991	ENSG00000168065.16
ENSG00000182199.11	0.425984	ENSG00000198574.6
ENSG00000168566.13	0.425981	ENSG00000207274.1
ENSG00000170190.16	0.425976	ENSG00000234771.3
ENSG00000138435.16	0.425966	ENSG00000255393.2
ENSG00000120215.10	0.42596	ENSG00000283207.1
ENSG00000001460.18	0.425947	ENSG00000136874.11
ENSG00000151468.11	0.425946	ENSG00000203876.10
ENSG00000207870.1	0.425945	ENSG00000253734.2
ENSG00000117245.13	0.425933	ENSG00000211648.2
ENSG00000064932.16	0.425923	ENSG00000232818.2
ENSG00000123933.17	0.425913	ENSG00000183943.6
ENSG00000168496.4	0.425912	ENSG00000234616.9
ENSG00000087842.11	0.425911	ENSG00000154589.7
ENSG00000141293.16	0.425908	ENSG00000168575.10
ENSG00000061936.10	0.425908	ENSG00000181523.13
ENSG00000155542.12	0.425908	ENSG00000249565.2
ENSG00000238835.1	0.425904	ENSG00000239419.3
ENSG00000161547.17	0.425902	ENSG00000184402.15
ENSG00000151093.8	0.425893	ENSG00000187147.18
ENSG00000134809.9	0.425878	ENSG00000166822.13
ENSG00000013288.9	0.425877	ENSG00000104064.18
ENSG00000186812.13	0.425871	ENSG00000256683.7
ENSG00000136828.19	0.425864	ENSG00000170266.16
ENSG00000166845.15	0.425861	ENSG00000198380.13
ENSG00000135378.4	0.425861	ENSG00000251934.1
ENSG00000088826.18	0.42586	ENSG00000207468.1
ENSG00000120071.15	0.425859	ENSG00000196301.3
ENSG00000186480.13	0.425858	ENSG00000234152.1
ENSG00000121933.19	0.425852	ENSG00000163154.6
ENSG00000178425.14	0.425851	ENSG00000250492.1
ENSG00000004864.14	0.425845	ENSG00000170145.5
ENSG00000100764.14	0.425842	ENSG00000278416.1
ENSG00000104313.20	0.425838	ENSG00000196859.8
ENSG00000164011.18	0.425832	ENSG00000173041.12
ENSG00000234851.4	0.425825	ENSG00000242208.1
ENSG00000143486.16	0.425823	ENSG00000177600.9
ENSG00000125520.14	0.425819	ENSG00000147804.10
ENSG00000164175.15	0.425818	ENSG00000197496.6
ENSG00000120832.10	0.425813	ENSG00000166024.14
ENSG00000113525.10	0.425809	ENSG00000231638.1
ENSG00000014824.14	0.425806	ENSG00000201264.1
ENSG00000100311.17	0.425795	ENSG00000285410.1
ENSG00000083642.19	0.425792	ENSG00000127993.16
ENSG00000123352.18	0.425778	ENSG00000200816.1
ENSG00000100311.17	0.425774	ENSG00000108510.10
ENSG00000163138.19	0.425773	ENSG00000235145.2
ENSG00000196950.14	0.42576	ENSG00000201264.1
ENSG00000145217.14	0.425738	ENSG00000170385.10
ENSG00000165895.19	0.425738	ENSG00000253310.1
ENSG00000162688.17	0.425735	ENSG00000203697.12
ENSG00000108830.10	0.425732	ENSG00000127989.14
ENSG00000156959.9	0.42573	ENSG00000232362.1
ENSG00000174808.12	0.425729	ENSG00000233821.1
ENSG00000085231.14	0.425728	ENSG00000198189.11
ENSG00000120709.11	0.425725	ENSG00000186407.7
ENSG00000164815.11	0.425717	ENSG00000166928.11
ENSG00000101266.19	0.425716	ENSG00000141504.12
ENSG00000140386.13	0.425711	ENSG00000214629.3
ENSG00000114125.14	0.425703	ENSG00000189306.11
ENSG00000104081.14	0.425701	ENSG00000244067.3
ENSG00000117245.13	0.425692	ENSG00000157087.20
ENSG00000144535.20	0.425687	ENSG00000178802.18
ENSG00000011021.23	0.425686	ENSG00000197591.3
ENSG00000106246.18	0.425682	ENSG00000110583.13
ENSG00000223621.1	0.425682	ENSG00000228669.2
ENSG00000001084.13	0.42567	ENSG00000180891.13
ENSG00000121671.12	0.425669	ENSG00000178802.18
ENSG00000115234.11	0.425667	ENSG00000169371.14
ENSG00000171858.18	0.425665	ENSG00000189306.11
ENSG00000177842.12	0.425661	ENSG00000196357.12
ENSG00000072736.19	0.425659	ENSG00000136828.19
ENSG00000067113.17	0.425651	ENSG00000116005.12
ENSG00000120833.14	0.425648	ENSG00000128739.23
ENSG00000104369.5	0.425648	ENSG00000270325.1
ENSG00000170634.13	0.425646	ENSG00000170819.5
ENSG00000178363.5	0.425645	ENSG00000180891.13
ENSG00000164808.17	0.425644	ENSG00000182934.12
ENSG00000008128.23	0.425636	ENSG00000123159.16
ENSG00000058866.15	0.425634	ENSG00000255474.1
ENSG00000114120.14	0.425631	ENSG00000168575.10
ENSG00000109667.12	0.42563	ENSG00000133065.11
ENSG00000088970.16	0.425626	ENSG00000165661.17
ENSG00000083845.9	0.425623	ENSG00000198034.11
ENSG00000013306.16	0.425622	ENSG00000168065.16
ENSG00000225328.2	0.425617	ENSG00000236497.2
ENSG00000175886.10	0.425601	ENSG00000232818.2
ENSG00000075303.13	0.425591	ENSG00000125648.15
ENSG00000071994.11	0.425591	ENSG00000145592.14
ENSG00000151229.13	0.425588	ENSG00000172123.13
ENSG00000170471.15	0.425588	ENSG00000199627.1
ENSG00000173846.13	0.425588	ENSG00000214975.4
ENSG00000204897.7	0.425588	ENSG00000251383.1
ENSG00000108947.5	0.425585	ENSG00000116685.16
ENSG00000163154.6	0.425575	ENSG00000229980.5
ENSG00000134569.10	0.425568	ENSG00000164574.16
ENSG00000136997.21	0.425567	ENSG00000230071.2
ENSG00000186298.12	0.425562	ENSG00000251934.1
ENSG00000148156.8	0.425561	ENSG00000249212.1
ENSG00000100296.14	0.425558	ENSG00000166548.17
ENSG00000162522.11	0.425556	ENSG00000231206.2
ENSG00000101464.11	0.425541	ENSG00000185813.11
ENSG00000112796.10	0.425539	ENSG00000133997.12
ENSG00000241458.1	0.425539	ENSG00000249048.2
ENSG00000136874.11	0.425536	ENSG00000213842.2
ENSG00000134760.6	0.425528	ENSG00000197595.4
ENSG00000163866.9	0.425527	ENSG00000163877.11
ENSG00000150776.18	0.425527	ENSG00000176623.12
ENSG00000198689.13	0.425523	ENSG00000212296.1
ENSG00000221491.2	0.425522	ENSG00000234617.2
ENSG00000165113.13	0.425521	ENSG00000229638.1
ENSG00000204271.13	0.425517	ENSG00000209042.1
ENSG00000100263.14	0.425507	ENSG00000123143.13
ENSG00000103319.12	0.425507	ENSG00000181690.8
ENSG00000101400.6	0.425505	ENSG00000168566.13
ENSG00000079950.14	0.425504	ENSG00000224418.1
ENSG00000100554.12	0.425502	ENSG00000255291.2
ENSG00000157800.18	0.425497	ENSG00000168566.13
ENSG00000104517.13	0.425497	ENSG00000234709.2
ENSG00000150760.13	0.425492	ENSG00000184809.13
ENSG00000100138.15	0.425492	ENSG00000221241.1
ENSG00000123352.18	0.42549	ENSG00000212493.1
ENSG00000133401.16	0.425489	ENSG00000250853.1
ENSG00000071909.19	0.425484	ENSG00000105649.10
ENSG00000119906.13	0.425479	ENSG00000196950.14
ENSG00000144290.17	0.425478	ENSG00000170469.11
ENSG00000170584.11	0.425478	ENSG00000235534.1
ENSG00000066855.16	0.425473	ENSG00000254985.1
ENSG00000151023.17	0.425468	ENSG00000182224.12
ENSG00000136856.18	0.425468	ENSG00000201264.1
ENSG00000200520.1	0.425466	ENSG00000214727.2
ENSG00000153902.14	0.425458	ENSG00000203857.10
ENSG00000170634.13	0.42545	ENSG00000175505.11
ENSG00000170471.15	0.425439	ENSG00000237273.1
ENSG00000170085.18	0.425437	ENSG00000170145.5
ENSG00000116685.16	0.425431	ENSG00000144580.14
ENSG00000232437.1	0.425427	ENSG00000244363.3
ENSG00000240392.1	0.425427	ENSG00000249048.2
ENSG00000169116.11	0.425419	ENSG00000278416.1
ENSG00000128591.16	0.425415	ENSG00000170819.5
ENSG00000136828.19	0.425408	ENSG00000154589.7
ENSG00000058866.15	0.425408	ENSG00000252695.1
ENSG00000123612.16	0.425399	ENSG00000154040.21
ENSG00000135446.17	0.425394	ENSG00000171680.23
ENSG00000177182.11	0.425392	ENSG00000224389.9
ENSG00000198908.12	0.42538	ENSG00000250492.1
ENSG00000196437.12	0.425379	ENSG00000197566.10
ENSG00000233786.1	0.425375	ENSG00000250492.1
ENSG00000162927.14	0.425374	ENSG00000213741.11
ENSG00000112379.9	0.425374	ENSG00000245729.2
ENSG00000084774.14	0.425366	ENSG00000163808.17
ENSG00000101158.15	0.425362	ENSG00000119408.17
ENSG00000165655.17	0.42536	ENSG00000176222.9
ENSG00000196950.14	0.425359	ENSG00000265185.6
ENSG00000123562.18	0.425351	ENSG00000169750.9
ENSG00000118181.11	0.42535	ENSG00000145592.14
ENSG00000114120.14	0.425349	ENSG00000144136.11
ENSG00000013306.16	0.425327	ENSG00000234771.3
ENSG00000184374.3	0.425322	ENSG00000198189.11
ENSG00000127993.16	0.425321	ENSG00000182405.6
ENSG00000100473.18	0.425318	ENSG00000253310.1
ENSG00000106246.18	0.425317	ENSG00000113318.11
ENSG00000131437.16	0.425316	ENSG00000167578.18
ENSG00000104814.13	0.425313	ENSG00000259790.1
ENSG00000156398.13	0.425306	ENSG00000205572.10
ENSG00000164338.10	0.425296	ENSG00000169575.5
ENSG00000174371.17	0.425291	ENSG00000226161.1
ENSG00000140807.7	0.425285	ENSG00000161980.6
ENSG00000128739.23	0.425282	ENSG00000168566.13
ENSG00000134291.12	0.425282	ENSG00000240392.1
ENSG00000213064.10	0.425281	ENSG00000224660.2
ENSG00000160783.19	0.425279	ENSG00000254093.9
ENSG00000116752.6	0.425276	ENSG00000157542.11
ENSG00000141293.16	0.425273	ENSG00000168065.16
ENSG00000102313.9	0.425271	ENSG00000245848.3
ENSG00000159210.10	0.425268	ENSG00000163877.11
ENSG00000112379.9	0.42524	ENSG00000171105.14
ENSG00000163611.11	0.42524	ENSG00000223224.1
ENSG00000029364.12	0.425214	ENSG00000212443.1
ENSG00000233297.4	0.425213	ENSG00000244363.3
ENSG00000076053.12	0.425207	ENSG00000164985.15
ENSG00000114019.15	0.425201	ENSG00000213145.10
ENSG00000070915.10	0.425197	ENSG00000182199.11
ENSG00000219274.1	0.425191	ENSG00000231307.1
ENSG00000182552.15	0.425188	ENSG00000226855.1
ENSG00000240392.1	0.425186	ENSG00000249446.2
ENSG00000168010.11	0.425183	ENSG00000172172.8
ENSG00000165646.14	0.425182	ENSG00000173638.19
ENSG00000116005.12	0.425176	ENSG00000237576.2
ENSG00000111011.18	0.425173	ENSG00000200520.1
ENSG00000135250.17	0.425172	ENSG00000186767.7
ENSG00000213613.2	0.425168	ENSG00000243175.1
ENSG00000197859.11	0.425163	ENSG00000241399.7
ENSG00000079435.10	0.425161	ENSG00000225579.2
ENSG00000185088.14	0.425159	ENSG00000235145.2
ENSG00000085491.17	0.425156	ENSG00000168575.10
ENSG00000067113.17	0.42515	ENSG00000101654.18
ENSG00000135446.17	0.425149	ENSG00000162458.13
ENSG00000144895.12	0.425149	ENSG00000196123.13
ENSG00000149929.16	0.425148	ENSG00000164574.16
ENSG00000152454.4	0.425147	ENSG00000176293.20
ENSG00000186407.7	0.425147	ENSG00000196859.8
ENSG00000083642.19	0.425147	ENSG00000201942.1
ENSG00000003989.18	0.425135	ENSG00000201302.1
ENSG00000185917.14	0.425134	ENSG00000197632.9
ENSG00000139651.11	0.425131	ENSG00000197162.10
ENSG00000063127.16	0.425129	ENSG00000123352.18
ENSG00000196950.14	0.425117	ENSG00000207468.1
ENSG00000114544.17	0.425112	ENSG00000170385.10
ENSG00000164808.17	0.425102	ENSG00000184785.6
ENSG00000156959.9	0.425097	ENSG00000175820.4
ENSG00000144580.14	0.425094	ENSG00000213735.2
ENSG00000139218.18	0.425094	ENSG00000280466.1
ENSG00000064932.16	0.42509	ENSG00000169750.9
ENSG00000120215.10	0.425079	ENSG00000227411.1
ENSG00000213051.3	0.425079	ENSG00000243431.1
ENSG00000083642.19	0.425074	ENSG00000108523.16
ENSG00000163888.4	0.42507	ENSG00000227411.1
ENSG00000115234.11	0.425068	ENSG00000207475.1
ENSG00000128610.12	0.425059	ENSG00000234616.9
ENSG00000226161.1	0.425055	ENSG00000235690.2
ENSG00000127980.16	0.425048	ENSG00000150776.18
ENSG00000164105.4	0.42504	ENSG00000169750.9
ENSG00000136718.10	0.425036	ENSG00000163888.4
ENSG00000142615.8	0.425034	ENSG00000259550.2
ENSG00000139370.12	0.425021	ENSG00000168065.16
ENSG00000164175.15	0.42502	ENSG00000165349.12
ENSG00000185088.14	0.42502	ENSG00000187608.10
ENSG00000087085.16	0.425017	ENSG00000144535.20
ENSG00000154839.10	0.425004	ENSG00000198892.7
ENSG00000157542.11	0.425	ENSG00000214960.11
ENSG00000164303.11	0.424999	ENSG00000165948.11
ENSG00000207344.1	0.42499	ENSG00000229692.3
ENSG00000109184.15	0.424989	ENSG00000116478.12
ENSG00000197496.6	0.424987	ENSG00000201785.1
ENSG00000232362.1	0.424975	ENSG00000248555.7
ENSG00000086062.13	0.424973	ENSG00000198746.13
ENSG00000003989.18	0.424972	ENSG00000212493.1
ENSG00000013288.9	0.424966	ENSG00000196531.14
ENSG00000225882.1	0.424966	ENSG00000229132.2
ENSG00000111785.21	0.424965	ENSG00000232818.2
ENSG00000217527.1	0.424961	ENSG00000237273.1
ENSG00000138757.15	0.424959	ENSG00000241837.7
ENSG00000099995.19	0.424957	ENSG00000197019.5
ENSG00000072736.19	0.424957	ENSG00000198856.13
ENSG00000158874.11	0.424955	ENSG00000234152.1
ENSG00000170471.15	0.424949	ENSG00000242931.1
ENSG00000125454.12	0.42494	ENSG00000168679.18
ENSG00000196776.17	0.424936	ENSG00000197595.4
ENSG00000161970.15	0.424933	ENSG00000206875.1
ENSG00000069509.6	0.42493	ENSG00000122678.17
ENSG00000105085.11	0.424917	ENSG00000110321.19
ENSG00000115902.11	0.424915	ENSG00000122696.14
ENSG00000082497.12	0.424915	ENSG00000132824.14
ENSG00000013306.16	0.424906	ENSG00000014824.14
ENSG00000170214.5	0.424904	ENSG00000196776.17
ENSG00000224389.9	0.424903	ENSG00000280208.1
ENSG00000145592.14	0.424899	ENSG00000170266.16
ENSG00000103995.14	0.424891	ENSG00000164815.11
ENSG00000185567.7	0.424891	ENSG00000261210.8
ENSG00000136108.15	0.424888	ENSG00000167700.9
ENSG00000170214.5	0.424888	ENSG00000179913.11
ENSG00000113318.11	0.424885	ENSG00000187514.17
ENSG00000225246.1	0.424885	ENSG00000238835.1
ENSG00000196859.8	0.424885	ENSG00000249212.1
ENSG00000104413.18	0.424883	ENSG00000111886.11
ENSG00000201264.1	0.424876	ENSG00000206755.1
ENSG00000211846.1	0.424874	ENSG00000260452.1
ENSG00000007168.14	0.424872	ENSG00000104866.11
ENSG00000125648.15	0.42487	ENSG00000152683.14
ENSG00000126821.8	0.424866	ENSG00000181523.13
ENSG00000189306.11	0.42486	ENSG00000271105.1
ENSG00000139405.16	0.424858	ENSG00000197724.11
ENSG00000111011.18	0.424858	ENSG00000224892.6
ENSG00000119705.10	0.424853	ENSG00000164175.15
ENSG00000125731.13	0.424845	ENSG00000185634.12
ENSG00000259577.2	0.424845	ENSG00000270325.1
ENSG00000174371.17	0.424842	ENSG00000186407.7
ENSG00000157593.19	0.424842	ENSG00000265185.6
ENSG00000168297.16	0.42484	ENSG00000196531.14
ENSG00000115289.14	0.424837	ENSG00000203965.13
ENSG00000158482.10	0.424832	ENSG00000164808.17
ENSG00000139218.18	0.424829	ENSG00000236804.1
ENSG00000196776.17	0.424828	ENSG00000266992.1
ENSG00000133321.11	0.424826	ENSG00000204469.13
ENSG00000175376.9	0.424826	ENSG00000224405.1
ENSG00000110321.19	0.424824	ENSG00000227411.1
ENSG00000168685.15	0.424822	ENSG00000259448.3
ENSG00000116266.11	0.424821	ENSG00000136874.11
ENSG00000175886.10	0.424819	ENSG00000271105.1
ENSG00000032444.17	0.424818	ENSG00000148229.13
ENSG00000135378.4	0.424813	ENSG00000165661.17
ENSG00000112200.17	0.424811	ENSG00000171443.7
ENSG00000120329.7	0.42481	ENSG00000165646.14
ENSG00000169116.11	0.424807	ENSG00000231177.4
ENSG00000174032.17	0.424799	ENSG00000197496.6
ENSG00000245729.2	0.424797	ENSG00000255474.1
ENSG00000108947.5	0.424792	ENSG00000244242.2
ENSG00000013306.16	0.424778	ENSG00000197119.13
ENSG00000142528.16	0.424775	ENSG00000183309.12
ENSG00000011114.15	0.424774	ENSG00000182118.8
ENSG00000204897.7	0.42476	ENSG00000235690.2
ENSG00000063127.16	0.424745	ENSG00000144659.13
ENSG00000177954.14	0.424741	ENSG00000254985.1
ENSG00000115234.11	0.42474	ENSG00000163104.18
ENSG00000136856.18	0.424733	ENSG00000169371.14
ENSG00000162688.17	0.42473	ENSG00000231768.2
ENSG00000111886.11	0.424724	ENSG00000249212.1
ENSG00000088538.13	0.424721	ENSG00000177374.13
ENSG00000208772.1	0.424714	ENSG00000238578.1
ENSG00000102349.18	0.424707	ENSG00000165948.11
ENSG00000100473.18	0.424689	ENSG00000162522.11
ENSG00000187581.3	0.424689	ENSG00000213406.3
ENSG00000103995.14	0.424673	ENSG00000162927.14
ENSG00000072736.19	0.424656	ENSG00000083642.19
ENSG00000120563.10	0.424655	ENSG00000228291.1
ENSG00000121858.11	0.424654	ENSG00000225423.1
ENSG00000185122.11	0.424648	ENSG00000197724.11
ENSG00000136997.21	0.424645	ENSG00000170471.15
ENSG00000128610.12	0.424638	ENSG00000251571.1
ENSG00000157766.19	0.424635	ENSG00000171435.14
ENSG00000104866.11	0.424634	ENSG00000187514.17
ENSG00000198146.4	0.424631	ENSG00000218891.5
ENSG00000154040.21	0.424631	ENSG00000283558.1
ENSG00000119231.11	0.424619	ENSG00000205138.4
ENSG00000155542.12	0.424617	ENSG00000172985.11
ENSG00000206634.1	0.424615	ENSG00000221491.2
ENSG00000173208.4	0.424614	ENSG00000251383.1
ENSG00000146232.17	0.424614	ENSG00000254093.9
ENSG00000179913.11	0.424613	ENSG00000253310.1
ENSG00000138190.17	0.424606	ENSG00000152990.14
ENSG00000160318.6	0.424604	ENSG00000169704.5
ENSG00000088970.16	0.424592	ENSG00000232437.1
ENSG00000075856.12	0.424587	ENSG00000122406.14
ENSG00000108064.11	0.424586	ENSG00000164362.21
ENSG00000231587.1	0.424586	ENSG00000238578.1
ENSG00000230295.1	0.424584	ENSG00000232282.1
ENSG00000144659.13	0.424565	ENSG00000170190.16
ENSG00000119878.6	0.424561	ENSG00000244067.3
ENSG00000018189.13	0.424552	ENSG00000240342.3
ENSG00000105516.11	0.424549	ENSG00000187514.17
ENSG00000136997.21	0.424549	ENSG00000230897.1
ENSG00000160072.20	0.424544	ENSG00000203760.9
ENSG00000198796.7	0.424543	ENSG00000225579.2
ENSG00000150873.12	0.424541	ENSG00000198796.7
ENSG00000165895.19	0.424539	ENSG00000232362.1
ENSG00000168575.10	0.424528	ENSG00000173638.19
ENSG00000076351.13	0.424523	ENSG00000145335.17
ENSG00000227541.1	0.42452	ENSG00000259863.1
ENSG00000165113.13	0.424518	ENSG00000172965.17
ENSG00000128654.14	0.424517	ENSG00000148459.16
ENSG00000136856.18	0.424517	ENSG00000201785.1
ENSG00000238741.1	0.424507	ENSG00000264017.2
ENSG00000173262.12	0.4245	ENSG00000188338.15
ENSG00000010017.13	0.424498	ENSG00000105516.11
ENSG00000144736.14	0.424493	ENSG00000170190.16
ENSG00000198574.6	0.424479	ENSG00000198892.7
ENSG00000066322.15	0.424478	ENSG00000163138.19
ENSG00000155508.14	0.424477	ENSG00000260047.2
ENSG00000137941.17	0.424469	ENSG00000211839.1
ENSG00000004809.14	0.424456	ENSG00000144736.14
ENSG00000079435.10	0.424455	ENSG00000112796.10
ENSG00000178802.18	0.424453	ENSG00000198380.13
ENSG00000151748.15	0.424449	ENSG00000168495.13
ENSG00000095370.20	0.424441	ENSG00000132386.11
ENSG00000151093.8	0.424441	ENSG00000197181.12
ENSG00000145545.12	0.42444	ENSG00000164808.17
ENSG00000080819.9	0.424439	ENSG00000264017.2
ENSG00000157593.19	0.424437	ENSG00000212493.1
ENSG00000010932.17	0.424431	ENSG00000116761.12
ENSG00000162614.19	0.424428	ENSG00000181610.13
ENSG00000118596.12	0.424428	ENSG00000269743.3
ENSG00000111886.11	0.424414	ENSG00000211935.3
ENSG00000152683.14	0.424413	ENSG00000200879.1
ENSG00000211911.1	0.424411	ENSG00000254417.1
ENSG00000117758.14	0.424409	ENSG00000128578.10
ENSG00000108984.15	0.424409	ENSG00000163558.13
ENSG00000164175.15	0.424408	ENSG00000189339.12
ENSG00000076053.12	0.424402	ENSG00000100823.12
ENSG00000130844.19	0.424399	ENSG00000196705.8
ENSG00000116704.8	0.424398	ENSG00000184785.6
ENSG00000211788.2	0.424393	ENSG00000230043.1
ENSG00000005020.13	0.42439	ENSG00000138771.16
ENSG00000071994.11	0.424387	ENSG00000168297.16
ENSG00000176222.9	0.424386	ENSG00000236104.3
ENSG00000227925.2	0.424385	ENSG00000242992.3
ENSG00000162188.6	0.424384	ENSG00000281912.1
ENSG00000142615.8	0.42438	ENSG00000170819.5
ENSG00000101940.18	0.424378	ENSG00000118369.13
ENSG00000211584.14	0.424374	ENSG00000230184.1
ENSG00000133937.5	0.424373	ENSG00000162522.11
ENSG00000232437.1	0.424369	ENSG00000236804.1
ENSG00000168679.18	0.424362	ENSG00000168995.13
ENSG00000116005.12	0.424356	ENSG00000164985.15
ENSG00000116704.8	0.424336	ENSG00000212296.1
ENSG00000223621.1	0.424334	ENSG00000245848.3
ENSG00000103126.15	0.424333	ENSG00000170214.5
ENSG00000140386.13	0.424331	ENSG00000258640.3
ENSG00000125648.15	0.424325	ENSG00000169359.16
ENSG00000223621.1	0.424322	ENSG00000272146.6
ENSG00000146411.6	0.424321	ENSG00000170385.10
ENSG00000207475.1	0.424315	ENSG00000223224.1
ENSG00000212283.1	0.424312	ENSG00000239039.1
ENSG00000069345.12	0.424312	ENSG00000251934.1
ENSG00000183298.5	0.424307	ENSG00000188856.6
ENSG00000143387.14	0.424302	ENSG00000183765.23
ENSG00000151233.11	0.424292	ENSG00000178802.18
ENSG00000211584.14	0.424283	ENSG00000265185.6
ENSG00000100311.17	0.424281	ENSG00000241061.3
ENSG00000087095.13	0.424277	ENSG00000108984.15
ENSG00000007376.8	0.424271	ENSG00000230897.1
ENSG00000149054.16	0.424264	ENSG00000171443.7
ENSG00000103061.13	0.424264	ENSG00000221102.1
ENSG00000133997.12	0.424249	ENSG00000138185.20
ENSG00000165997.5	0.424244	ENSG00000170819.5
ENSG00000137770.14	0.424243	ENSG00000231206.2
ENSG00000125520.14	0.424242	ENSG00000139508.15
ENSG00000141314.13	0.42424	ENSG00000163558.13
ENSG00000071994.11	0.424238	ENSG00000108523.16
ENSG00000100263.14	0.424236	ENSG00000163138.19
ENSG00000115266.12	0.424235	ENSG00000170584.11
ENSG00000187231.14	0.424233	ENSG00000198964.14
ENSG00000163888.4	0.424228	ENSG00000170819.5
ENSG00000111886.11	0.424227	ENSG00000168496.4
ENSG00000142178.9	0.424222	ENSG00000142669.15
ENSG00000160539.6	0.424221	ENSG00000274523.5
ENSG00000076351.13	0.424213	ENSG00000133065.11
ENSG00000157884.11	0.424201	ENSG00000181274.7
ENSG00000104313.20	0.424199	ENSG00000135218.19
ENSG00000105270.15	0.424198	ENSG00000141098.13
ENSG00000095574.12	0.424183	ENSG00000100376.12
ENSG00000111249.14	0.424183	ENSG00000133937.5
ENSG00000187147.18	0.424169	ENSG00000278416.1
ENSG00000145335.17	0.424161	ENSG00000209042.1
ENSG00000140264.21	0.424158	ENSG00000227541.1
ENSG00000176783.15	0.424156	ENSG00000250853.1
ENSG00000144535.20	0.424152	ENSG00000150873.12
ENSG00000120833.14	0.424151	ENSG00000201785.1
ENSG00000115137.12	0.42415	ENSG00000136718.10
ENSG00000205302.7	0.424146	ENSG00000223224.1
ENSG00000064199.7	0.424146	ENSG00000238578.1
ENSG00000080819.9	0.424145	ENSG00000168092.14
ENSG00000104998.4	0.424142	ENSG00000183484.12
ENSG00000138771.16	0.424139	ENSG00000188779.12
ENSG00000212296.1	0.424136	ENSG00000221102.1
ENSG00000162733.19	0.424133	ENSG00000174990.8
ENSG00000143977.14	0.424129	ENSG00000200913.1
ENSG00000090263.16	0.424128	ENSG00000136040.9
ENSG00000162981.14	0.424128	ENSG00000188419.14
ENSG00000198689.13	0.424127	ENSG00000235408.6
ENSG00000199872.1	0.424126	ENSG00000200520.1
ENSG00000164338.10	0.424124	ENSG00000226085.3
ENSG00000005302.19	0.424121	ENSG00000131437.16
ENSG00000224892.6	0.42412	ENSG00000236804.1
ENSG00000151229.13	0.424118	ENSG00000184209.15
ENSG00000211584.14	0.424114	ENSG00000238578.1
ENSG00000067113.17	0.424112	ENSG00000100823.12
ENSG00000144136.11	0.424112	ENSG00000144736.14
ENSG00000028528.15	0.424111	ENSG00000184209.15
ENSG00000100372.15	0.424088	ENSG00000110436.13
ENSG00000141293.16	0.424069	ENSG00000144736.14
ENSG00000170634.13	0.424068	ENSG00000175376.9
ENSG00000101557.15	0.424068	ENSG00000183696.14
ENSG00000091436.17	0.424053	ENSG00000168092.14
ENSG00000144659.13	0.424049	ENSG00000183048.12
ENSG00000133997.12	0.424045	ENSG00000166595.12
ENSG00000174808.12	0.424031	ENSG00000283122.1
ENSG00000170214.5	0.424025	ENSG00000237415.2
ENSG00000130522.6	0.424021	ENSG00000198758.11
ENSG00000242931.1	0.42402	ENSG00000243175.1
ENSG00000186468.13	0.424017	ENSG00000199627.1
ENSG00000117697.15	0.42401	ENSG00000155846.17
ENSG00000151468.11	0.424007	ENSG00000237859.2
ENSG00000165349.12	0.423999	ENSG00000201264.1
ENSG00000156398.13	0.423996	ENSG00000179833.4
ENSG00000126821.8	0.423991	ENSG00000179833.4
ENSG00000131263.13	0.423991	ENSG00000188389.11
ENSG00000157593.19	0.423958	ENSG00000200879.1
ENSG00000162927.14	0.423957	ENSG00000164603.12
ENSG00000199436.1	0.423955	ENSG00000211584.14
ENSG00000199627.1	0.423955	ENSG00000242931.1
ENSG00000145217.14	0.42395	ENSG00000197506.8
ENSG00000137571.11	0.423947	ENSG00000200879.1
ENSG00000095370.20	0.423942	ENSG00000182199.11
ENSG00000116704.8	0.423937	ENSG00000234617.2
ENSG00000064932.16	0.423934	ENSG00000232437.1
ENSG00000170634.13	0.423922	ENSG00000172172.8
ENSG00000120215.10	0.423921	ENSG00000252695.1
ENSG00000102313.9	0.423902	ENSG00000135218.19
ENSG00000100372.15	0.423898	ENSG00000115902.11
ENSG00000163104.18	0.423897	ENSG00000207475.1
ENSG00000196301.3	0.423893	ENSG00000204897.7
ENSG00000150873.12	0.423887	ENSG00000174721.10
ENSG00000127366.5	0.423886	ENSG00000147601.15
ENSG00000146574.16	0.423882	ENSG00000155016.18
ENSG00000182199.11	0.423879	ENSG00000188779.12
ENSG00000196793.14	0.423878	ENSG00000213801.4
ENSG00000126067.12	0.423875	ENSG00000164976.9
ENSG00000151414.15	0.423869	ENSG00000165973.19
ENSG00000249768.2	0.42386	ENSG00000250754.6
ENSG00000204469.13	0.423857	ENSG00000213741.11
ENSG00000231940.1	0.423851	ENSG00000240342.3
ENSG00000007944.15	0.423849	ENSG00000140807.7
ENSG00000135378.4	0.423849	ENSG00000151466.12
ENSG00000147274.14	0.423836	ENSG00000236570.1
ENSG00000151748.15	0.423833	ENSG00000238741.1
ENSG00000137571.11	0.423829	ENSG00000201264.1
ENSG00000076053.12	0.423824	ENSG00000199032.1
ENSG00000083642.19	0.423819	ENSG00000183943.6
ENSG00000101654.18	0.423816	ENSG00000127993.16
ENSG00000196659.10	0.423813	ENSG00000211839.1
ENSG00000170653.19	0.423813	ENSG00000213735.2
ENSG00000004838.14	0.423805	ENSG00000171443.7
ENSG00000196950.14	0.423804	ENSG00000222345.1
ENSG00000105085.11	0.423796	ENSG00000136718.10
ENSG00000105664.11	0.423788	ENSG00000242247.11
ENSG00000112739.17	0.42378	ENSG00000162927.14
ENSG00000147164.12	0.42378	ENSG00000212283.1
ENSG00000162753.13	0.423778	ENSG00000235408.6
ENSG00000146859.6	0.42377	ENSG00000181847.12
ENSG00000251934.1	0.423747	ENSG00000285410.1
ENSG00000166681.14	0.423746	ENSG00000178425.14
ENSG00000136997.21	0.423744	ENSG00000163584.18
ENSG00000141098.13	0.423725	ENSG00000258770.1
ENSG00000076053.12	0.423716	ENSG00000087842.11
ENSG00000166681.14	0.423687	ENSG00000234491.1
ENSG00000186468.13	0.423686	ENSG00000276712.1
ENSG00000198547.10	0.423685	ENSG00000225978.3
ENSG00000206755.1	0.42368	ENSG00000207233.1
ENSG00000077713.19	0.423678	ENSG00000110436.13
ENSG00000152683.14	0.423675	ENSG00000200816.1
ENSG00000011021.23	0.42367	ENSG00000253294.1
ENSG00000146411.6	0.423652	ENSG00000173262.12
ENSG00000186407.7	0.423652	ENSG00000186480.13
ENSG00000185122.11	0.423649	ENSG00000248643.5
ENSG00000143486.16	0.423644	ENSG00000162927.14
ENSG00000076351.13	0.423641	ENSG00000158482.10
ENSG00000169359.16	0.423641	ENSG00000169371.14
ENSG00000144136.11	0.423636	ENSG00000182628.13
ENSG00000119906.13	0.423629	ENSG00000125520.14
ENSG00000205549.10	0.423626	ENSG00000255393.2
ENSG00000111790.14	0.423623	ENSG00000162522.11
ENSG00000095370.20	0.423621	ENSG00000149131.17
ENSG00000092108.22	0.42362	ENSG00000135378.4
ENSG00000138190.17	0.423618	ENSG00000253310.1
ENSG00000164303.11	0.423618	ENSG00000271334.6
ENSG00000120071.15	0.423616	ENSG00000174808.12
ENSG00000173208.4	0.423615	ENSG00000272146.6
ENSG00000141258.13	0.423611	ENSG00000149257.16
ENSG00000116005.12	0.423607	ENSG00000160539.6
ENSG00000131669.10	0.423603	ENSG00000258359.1
ENSG00000232281.2	0.423596	ENSG00000234152.1
ENSG00000101557.15	0.423595	ENSG00000106608.17
ENSG00000211849.1	0.423587	ENSG00000239200.1
ENSG00000112303.14	0.423579	ENSG00000231439.4
ENSG00000149929.16	0.423577	ENSG00000205559.5
ENSG00000127511.10	0.423573	ENSG00000173638.19
ENSG00000124535.16	0.423571	ENSG00000254635.6
ENSG00000155660.11	0.423569	ENSG00000187514.17
ENSG00000198746.13	0.423559	ENSG00000269119.1
ENSG00000204271.13	0.423556	ENSG00000209482.1
ENSG00000181227.3	0.423552	ENSG00000253310.1
ENSG00000112379.9	0.423549	ENSG00000167996.16
ENSG00000164068.16	0.423549	ENSG00000168092.14
ENSG00000175505.11	0.423543	ENSG00000249212.1
ENSG00000177954.14	0.423541	ENSG00000213442.5
ENSG00000163558.13	0.423535	ENSG00000204469.13
ENSG00000112796.10	0.423534	ENSG00000237373.1
ENSG00000135446.17	0.42353	ENSG00000227911.3
ENSG00000162817.7	0.423525	ENSG00000259904.1
ENSG00000144535.20	0.423521	ENSG00000197591.3
ENSG00000163501.7	0.42352	ENSG00000228126.1
ENSG00000110321.19	0.423515	ENSG00000144535.20
ENSG00000145545.12	0.423514	ENSG00000161547.17
ENSG00000131242.18	0.42351	ENSG00000185122.11
ENSG00000137571.11	0.423502	ENSG00000170385.10
ENSG00000152990.14	0.423499	ENSG00000232254.1
ENSG00000087095.13	0.423487	ENSG00000143319.17
ENSG00000170653.19	0.423487	ENSG00000174808.12
ENSG00000145757.16	0.423483	ENSG00000207344.1
ENSG00000123352.18	0.423477	ENSG00000172123.13
ENSG00000105085.11	0.423475	ENSG00000253294.1
ENSG00000169255.15	0.423468	ENSG00000235690.2
ENSG00000100311.17	0.42346	ENSG00000242208.1
ENSG00000066933.16	0.423455	ENSG00000254093.9
ENSG00000171105.14	0.42345	ENSG00000259577.2
ENSG00000087085.16	0.423433	ENSG00000116478.12
ENSG00000244242.2	0.423432	ENSG00000259577.2
ENSG00000226855.1	0.423431	ENSG00000235508.3
ENSG00000230071.2	0.423431	ENSG00000244363.3
ENSG00000111785.21	0.423421	ENSG00000254093.9
ENSG00000014824.14	0.423413	ENSG00000174358.16
ENSG00000014824.14	0.423413	ENSG00000200913.1
ENSG00000158423.17	0.423407	ENSG00000230457.3
ENSG00000164808.17	0.423404	ENSG00000207493.1
ENSG00000101266.19	0.423397	ENSG00000155066.16
ENSG00000128610.12	0.42339	ENSG00000205559.5
ENSG00000207789.1	0.423389	ENSG00000260423.2
ENSG00000141098.13	0.423388	ENSG00000164307.13
ENSG00000104413.18	0.423371	ENSG00000204897.7
ENSG00000162927.14	0.423369	ENSG00000203965.13
ENSG00000198146.4	0.423359	ENSG00000198546.15
ENSG00000223803.1	0.423353	ENSG00000234851.4
ENSG00000143319.17	0.423348	ENSG00000169612.4
ENSG00000021355.13	0.423346	ENSG00000104611.12
ENSG00000170471.15	0.423344	ENSG00000235145.2
ENSG00000145757.16	0.423337	ENSG00000169359.16
ENSG00000164175.15	0.423332	ENSG00000188725.8
ENSG00000075303.13	0.42333	ENSG00000109667.12
ENSG00000201264.1	0.423327	ENSG00000208772.1
ENSG00000111011.18	0.423324	ENSG00000175886.10
ENSG00000037241.7	0.423321	ENSG00000171858.18
ENSG00000005302.19	0.423313	ENSG00000156469.9
ENSG00000138190.17	0.423311	ENSG00000237799.2
ENSG00000166024.14	0.42331	ENSG00000204469.13
ENSG00000052723.12	0.423309	ENSG00000141985.9
ENSG00000105887.11	0.423299	ENSG00000245849.8
ENSG00000134760.6	0.423299	ENSG00000255003.1
ENSG00000131591.18	0.423298	ENSG00000184408.10
ENSG00000137770.14	0.423295	ENSG00000160401.15
ENSG00000138185.20	0.423285	ENSG00000165948.11
ENSG00000169116.11	0.423271	ENSG00000176783.15
ENSG00000157884.11	0.423269	ENSG00000249035.7
ENSG00000211839.1	0.423266	ENSG00000213839.4
ENSG00000168542.16	0.423249	ENSG00000231206.2
ENSG00000134291.12	0.423249	ENSG00000259482.2
ENSG00000116005.12	0.423248	ENSG00000156253.7
ENSG00000105270.15	0.423246	ENSG00000144580.14
ENSG00000198189.11	0.423244	ENSG00000224389.9
ENSG00000235090.1	0.423242	ENSG00000242208.1
ENSG00000158482.10	0.423241	ENSG00000186767.7
ENSG00000013288.9	0.42324	ENSG00000123349.15
ENSG00000122696.14	0.423234	ENSG00000189339.12
ENSG00000232818.2	0.423233	ENSG00000244073.1
ENSG00000211937.3	0.423228	ENSG00000255393.2
ENSG00000117758.14	0.423225	ENSG00000143368.10
ENSG00000174721.10	0.423222	ENSG00000230290.1
ENSG00000073803.14	0.42322	ENSG00000282996.1
ENSG00000123349.15	0.423216	ENSG00000158793.14
ENSG00000087085.16	0.423215	ENSG00000164066.13
ENSG00000130829.18	0.423215	ENSG00000236017.8
ENSG00000088538.13	0.423204	ENSG00000170634.13
ENSG00000070915.10	0.4232	ENSG00000140090.18
ENSG00000163888.4	0.4232	ENSG00000232362.1
ENSG00000006125.18	0.423189	ENSG00000226091.7
ENSG00000187730.9	0.423186	ENSG00000211666.2
ENSG00000134815.19	0.423182	ENSG00000198189.11
ENSG00000136856.18	0.423171	ENSG00000230184.1
ENSG00000071994.11	0.423156	ENSG00000127989.14
ENSG00000184408.10	0.423147	ENSG00000232185.1
ENSG00000121073.15	0.423145	ENSG00000201229.1
ENSG00000183298.5	0.423141	ENSG00000188873.4
ENSG00000112299.8	0.42314	ENSG00000162607.13
ENSG00000184860.10	0.423133	ENSG00000187742.15
ENSG00000035115.22	0.423132	ENSG00000168995.13
ENSG00000076351.13	0.423131	ENSG00000123352.18
ENSG00000170801.10	0.423126	ENSG00000241532.1
ENSG00000141504.12	0.423123	ENSG00000231508.1
ENSG00000162927.14	0.423121	ENSG00000164815.11
ENSG00000164603.12	0.423118	ENSG00000183943.6
ENSG00000144746.7	0.423112	ENSG00000169704.5
ENSG00000147117.8	0.4231	ENSG00000198393.8
ENSG00000137571.11	0.423094	ENSG00000160284.15
ENSG00000168566.13	0.423081	ENSG00000231587.1
ENSG00000125731.13	0.42308	ENSG00000135919.14
ENSG00000172819.17	0.423078	ENSG00000248092.8
ENSG00000163611.11	0.423077	ENSG00000209042.1
ENSG00000250492.1	0.423077	ENSG00000260423.2
ENSG00000140259.7	0.423072	ENSG00000275385.2
ENSG00000137770.14	0.423069	ENSG00000168748.14
ENSG00000014824.14	0.423068	ENSG00000265706.1
ENSG00000118369.13	0.423061	ENSG00000132612.16
ENSG00000100422.14	0.423051	ENSG00000102313.9
ENSG00000147100.11	0.423049	ENSG00000165646.14
ENSG00000157542.11	0.423047	ENSG00000165997.5
ENSG00000125257.16	0.423046	ENSG00000242134.2
ENSG00000139146.14	0.423041	ENSG00000198892.7
ENSG00000136856.18	0.42304	ENSG00000188725.8
ENSG00000226761.3	0.423038	ENSG00000265683.1
ENSG00000104131.13	0.423037	ENSG00000129968.17
ENSG00000100138.15	0.423035	ENSG00000138449.11
ENSG00000134569.10	0.423034	ENSG00000168542.16
ENSG00000165821.12	0.423034	ENSG00000213326.4
ENSG00000111249.14	0.423034	ENSG00000245729.2
ENSG00000183032.12	0.42303	ENSG00000269743.3
ENSG00000221200.1	0.423021	ENSG00000242247.11
ENSG00000139405.16	0.423018	ENSG00000159335.18
ENSG00000071994.11	0.423009	ENSG00000123933.17
ENSG00000151023.17	0.422999	ENSG00000179913.11
ENSG00000088538.13	0.422994	ENSG00000131591.18
ENSG00000147679.12	0.422987	ENSG00000206875.1
ENSG00000156966.7	0.422986	ENSG00000160072.20
ENSG00000145335.17	0.422983	ENSG00000172123.13
ENSG00000187608.10	0.422982	ENSG00000233297.4
ENSG00000126067.12	0.422979	ENSG00000127989.14
ENSG00000132326.12	0.422979	ENSG00000213741.11
ENSG00000140386.13	0.422975	ENSG00000243175.1
ENSG00000201229.1	0.42296	ENSG00000231587.1
ENSG00000166049.11	0.422957	ENSG00000172172.8
ENSG00000164105.4	0.422955	ENSG00000241061.3
ENSG00000134779.15	0.422953	ENSG00000211772.11
ENSG00000169750.9	0.422951	ENSG00000223803.1
ENSG00000169750.9	0.422946	ENSG00000238741.1
ENSG00000005302.19	0.422945	ENSG00000103769.10
ENSG00000100605.17	0.422941	ENSG00000231307.1
ENSG00000167981.7	0.422939	ENSG00000171466.10
ENSG00000100764.14	0.422929	ENSG00000133401.16
ENSG00000189339.12	0.422925	ENSG00000199436.1
ENSG00000114019.15	0.422924	ENSG00000198837.10
ENSG00000144580.14	0.422923	ENSG00000196776.17
ENSG00000198892.7	0.422918	ENSG00000215475.5
ENSG00000163138.19	0.422917	ENSG00000173457.11
ENSG00000165548.11	0.422906	ENSG00000211845.1
ENSG00000143294.15	0.4229	ENSG00000164815.11
ENSG00000224892.6	0.422894	ENSG00000258640.3
ENSG00000131080.15	0.422888	ENSG00000138185.20
ENSG00000164609.10	0.422882	ENSG00000205302.7
ENSG00000110321.19	0.42288	ENSG00000154040.21
ENSG00000088970.16	0.422866	ENSG00000185088.14
ENSG00000115234.11	0.422861	ENSG00000207233.1
ENSG00000064932.16	0.422856	ENSG00000280466.1
ENSG00000095574.12	0.422846	ENSG00000150760.13
ENSG00000133321.11	0.422846	ENSG00000156469.9
ENSG00000139218.18	0.422845	ENSG00000258640.3
ENSG00000108523.16	0.422838	ENSG00000162927.14
ENSG00000140386.13	0.422834	ENSG00000185088.14
ENSG00000047188.16	0.422827	ENSG00000164631.19
ENSG00000138449.11	0.422826	ENSG00000201457.1
ENSG00000187653.11	0.422824	ENSG00000255987.1
ENSG00000151023.17	0.422821	ENSG00000264500.1
ENSG00000163611.11	0.422819	ENSG00000212493.1
ENSG00000013306.16	0.422804	ENSG00000120329.7
ENSG00000007944.15	0.422804	ENSG00000134853.12
ENSG00000186577.14	0.422796	ENSG00000222345.1
ENSG00000145050.19	0.422795	ENSG00000215441.3
ENSG00000181856.15	0.422791	ENSG00000207280.1
ENSG00000133065.11	0.422786	ENSG00000269743.3
ENSG00000175886.10	0.422776	ENSG00000234797.5
ENSG00000135919.14	0.422775	ENSG00000185917.14
ENSG00000196950.14	0.422772	ENSG00000207280.1
ENSG00000141504.12	0.422761	ENSG00000165113.13
ENSG00000050030.16	0.42276	ENSG00000234043.3
ENSG00000069509.6	0.422759	ENSG00000115233.12
ENSG00000106244.13	0.422756	ENSG00000172965.17
ENSG00000166750.10	0.422755	ENSG00000196950.14
ENSG00000198892.7	0.422753	ENSG00000231304.2
ENSG00000002587.10	0.422745	ENSG00000103381.12
ENSG00000138185.20	0.422731	ENSG00000260053.2
ENSG00000142583.18	0.422723	ENSG00000164609.10
ENSG00000163644.15	0.422721	ENSG00000166439.6
ENSG00000225138.8	0.422721	ENSG00000231587.1
ENSG00000001497.18	0.422714	ENSG00000106246.18
ENSG00000131591.18	0.422713	ENSG00000249768.2
ENSG00000189339.12	0.422711	ENSG00000200879.1
ENSG00000134873.10	0.422707	ENSG00000214184.3
ENSG00000104866.11	0.422694	ENSG00000274523.5
ENSG00000134760.6	0.42269	ENSG00000205649.9
ENSG00000091436.17	0.422686	ENSG00000246548.3
ENSG00000058085.15	0.422684	ENSG00000120137.7
ENSG00000100263.14	0.422675	ENSG00000111011.18
ENSG00000225192.1	0.422665	ENSG00000251666.1
ENSG00000106246.18	0.422661	ENSG00000164815.11
ENSG00000133401.16	0.422656	ENSG00000179715.13
ENSG00000138190.17	0.422653	ENSG00000253658.6
ENSG00000245729.2	0.422646	ENSG00000283207.1
ENSG00000169026.13	0.422645	ENSG00000225138.8
ENSG00000075856.12	0.422641	ENSG00000229994.1
ENSG00000167434.10	0.422641	ENSG00000231942.3
ENSG00000087842.11	0.422638	ENSG00000116273.6
ENSG00000241913.1	0.422635	ENSG00000243175.1
ENSG00000159479.17	0.422633	ENSG00000188015.10
ENSG00000119705.10	0.422622	ENSG00000164889.15
ENSG00000146223.16	0.42262	ENSG00000185122.11
ENSG00000116685.16	0.42262	ENSG00000232281.2
ENSG00000052723.12	0.422616	ENSG00000115902.11
ENSG00000258120.2	0.422609	ENSG00000259577.2
ENSG00000184785.6	0.422607	ENSG00000186577.14
ENSG00000149418.11	0.422602	ENSG00000198369.10
ENSG00000170471.15	0.422598	ENSG00000170860.4
ENSG00000166681.14	0.422596	ENSG00000235690.2
ENSG00000111011.18	0.42259	ENSG00000180900.20
ENSG00000235397.1	0.422589	ENSG00000256661.1
ENSG00000170385.10	0.422586	ENSG00000212493.1
ENSG00000131080.15	0.422583	ENSG00000168010.11
ENSG00000103472.10	0.422581	ENSG00000163644.15
ENSG00000138190.17	0.422577	ENSG00000143889.16
ENSG00000014824.14	0.422574	ENSG00000281207.1
ENSG00000178802.18	0.422569	ENSG00000260994.1
ENSG00000010932.17	0.422564	ENSG00000123159.16
ENSG00000067113.17	0.422564	ENSG00000139405.16
ENSG00000170385.10	0.422551	ENSG00000200879.1
ENSG00000166526.18	0.422545	ENSG00000176293.20
ENSG00000211788.2	0.422545	ENSG00000213839.4
ENSG00000244363.3	0.422544	ENSG00000255409.1
ENSG00000137207.12	0.422542	ENSG00000198839.10
ENSG00000064195.7	0.422537	ENSG00000205559.5
ENSG00000211699.2	0.422537	ENSG00000211788.2
ENSG00000131238.18	0.422525	ENSG00000136828.19
ENSG00000151466.12	0.422524	ENSG00000230071.2
ENSG00000249565.2	0.422524	ENSG00000281501.1
ENSG00000211876.1	0.422516	ENSG00000224895.1
ENSG00000105649.10	0.422511	ENSG00000163644.15
ENSG00000124813.23	0.422493	ENSG00000155876.6
ENSG00000186767.7	0.422478	ENSG00000225138.8
ENSG00000138769.11	0.422476	ENSG00000237674.1
ENSG00000211734.3	0.422473	ENSG00000211871.1
ENSG00000111266.9	0.422468	ENSG00000147081.15
ENSG00000197728.11	0.422462	ENSG00000251934.1
ENSG00000188856.6	0.422456	ENSG00000226855.1
ENSG00000185947.15	0.422443	ENSG00000198393.8
ENSG00000160808.11	0.422442	ENSG00000198856.13
ENSG00000189306.11	0.42244	ENSG00000229638.1
ENSG00000163900.11	0.422417	ENSG00000171204.13
ENSG00000158480.11	0.422415	ENSG00000171763.20
ENSG00000075856.12	0.42241	ENSG00000196531.14
ENSG00000067066.17	0.422376	ENSG00000196950.14
ENSG00000095370.20	0.422374	ENSG00000130147.16
ENSG00000101412.13	0.422372	ENSG00000120563.10
ENSG00000111011.18	0.42237	ENSG00000175467.15
ENSG00000115234.11	0.422368	ENSG00000160284.15
ENSG00000211876.1	0.42236	ENSG00000230043.1
ENSG00000164105.4	0.422352	ENSG00000232818.2
ENSG00000182224.12	0.422348	ENSG00000249212.1
ENSG00000100266.19	0.422344	ENSG00000110583.13
ENSG00000169371.14	0.422342	ENSG00000205302.7
ENSG00000012061.16	0.422338	ENSG00000277870.5
ENSG00000240342.3	0.422336	ENSG00000271105.1
ENSG00000116141.17	0.422335	ENSG00000170801.10
ENSG00000235112.1	0.422335	ENSG00000254417.1
ENSG00000164105.4	0.422329	ENSG00000254093.9
ENSG00000151834.16	0.422328	ENSG00000204897.7
ENSG00000174721.10	0.422325	ENSG00000178802.18
ENSG00000163584.18	0.422321	ENSG00000234797.5
ENSG00000109667.12	0.422294	ENSG00000188725.8
ENSG00000196776.17	0.422289	ENSG00000226091.7
ENSG00000082014.17	0.422288	ENSG00000159210.10
ENSG00000186577.14	0.422286	ENSG00000265185.6
ENSG00000101190.13	0.422285	ENSG00000223459.6
ENSG00000088356.6	0.42228	ENSG00000229133.1
ENSG00000214975.4	0.422276	ENSG00000258640.3
ENSG00000018189.13	0.422273	ENSG00000124813.23
ENSG00000164684.13	0.422272	ENSG00000197779.15
ENSG00000063127.16	0.422266	ENSG00000265145.1
ENSG00000007376.8	0.42226	ENSG00000242208.1
ENSG00000104852.15	0.422252	ENSG00000141424.13
ENSG00000136867.11	0.422251	ENSG00000157800.18
ENSG00000154040.21	0.422248	ENSG00000245848.3
ENSG00000004864.14	0.422245	ENSG00000083807.10
ENSG00000120215.10	0.422244	ENSG00000180806.5
ENSG00000100473.18	0.422244	ENSG00000205559.5
ENSG00000167985.7	0.422242	ENSG00000179918.19
ENSG00000100591.8	0.422242	ENSG00000259577.2
ENSG00000172965.17	0.422235	ENSG00000186298.12
ENSG00000133997.12	0.422235	ENSG00000253294.1
ENSG00000105880.7	0.422232	ENSG00000162981.14
ENSG00000197312.12	0.42223	ENSG00000205611.5
ENSG00000100239.16	0.422216	ENSG00000163558.13
ENSG00000172985.11	0.422216	ENSG00000213064.10
ENSG00000134779.15	0.422208	ENSG00000211786.3
ENSG00000130816.17	0.422206	ENSG00000151023.17
ENSG00000170854.18	0.422205	ENSG00000260032.2
ENSG00000105085.11	0.422199	ENSG00000260053.2
ENSG00000101654.18	0.422198	ENSG00000161057.13
ENSG00000112701.18	0.422194	ENSG00000187231.14
ENSG00000106483.12	0.422188	ENSG00000197019.5
ENSG00000181856.15	0.422187	ENSG00000209482.1
ENSG00000099999.15	0.422184	ENSG00000184967.7
ENSG00000148082.10	0.42218	ENSG00000231304.2
ENSG00000063127.16	0.422179	ENSG00000209042.1
ENSG00000151023.17	0.422175	ENSG00000166595.12
ENSG00000169255.15	0.422172	ENSG00000232362.1
ENSG00000104866.11	0.422165	ENSG00000108523.16
ENSG00000105393.16	0.422163	ENSG00000139726.11
ENSG00000164088.18	0.422163	ENSG00000258359.1
ENSG00000100372.15	0.422159	ENSG00000183048.12
ENSG00000119929.13	0.422155	ENSG00000258359.1
ENSG00000156959.9	0.422151	ENSG00000232281.2
ENSG00000163138.19	0.422142	ENSG00000241913.1
ENSG00000254985.1	0.422141	ENSG00000263266.2
ENSG00000216866.5	0.422139	ENSG00000229638.1
ENSG00000183850.14	0.422135	ENSG00000198740.9
ENSG00000170819.5	0.422134	ENSG00000198380.13
ENSG00000021355.13	0.422133	ENSG00000082497.12
ENSG00000111837.12	0.422125	ENSG00000157110.16
ENSG00000237576.2	0.422112	ENSG00000274523.5
ENSG00000197956.10	0.422111	ENSG00000271105.1
ENSG00000127993.16	0.42211	ENSG00000131238.18
ENSG00000146574.16	0.42211	ENSG00000186377.8
ENSG00000071994.11	0.422108	ENSG00000116005.12
ENSG00000198892.7	0.422102	ENSG00000204044.6
ENSG00000164609.10	0.422087	ENSG00000231587.1
ENSG00000088970.16	0.422084	ENSG00000101266.19
ENSG00000145217.14	0.422082	ENSG00000174032.17
ENSG00000131080.15	0.422073	ENSG00000168036.18
ENSG00000144736.14	0.42207	ENSG00000162739.14
ENSG00000075303.13	0.422069	ENSG00000146411.6
ENSG00000113318.11	0.422066	ENSG00000117009.12
ENSG00000118523.6	0.422062	ENSG00000260047.2
ENSG00000110844.14	0.422054	ENSG00000168490.14
ENSG00000115137.12	0.422054	ENSG00000204576.12
ENSG00000242802.9	0.422052	ENSG00000253310.1
ENSG00000116704.8	0.422051	ENSG00000141424.13
ENSG00000040275.17	0.42205	ENSG00000165698.16
ENSG00000083807.10	0.422047	ENSG00000146411.6
ENSG00000165646.14	0.422044	ENSG00000170145.5
ENSG00000164211.13	0.422042	ENSG00000266173.7
ENSG00000183569.18	0.422039	ENSG00000239570.1
ENSG00000156304.15	0.422039	ENSG00000242085.1
ENSG00000088325.16	0.422036	ENSG00000139726.11
ENSG00000157800.18	0.422036	ENSG00000174358.16
ENSG00000156304.15	0.422034	ENSG00000163138.19
ENSG00000186577.14	0.422032	ENSG00000209482.1
ENSG00000100554.12	0.422031	ENSG00000248555.7
ENSG00000018189.13	0.422028	ENSG00000251934.1
ENSG00000013288.9	0.422025	ENSG00000108523.16
ENSG00000118620.13	0.422023	ENSG00000121406.9
ENSG00000139613.12	0.422023	ENSG00000144290.17
ENSG00000163138.19	0.422015	ENSG00000171858.18
ENSG00000075856.12	0.422015	ENSG00000248092.8
ENSG00000244462.8	0.422015	ENSG00000274523.5
ENSG00000144290.17	0.422004	ENSG00000212296.1
ENSG00000075303.13	0.422003	ENSG00000169359.16
ENSG00000205649.9	0.421998	ENSG00000283379.1
ENSG00000189339.12	0.421993	ENSG00000200913.1
ENSG00000164303.11	0.421993	ENSG00000249768.2
ENSG00000227411.1	0.421992	ENSG00000232362.1
ENSG00000175348.11	0.421991	ENSG00000260452.1
ENSG00000211687.1	0.421986	ENSG00000235690.2
ENSG00000102349.18	0.421985	ENSG00000135446.17
ENSG00000100764.14	0.421982	ENSG00000230457.3
ENSG00000197591.3	0.421977	ENSG00000255291.2
ENSG00000037241.7	0.421975	ENSG00000242208.1
ENSG00000199627.1	0.421942	ENSG00000226498.2
ENSG00000168495.13	0.421939	ENSG00000238741.1
ENSG00000164976.9	0.421929	ENSG00000203965.13
ENSG00000145779.8	0.421925	ENSG00000211772.11
ENSG00000166317.12	0.421919	ENSG00000266173.7
ENSG00000116016.14	0.421918	ENSG00000156959.9
ENSG00000232281.2	0.421917	ENSG00000283379.1
ENSG00000198839.10	0.421915	ENSG00000231167.3
ENSG00000163888.4	0.421909	ENSG00000232185.1
ENSG00000204250.3	0.421908	ENSG00000251988.1
ENSG00000109184.15	0.421904	ENSG00000251571.1
ENSG00000147601.15	0.421903	ENSG00000226761.3
ENSG00000125352.6	0.421901	ENSG00000147274.14
ENSG00000095574.12	0.421894	ENSG00000234491.1
ENSG00000075213.11	0.421893	ENSG00000119231.11
ENSG00000140386.13	0.421884	ENSG00000151466.12
ENSG00000164303.11	0.421882	ENSG00000227411.1
ENSG00000123352.18	0.421871	ENSG00000235408.6
ENSG00000254911.3	0.421869	ENSG00000276712.1
ENSG00000103126.15	0.421866	ENSG00000135052.16
ENSG00000126254.12	0.421862	ENSG00000143363.17
ENSG00000183605.17	0.42186	ENSG00000224660.2
ENSG00000119906.13	0.421851	ENSG00000139613.12
ENSG00000121073.15	0.42185	ENSG00000146411.6
ENSG00000068079.8	0.42185	ENSG00000148680.16
ENSG00000103037.12	0.421845	ENSG00000198964.14
ENSG00000005302.19	0.421845	ENSG00000278416.1
ENSG00000139508.15	0.42184	ENSG00000174669.12
ENSG00000141030.13	0.421831	ENSG00000141480.18
ENSG00000067113.17	0.421823	ENSG00000197885.11
ENSG00000120645.12	0.421821	ENSG00000264315.1
ENSG00000164175.15	0.421818	ENSG00000207233.1
ENSG00000143437.21	0.421818	ENSG00000221968.9
ENSG00000142149.9	0.421815	ENSG00000243364.8
ENSG00000120329.7	0.421807	ENSG00000197496.6
ENSG00000120832.10	0.421804	ENSG00000140280.14
ENSG00000169217.9	0.421803	ENSG00000225762.1
ENSG00000125775.15	0.421801	ENSG00000234946.1
ENSG00000136874.11	0.4218	ENSG00000249129.1
ENSG00000067113.17	0.421797	ENSG00000115289.14
ENSG00000102313.9	0.421788	ENSG00000211594.2
ENSG00000123349.15	0.421786	ENSG00000163558.13
ENSG00000076351.13	0.421777	ENSG00000145757.16
ENSG00000117697.15	0.421777	ENSG00000149782.13
ENSG00000119953.14	0.421775	ENSG00000221491.2
ENSG00000115524.17	0.421773	ENSG00000172985.11
ENSG00000140471.17	0.421771	ENSG00000213809.9
ENSG00000228036.1	0.421767	ENSG00000233821.1
ENSG00000231177.4	0.421767	ENSG00000237576.2
ENSG00000067066.17	0.421766	ENSG00000169241.19
ENSG00000211882.1	0.421762	ENSG00000274925.1
ENSG00000122696.14	0.421759	ENSG00000146411.6
ENSG00000143319.17	0.421759	ENSG00000197885.11
ENSG00000174032.17	0.421755	ENSG00000189339.12
ENSG00000186918.14	0.421753	ENSG00000189180.16
ENSG00000104369.5	0.421744	ENSG00000154040.21
ENSG00000156253.7	0.421743	ENSG00000164976.9
ENSG00000123933.17	0.421739	ENSG00000134853.12
ENSG00000189339.12	0.421739	ENSG00000209482.1
ENSG00000109184.15	0.421735	ENSG00000141756.19
ENSG00000134760.6	0.421735	ENSG00000188460.4
ENSG00000116478.12	0.421727	ENSG00000197591.3
ENSG00000231307.1	0.421726	ENSG00000263266.2
ENSG00000157800.18	0.421723	ENSG00000199436.1
ENSG00000229676.3	0.421713	ENSG00000256087.7
ENSG00000007038.11	0.421711	ENSG00000274523.5
ENSG00000122694.16	0.421706	ENSG00000151746.15
ENSG00000168496.4	0.421706	ENSG00000253310.1
ENSG00000106246.18	0.421704	ENSG00000177666.17
ENSG00000143319.17	0.421697	ENSG00000163558.13
ENSG00000047188.16	0.421695	ENSG00000182484.15
ENSG00000197181.12	0.421695	ENSG00000260032.2
ENSG00000136108.15	0.421694	ENSG00000204568.12
ENSG00000100311.17	0.421693	ENSG00000162073.14
ENSG00000173258.13	0.421691	ENSG00000198521.12
ENSG00000140386.13	0.421677	ENSG00000185813.11
ENSG00000207274.1	0.421674	ENSG00000221491.2
ENSG00000100263.14	0.421673	ENSG00000230071.2
ENSG00000182224.12	0.421669	ENSG00000231120.3
ENSG00000186665.10	0.421669	ENSG00000231852.9
ENSG00000144136.11	0.421664	ENSG00000173638.19
ENSG00000154839.10	0.421664	ENSG00000174032.17
ENSG00000162753.13	0.421664	ENSG00000188725.8
ENSG00000075856.12	0.421662	ENSG00000170266.16
ENSG00000073803.14	0.421653	ENSG00000110321.19
ENSG00000119953.14	0.421649	ENSG00000145335.17
ENSG00000139405.16	0.421649	ENSG00000248643.5
ENSG00000211788.2	0.421634	ENSG00000223476.1
ENSG00000164307.13	0.421631	ENSG00000168748.14
ENSG00000107518.18	0.421631	ENSG00000226091.7
ENSG00000153283.13	0.421625	ENSG00000260423.2
ENSG00000196950.14	0.421624	ENSG00000199436.1
ENSG00000138449.11	0.42162	ENSG00000200913.1
ENSG00000184111.6	0.421612	ENSG00000240366.1
ENSG00000104611.12	0.42161	ENSG00000107338.10
ENSG00000128610.12	0.421609	ENSG00000237373.1
ENSG00000133250.14	0.421604	ENSG00000174851.16
ENSG00000037637.11	0.421601	ENSG00000161905.13
ENSG00000145757.16	0.421593	ENSG00000199436.1
ENSG00000115234.11	0.421592	ENSG00000201544.1
ENSG00000135040.16	0.421591	ENSG00000168288.13
ENSG00000108846.16	0.421588	ENSG00000140450.9
ENSG00000163795.14	0.421581	ENSG00000218891.5
ENSG00000226977.1	0.421577	ENSG00000270863.1
ENSG00000151466.12	0.421575	ENSG00000244073.1
ENSG00000102743.15	0.421559	ENSG00000118596.12
ENSG00000004799.8	0.421557	ENSG00000265719.1
ENSG00000141985.9	0.421555	ENSG00000239570.1
ENSG00000139613.12	0.421553	ENSG00000207067.1
ENSG00000147274.14	0.421546	ENSG00000264017.2
ENSG00000143633.13	0.421537	ENSG00000249599.2
ENSG00000111011.18	0.421533	ENSG00000271105.1
ENSG00000076351.13	0.42153	ENSG00000147804.10
ENSG00000064195.7	0.421527	ENSG00000226091.7
ENSG00000159388.6	0.421521	ENSG00000255393.2
ENSG00000151612.18	0.421512	ENSG00000197372.10
ENSG00000130522.6	0.421509	ENSG00000180806.5
ENSG00000013288.9	0.421508	ENSG00000183943.6
ENSG00000121864.10	0.421507	ENSG00000187187.14
ENSG00000137571.11	0.421505	ENSG00000212283.1
ENSG00000116478.12	0.421504	ENSG00000131591.18
ENSG00000100902.11	0.421504	ENSG00000143552.9
ENSG00000071909.19	0.421503	ENSG00000104064.18
ENSG00000229638.1	0.421501	ENSG00000238741.1
ENSG00000140386.13	0.4215	ENSG00000225246.1
ENSG00000127989.14	0.421498	ENSG00000162734.13
ENSG00000140264.21	0.421495	ENSG00000176476.9
ENSG00000138439.12	0.421494	ENSG00000155016.18
ENSG00000134594.5	0.421492	ENSG00000158793.14
ENSG00000207468.1	0.421487	ENSG00000231587.1
ENSG00000115137.12	0.42148	ENSG00000166049.11
ENSG00000099999.15	0.421469	ENSG00000127947.16
ENSG00000091181.20	0.421465	ENSG00000231256.8
ENSG00000003989.18	0.42146	ENSG00000109667.12
ENSG00000116761.12	0.42146	ENSG00000120071.15
ENSG00000129235.11	0.421451	ENSG00000144744.17
ENSG00000075399.14	0.421442	ENSG00000118369.13
ENSG00000085491.17	0.421442	ENSG00000144136.11
ENSG00000160072.20	0.421441	ENSG00000168096.15
ENSG00000114544.17	0.421425	ENSG00000136856.18
ENSG00000035115.22	0.421421	ENSG00000156398.13
ENSG00000132275.11	0.421418	ENSG00000254985.1
ENSG00000070444.15	0.421415	ENSG00000264017.2
ENSG00000185122.11	0.421392	ENSG00000197879.17
ENSG00000168092.14	0.421387	ENSG00000186298.12
ENSG00000163138.19	0.421387	ENSG00000252835.1
ENSG00000211714.3	0.42138	ENSG00000243431.1
ENSG00000198746.13	0.421378	ENSG00000259577.2
ENSG00000105011.9	0.421374	ENSG00000279800.2
ENSG00000126249.8	0.421372	ENSG00000163590.14
ENSG00000103769.10	0.42137	ENSG00000274523.5
ENSG00000127993.16	0.421368	ENSG00000134982.17
ENSG00000091436.17	0.421367	ENSG00000135378.4
ENSG00000161277.11	0.421367	ENSG00000249446.2
ENSG00000183569.18	0.421363	ENSG00000185917.14
ENSG00000168495.13	0.421363	ENSG00000217527.1
ENSG00000037241.7	0.421359	ENSG00000136997.21
ENSG00000164082.15	0.421356	ENSG00000168826.16
ENSG00000117155.17	0.421355	ENSG00000198369.10
ENSG00000252695.1	0.421355	ENSG00000260994.1
ENSG00000153896.19	0.421346	ENSG00000196357.12
ENSG00000144028.15	0.421338	ENSG00000197496.6
ENSG00000010932.17	0.421336	ENSG00000251571.1
ENSG00000125449.7	0.421332	ENSG00000170214.5
ENSG00000052723.12	0.421327	ENSG00000110436.13
ENSG00000170190.16	0.421324	ENSG00000183032.12
ENSG00000117360.13	0.421323	ENSG00000184967.7
ENSG00000159479.17	0.421318	ENSG00000197591.3
ENSG00000004809.14	0.421317	ENSG00000085491.17
ENSG00000164889.15	0.421316	ENSG00000169371.14
ENSG00000249212.1	0.421315	ENSG00000256193.6
ENSG00000100311.17	0.421311	ENSG00000135378.4
ENSG00000092108.22	0.421305	ENSG00000230071.2
ENSG00000163888.4	0.421304	ENSG00000261348.2
ENSG00000115137.12	0.421301	ENSG00000128610.12
ENSG00000164976.9	0.421293	ENSG00000248643.5
ENSG00000037241.7	0.421292	ENSG00000163584.18
ENSG00000170385.10	0.421292	ENSG00000207344.1
ENSG00000104866.11	0.421288	ENSG00000123933.17
ENSG00000220575.8	0.421287	ENSG00000224854.3
ENSG00000197150.13	0.421284	ENSG00000251571.1
ENSG00000140280.14	0.42128	ENSG00000164976.9
ENSG00000114125.14	0.42128	ENSG00000168495.13
ENSG00000105649.10	0.421278	ENSG00000110583.13
ENSG00000233851.1	0.421275	ENSG00000234545.8
ENSG00000108984.15	0.421272	ENSG00000197892.13
ENSG00000197879.17	0.421268	ENSG00000197885.11
ENSG00000114125.14	0.421265	ENSG00000139218.18
ENSG00000152683.14	0.421262	ENSG00000207344.1
ENSG00000028528.15	0.42126	ENSG00000169371.14
ENSG00000104313.20	0.421255	ENSG00000135052.16
ENSG00000142615.8	0.421255	ENSG00000233786.1
ENSG00000111816.8	0.421252	ENSG00000231120.3
ENSG00000186480.13	0.421246	ENSG00000237859.2
ENSG00000088970.16	0.421244	ENSG00000229638.1
ENSG00000087085.16	0.421231	ENSG00000253294.1
ENSG00000075303.13	0.421227	ENSG00000225697.13
ENSG00000007350.17	0.421226	ENSG00000136869.16
ENSG00000144580.14	0.421225	ENSG00000160401.15
ENSG00000109184.15	0.421221	ENSG00000138185.20
ENSG00000100764.14	0.421221	ENSG00000176783.15
ENSG00000138185.20	0.421217	ENSG00000196684.12
ENSG00000136014.12	0.421213	ENSG00000197372.10
ENSG00000136856.18	0.421213	ENSG00000200879.1
ENSG00000179142.2	0.421213	ENSG00000219387.2
ENSG00000149929.16	0.421204	ENSG00000168496.4
ENSG00000137770.14	0.421203	ENSG00000259577.2
ENSG00000100764.14	0.421194	ENSG00000119314.16
ENSG00000144597.14	0.421189	ENSG00000186480.13
ENSG00000071539.14	0.421184	ENSG00000135446.17
ENSG00000144306.15	0.421183	ENSG00000252010.1
ENSG00000142178.9	0.421177	ENSG00000147100.11
ENSG00000203876.10	0.42116	ENSG00000251571.1
ENSG00000205302.7	0.421157	ENSG00000265185.6
ENSG00000114544.17	0.421153	ENSG00000119705.10
ENSG00000103042.9	0.421153	ENSG00000225138.8
ENSG00000144445.17	0.421141	ENSG00000221968.9
ENSG00000100591.8	0.421141	ENSG00000283558.1
ENSG00000186468.13	0.421132	ENSG00000258640.3
ENSG00000133874.2	0.421123	ENSG00000163590.14
ENSG00000159479.17	0.421115	ENSG00000259577.2
ENSG00000159479.17	0.421112	ENSG00000283207.1
ENSG00000080819.9	0.421109	ENSG00000254093.9
ENSG00000165716.11	0.421097	ENSG00000258650.1
ENSG00000135537.17	0.421096	ENSG00000225882.1
ENSG00000137944.18	0.421087	ENSG00000163875.16
ENSG00000123612.16	0.421058	ENSG00000166595.12
ENSG00000104973.19	0.421057	ENSG00000139405.16
ENSG00000143977.14	0.421051	ENSG00000201302.1
ENSG00000140090.18	0.421048	ENSG00000144659.13
ENSG00000168575.10	0.421045	ENSG00000182628.13
ENSG00000133937.5	0.421043	ENSG00000249212.1
ENSG00000071994.11	0.42104	ENSG00000183943.6
ENSG00000237373.1	0.421029	ENSG00000283558.1
ENSG00000088451.11	0.421025	ENSG00000112941.14
ENSG00000164808.17	0.421024	ENSG00000166750.10
ENSG00000145335.17	0.421007	ENSG00000168566.13
ENSG00000252835.1	0.421007	ENSG00000264017.2
ENSG00000197506.8	0.421006	ENSG00000234771.3
ENSG00000105726.17	0.421005	ENSG00000271563.1
ENSG00000133627.18	0.421003	ENSG00000249745.1
ENSG00000144191.12	0.420997	ENSG00000163909.8
ENSG00000176476.9	0.420995	ENSG00000182199.11
ENSG00000230225.1	0.420995	ENSG00000231177.4
ENSG00000112796.10	0.420989	ENSG00000154040.21
ENSG00000117009.12	0.420987	ENSG00000164815.11
ENSG00000145545.12	0.420982	ENSG00000186767.7
ENSG00000146457.16	0.42097	ENSG00000198839.10
ENSG00000131437.16	0.420956	ENSG00000197181.12
ENSG00000114062.22	0.420953	ENSG00000133627.18
ENSG00000133401.16	0.420946	ENSG00000260032.2
ENSG00000141424.13	0.420942	ENSG00000157800.18
ENSG00000121671.12	0.420935	ENSG00000133997.12
ENSG00000164574.16	0.420934	ENSG00000249212.1
ENSG00000164175.15	0.420933	ENSG00000201229.1
ENSG00000169951.10	0.420927	ENSG00000176222.9
ENSG00000131373.15	0.420923	ENSG00000211594.2
ENSG00000101782.15	0.420914	ENSG00000163138.19
ENSG00000227028.6	0.42091	ENSG00000265145.1
ENSG00000120833.14	0.420908	ENSG00000229692.3
ENSG00000198252.12	0.420899	ENSG00000266173.7
ENSG00000126821.8	0.420881	ENSG00000266777.1
ENSG00000118620.13	0.420879	ENSG00000130844.19
ENSG00000213326.4	0.42087	ENSG00000235090.1
ENSG00000115137.12	0.420869	ENSG00000251580.3
ENSG00000199627.1	0.420868	ENSG00000199872.1
ENSG00000062716.13	0.420859	ENSG00000134291.12
ENSG00000170145.5	0.420859	ENSG00000266777.1
ENSG00000213194.3	0.420841	ENSG00000245848.3
ENSG00000103037.12	0.420838	ENSG00000249565.2
ENSG00000111886.11	0.42083	ENSG00000272146.6
ENSG00000208772.1	0.420829	ENSG00000227028.6
ENSG00000121073.15	0.420818	ENSG00000198689.13
ENSG00000241318.3	0.420815	ENSG00000265407.1
ENSG00000088205.13	0.420814	ENSG00000139579.13
ENSG00000115137.12	0.420812	ENSG00000144535.20
ENSG00000104205.16	0.420812	ENSG00000198892.7
ENSG00000100266.19	0.420811	ENSG00000106246.18
ENSG00000138771.16	0.42081	ENSG00000139370.12
ENSG00000175793.12	0.42081	ENSG00000181523.13
ENSG00000116685.16	0.420808	ENSG00000122986.14
ENSG00000225978.3	0.420808	ENSG00000231206.2
ENSG00000171502.15	0.420801	ENSG00000179142.2
ENSG00000152990.14	0.420797	ENSG00000169704.5
ENSG00000238835.1	0.420789	ENSG00000243101.1
ENSG00000121073.15	0.420785	ENSG00000188725.8
ENSG00000163888.4	0.420785	ENSG00000237859.2
ENSG00000213442.5	0.420771	ENSG00000234797.5
ENSG00000146007.11	0.42077	ENSG00000171443.7
ENSG00000204897.7	0.420765	ENSG00000225978.3
ENSG00000152683.14	0.420765	ENSG00000238578.1
ENSG00000064199.7	0.420748	ENSG00000119705.10
ENSG00000165716.11	0.420748	ENSG00000204897.7
ENSG00000207233.1	0.420742	ENSG00000231587.1
ENSG00000232818.2	0.420741	ENSG00000243175.1
ENSG00000249193.1	0.420732	ENSG00000250933.1
ENSG00000205302.7	0.420731	ENSG00000227028.6
ENSG00000121073.15	0.420729	ENSG00000133065.11
ENSG00000235690.2	0.420726	ENSG00000259577.2
ENSG00000147804.10	0.420724	ENSG00000211584.14
ENSG00000183569.18	0.420717	ENSG00000248445.5
ENSG00000231206.2	0.420717	ENSG00000256193.6
ENSG00000102349.18	0.420714	ENSG00000225579.2
ENSG00000186298.12	0.420712	ENSG00000197170.10
ENSG00000136146.15	0.42071	ENSG00000178966.17
ENSG00000156398.13	0.420694	ENSG00000266777.1
ENSG00000186767.7	0.420693	ENSG00000207493.1
ENSG00000224707.1	0.420692	ENSG00000254285.3
ENSG00000120832.10	0.420688	ENSG00000163644.15
ENSG00000124602.10	0.420679	ENSG00000142528.16
ENSG00000107731.12	0.420677	ENSG00000151461.20
ENSG00000168490.14	0.420677	ENSG00000207003.1
ENSG00000164609.10	0.420676	ENSG00000197496.6
ENSG00000163138.19	0.420667	ENSG00000240342.3
ENSG00000139726.11	0.420666	ENSG00000204659.5
ENSG00000119411.11	0.420651	ENSG00000197150.13
ENSG00000018189.13	0.420649	ENSG00000232818.2
ENSG00000049449.10	0.420648	ENSG00000268471.6
ENSG00000231206.2	0.420648	ENSG00000283558.1
ENSG00000139370.12	0.420644	ENSG00000168995.13
ENSG00000167395.10	0.420638	ENSG00000236609.4
ENSG00000120833.14	0.420636	ENSG00000227028.6
ENSG00000162188.6	0.42063	ENSG00000179913.11
ENSG00000182552.15	0.420621	ENSG00000254985.1
ENSG00000112200.17	0.42062	ENSG00000198546.15
ENSG00000151229.13	0.420618	ENSG00000265706.1
ENSG00000242802.9	0.420616	ENSG00000283558.1
ENSG00000065183.16	0.420612	ENSG00000168826.16
ENSG00000092108.22	0.420608	ENSG00000105851.11
ENSG00000118523.6	0.420604	ENSG00000155508.14
ENSG00000120832.10	0.420602	ENSG00000169019.11
ENSG00000165349.12	0.4206	ENSG00000181856.15
ENSG00000067141.17	0.420599	ENSG00000274180.1
ENSG00000120071.15	0.420595	ENSG00000186407.7
ENSG00000100764.14	0.420591	ENSG00000175087.10
ENSG00000196437.12	0.420573	ENSG00000256087.7
ENSG00000080819.9	0.420571	ENSG00000138780.15
ENSG00000245848.3	0.420565	ENSG00000253310.1
ENSG00000182103.5	0.420556	ENSG00000196859.8
ENSG00000105649.10	0.420553	ENSG00000161057.13
ENSG00000099995.19	0.420551	ENSG00000163069.13
ENSG00000068885.15	0.420548	ENSG00000213513.3
ENSG00000110002.16	0.420547	ENSG00000128218.8
ENSG00000131747.15	0.420545	ENSG00000145779.8
ENSG00000104888.10	0.420542	ENSG00000115902.11
ENSG00000066813.14	0.420539	ENSG00000223621.1
ENSG00000117155.17	0.420536	ENSG00000141298.19
ENSG00000165113.13	0.420531	ENSG00000170471.15
ENSG00000075213.11	0.42053	ENSG00000167985.7
ENSG00000150873.12	0.420526	ENSG00000176302.13
ENSG00000211911.1	0.420512	ENSG00000239887.6
ENSG00000107758.16	0.420511	ENSG00000255200.1
ENSG00000205302.7	0.420501	ENSG00000212443.1
ENSG00000170471.15	0.420494	ENSG00000185813.11
ENSG00000119720.18	0.420493	ENSG00000232282.1
ENSG00000037241.7	0.420486	ENSG00000241061.3
ENSG00000161057.13	0.420485	ENSG00000248092.8
ENSG00000168461.13	0.420484	ENSG00000185122.11
ENSG00000197181.12	0.420481	ENSG00000268471.6
ENSG00000117245.13	0.42048	ENSG00000235289.1
ENSG00000010292.13	0.420464	ENSG00000184613.11
ENSG00000149782.13	0.420461	ENSG00000158186.13
ENSG00000213442.5	0.420458	ENSG00000254911.3
ENSG00000176105.14	0.420449	ENSG00000186952.15
ENSG00000164808.17	0.420447	ENSG00000212283.1
ENSG00000167996.16	0.420441	ENSG00000175376.9
ENSG00000102313.9	0.42044	ENSG00000106113.19
ENSG00000074657.14	0.420434	ENSG00000198740.9
ENSG00000128585.18	0.420434	ENSG00000205853.12
ENSG00000164985.15	0.420414	ENSG00000197892.13
ENSG00000107854.6	0.42041	ENSG00000146859.6
ENSG00000067141.17	0.42041	ENSG00000166342.19
ENSG00000217527.1	0.420401	ENSG00000280466.1
ENSG00000139218.18	0.420396	ENSG00000234797.5
ENSG00000232818.2	0.420395	ENSG00000234797.5
ENSG00000085721.13	0.420394	ENSG00000176783.15
ENSG00000127993.16	0.420392	ENSG00000184588.18
ENSG00000007168.14	0.420391	ENSG00000154589.7
ENSG00000184967.7	0.420384	ENSG00000186298.12
ENSG00000088970.16	0.420377	ENSG00000171858.18
ENSG00000133065.11	0.420362	ENSG00000152683.14
ENSG00000108947.5	0.420357	ENSG00000255291.2
ENSG00000115234.11	0.420347	ENSG00000184785.6
ENSG00000221628.1	0.42034	ENSG00000229578.3
ENSG00000235090.1	0.420339	ENSG00000252835.1
ENSG00000127980.16	0.420335	ENSG00000164976.9
ENSG00000011600.12	0.420331	ENSG00000127589.4
ENSG00000201302.1	0.420331	ENSG00000231587.1
ENSG00000164609.10	0.42033	ENSG00000174358.16
ENSG00000164985.15	0.420325	ENSG00000203965.13
ENSG00000140264.21	0.420324	ENSG00000248445.5
ENSG00000254225.1	0.420324	ENSG00000275170.1
ENSG00000103381.12	0.420321	ENSG00000113520.11
ENSG00000122696.14	0.420313	ENSG00000211584.14
ENSG00000160908.15	0.420312	ENSG00000256087.7
ENSG00000152683.14	0.420302	ENSG00000201229.1
ENSG00000137185.13	0.420301	ENSG00000169957.10
ENSG00000166266.14	0.420296	ENSG00000250492.1
ENSG00000237398.1	0.420294	ENSG00000264500.1
ENSG00000159479.17	0.42029	ENSG00000245729.2
ENSG00000156253.7	0.420288	ENSG00000162927.14
ENSG00000186468.13	0.420275	ENSG00000234335.1
ENSG00000229967.1	0.420273	ENSG00000230701.2
ENSG00000179104.9	0.42027	ENSG00000211868.1
ENSG00000151466.12	0.420269	ENSG00000165821.12
ENSG00000156959.9	0.420266	ENSG00000232254.1
ENSG00000123612.16	0.420261	ENSG00000249768.2
ENSG00000165895.19	0.420255	ENSG00000249662.6
ENSG00000199627.1	0.420252	ENSG00000219274.1
ENSG00000111837.12	0.420243	ENSG00000237576.2
ENSG00000136867.11	0.42024	ENSG00000142583.18
ENSG00000126773.13	0.420239	ENSG00000251934.1
ENSG00000080819.9	0.420237	ENSG00000123562.18
ENSG00000238098.9	0.420235	ENSG00000261348.2
ENSG00000127989.14	0.420234	ENSG00000158793.14
ENSG00000198380.13	0.42023	ENSG00000249768.2
ENSG00000184967.7	0.420227	ENSG00000217527.1
ENSG00000109667.12	0.420222	ENSG00000125454.12
ENSG00000165349.12	0.420212	ENSG00000212493.1
ENSG00000217527.1	0.420212	ENSG00000231508.1
ENSG00000104611.12	0.420208	ENSG00000182199.11
ENSG00000011021.23	0.420205	ENSG00000131080.15
ENSG00000179041.4	0.420205	ENSG00000187608.10
ENSG00000205559.5	0.420205	ENSG00000253310.1
ENSG00000104313.20	0.4202	ENSG00000168542.16
ENSG00000135250.17	0.420199	ENSG00000204271.13
ENSG00000088970.16	0.420184	ENSG00000140386.13
ENSG00000085491.17	0.420182	ENSG00000168065.16
ENSG00000100473.18	0.420182	ENSG00000232254.1
ENSG00000171858.18	0.420181	ENSG00000226498.2
ENSG00000234397.3	0.420181	ENSG00000251258.2
ENSG00000145819.18	0.420177	ENSG00000235690.2
ENSG00000197417.9	0.420172	ENSG00000224660.2
ENSG00000164066.13	0.420171	ENSG00000230290.1
ENSG00000162572.21	0.420167	ENSG00000170471.15
ENSG00000165698.16	0.420167	ENSG00000281207.1
ENSG00000168010.11	0.420164	ENSG00000237373.1
ENSG00000164105.4	0.420162	ENSG00000171858.18
ENSG00000137571.11	0.420149	ENSG00000238578.1
ENSG00000211935.3	0.420144	ENSG00000245729.2
ENSG00000091436.17	0.420141	ENSG00000229241.1
ENSG00000010932.17	0.420135	ENSG00000168496.4
ENSG00000165646.14	0.420133	ENSG00000168995.13
ENSG00000101654.18	0.420128	ENSG00000108523.16
ENSG00000253294.1	0.420128	ENSG00000255474.1
ENSG00000176402.6	0.420127	ENSG00000251571.1
ENSG00000196123.13	0.420125	ENSG00000230716.3
ENSG00000167996.16	0.420122	ENSG00000214465.3
ENSG00000162734.13	0.42012	ENSG00000204469.13
ENSG00000207067.1	0.420118	ENSG00000207274.1
ENSG00000100554.12	0.420103	ENSG00000174371.17
ENSG00000100129.18	0.420102	ENSG00000108523.16
ENSG00000123352.18	0.420102	ENSG00000252213.1
ENSG00000136856.18	0.420088	ENSG00000207233.1
ENSG00000139269.3	0.420086	ENSG00000233786.1
ENSG00000103061.13	0.420084	ENSG00000205302.7
ENSG00000217527.1	0.420084	ENSG00000258640.3
ENSG00000066855.16	0.420078	ENSG00000278023.7
ENSG00000161929.15	0.420073	ENSG00000197956.10
ENSG00000113525.10	0.420063	ENSG00000249212.1
ENSG00000164808.17	0.420061	ENSG00000281207.1
ENSG00000121073.15	0.420057	ENSG00000136867.11
ENSG00000115266.12	0.420057	ENSG00000138769.11
ENSG00000119953.14	0.42004	ENSG00000172123.13
ENSG00000203857.10	0.420039	ENSG00000236542.1
ENSG00000162739.14	0.420028	ENSG00000174032.17
ENSG00000101350.8	0.420027	ENSG00000121454.6
ENSG00000147274.14	0.420026	ENSG00000151748.15
ENSG00000069943.10	0.420023	ENSG00000139174.12
ENSG00000108510.10	0.42002	ENSG00000160783.19
ENSG00000168566.13	0.420016	ENSG00000198369.10
ENSG00000080189.15	0.420011	ENSG00000136868.11
ENSG00000186480.13	0.42001	ENSG00000214465.3
ENSG00000133250.14	0.420009	ENSG00000142684.9
ENSG00000136630.13	0.420006	ENSG00000260423.2
ENSG00000230290.1	0.420005	ENSG00000283558.1
ENSG00000163104.18	0.420004	ENSG00000163877.11
ENSG00000100003.18	0.419994	ENSG00000143751.10
ENSG00000169957.10	0.419982	ENSG00000176222.9
ENSG00000116685.16	0.419978	ENSG00000142615.8
ENSG00000138780.15	0.419973	ENSG00000251934.1
ENSG00000100764.14	0.419971	ENSG00000169116.11
ENSG00000198093.11	0.419967	ENSG00000198429.10
ENSG00000108510.10	0.419965	ENSG00000231508.1
ENSG00000083807.10	0.41996	ENSG00000174669.12
ENSG00000118680.14	0.419959	ENSG00000150776.18
ENSG00000165507.9	0.419959	ENSG00000198746.13
ENSG00000120137.7	0.419954	ENSG00000213741.11
ENSG00000138190.17	0.419951	ENSG00000234152.1
ENSG00000035115.22	0.41995	ENSG00000163535.18
ENSG00000214727.2	0.41995	ENSG00000235145.2
ENSG00000123352.18	0.419949	ENSG00000234617.2
ENSG00000007350.17	0.419948	ENSG00000168286.3
ENSG00000237702.2	0.419947	ENSG00000242748.1
ENSG00000145335.17	0.419946	ENSG00000174358.16
ENSG00000179041.4	0.419932	ENSG00000243101.1
ENSG00000104866.11	0.419924	ENSG00000164985.15
ENSG00000116761.12	0.419922	ENSG00000235690.2
ENSG00000164574.16	0.419913	ENSG00000245848.3
ENSG00000008128.23	0.419912	ENSG00000111790.14
ENSG00000005436.14	0.419906	ENSG00000228817.4
ENSG00000112941.14	0.419901	ENSG00000169490.17
ENSG00000108830.10	0.419898	ENSG00000112739.17
ENSG00000165349.12	0.419895	ENSG00000199436.1
ENSG00000197591.3	0.419893	ENSG00000227911.3
ENSG00000091656.19	0.419888	ENSG00000164631.19
ENSG00000156959.9	0.419883	ENSG00000231206.2
ENSG00000161929.15	0.419879	ENSG00000189306.11
ENSG00000145819.18	0.419877	ENSG00000196301.3
ENSG00000141424.13	0.419876	ENSG00000189339.12
ENSG00000186197.15	0.419869	ENSG00000237263.1
ENSG00000168286.3	0.419864	ENSG00000168769.14
ENSG00000001617.12	0.41985	ENSG00000205572.10
ENSG00000138771.16	0.419848	ENSG00000204044.6
ENSG00000001084.13	0.419838	ENSG00000178363.5
ENSG00000156886.12	0.419829	ENSG00000178802.18
ENSG00000172123.13	0.419827	ENSG00000207067.1
ENSG00000121073.15	0.419826	ENSG00000165349.12
ENSG00000244242.2	0.419821	ENSG00000245848.3
ENSG00000115289.14	0.419817	ENSG00000164976.9
ENSG00000234629.1	0.41981	ENSG00000240366.1
ENSG00000140807.7	0.419808	ENSG00000162927.14
ENSG00000169255.15	0.419805	ENSG00000228669.2
ENSG00000187391.22	0.419801	ENSG00000278416.1
ENSG00000109184.15	0.419799	ENSG00000227411.1
ENSG00000143319.17	0.419789	ENSG00000197724.11
ENSG00000007168.14	0.419788	ENSG00000123349.15
ENSG00000103061.13	0.419788	ENSG00000174358.16
ENSG00000013288.9	0.419779	ENSG00000087842.11
ENSG00000152683.14	0.419777	ENSG00000281207.1
ENSG00000075856.12	0.419772	ENSG00000118181.11
ENSG00000163611.11	0.419772	ENSG00000200913.1
ENSG00000087085.16	0.419771	ENSG00000249768.2
ENSG00000109667.12	0.419763	ENSG00000164609.10
ENSG00000136856.18	0.419755	ENSG00000147804.10
ENSG00000145545.12	0.419755	ENSG00000227199.1
ENSG00000185122.11	0.419754	ENSG00000203965.13
ENSG00000035115.22	0.419731	ENSG00000106483.12
ENSG00000089220.5	0.419729	ENSG00000144567.11
ENSG00000175906.5	0.419727	ENSG00000256271.1
ENSG00000104888.10	0.419725	ENSG00000147100.11
ENSG00000168288.13	0.419725	ENSG00000187147.18
ENSG00000109184.15	0.419725	ENSG00000198796.7
ENSG00000163644.15	0.419714	ENSG00000213741.11
ENSG00000165349.12	0.419712	ENSG00000265185.6
ENSG00000175793.12	0.41971	ENSG00000266777.1
ENSG00000117281.16	0.419707	ENSG00000154473.18
ENSG00000109270.13	0.419706	ENSG00000148459.16
ENSG00000165507.9	0.419705	ENSG00000230290.1
ENSG00000198856.13	0.419698	ENSG00000205853.12
ENSG00000138135.7	0.419696	ENSG00000144597.14
ENSG00000164303.11	0.419696	ENSG00000188015.10
ENSG00000100902.11	0.419696	ENSG00000268471.6
ENSG00000008128.23	0.419695	ENSG00000133937.5
ENSG00000106246.18	0.419694	ENSG00000171566.12
ENSG00000100739.11	0.419693	ENSG00000174721.10
ENSG00000133401.16	0.419692	ENSG00000162927.14
ENSG00000139579.13	0.419684	ENSG00000161980.6
ENSG00000075856.12	0.419683	ENSG00000113318.11
ENSG00000064932.16	0.419683	ENSG00000214535.3
ENSG00000219274.1	0.419676	ENSG00000234851.4
ENSG00000127980.16	0.419674	ENSG00000274523.5
ENSG00000183943.6	0.419663	ENSG00000197724.11
ENSG00000128610.12	0.41965	ENSG00000131373.15
ENSG00000163795.14	0.419648	ENSG00000179922.6
ENSG00000165655.17	0.419643	ENSG00000170396.9
ENSG00000100554.12	0.419642	ENSG00000164307.13
ENSG00000071539.14	0.419641	ENSG00000230290.1
ENSG00000171858.18	0.419624	ENSG00000231307.1
ENSG00000180221.6	0.419624	ENSG00000255987.1
ENSG00000135250.17	0.419615	ENSG00000164808.17
ENSG00000125648.15	0.419614	ENSG00000136856.18
ENSG00000146223.16	0.419613	ENSG00000176783.15
ENSG00000119906.13	0.419612	ENSG00000252213.1
ENSG00000064199.7	0.41961	ENSG00000235408.6
ENSG00000007350.17	0.419602	ENSG00000158604.15
ENSG00000004864.14	0.4196	ENSG00000014824.14
ENSG00000233570.2	0.419592	ENSG00000242512.9
ENSG00000116478.12	0.419588	ENSG00000178802.18
ENSG00000128610.12	0.419587	ENSG00000245729.2
ENSG00000133997.12	0.419586	ENSG00000225579.2
ENSG00000207067.1	0.419583	ENSG00000265145.1
ENSG00000105971.15	0.419573	ENSG00000255291.2
ENSG00000158482.10	0.419569	ENSG00000212283.1
ENSG00000130829.18	0.419569	ENSG00000260423.2
ENSG00000189180.16	0.419567	ENSG00000197937.13
ENSG00000166049.11	0.419565	ENSG00000182224.12
ENSG00000234797.5	0.41956	ENSG00000276712.1
ENSG00000014824.14	0.419554	ENSG00000168566.13
ENSG00000211611.2	0.419552	ENSG00000227925.2
ENSG00000223803.1	0.41955	ENSG00000232437.1
ENSG00000112796.10	0.419545	ENSG00000166595.12
ENSG00000197591.3	0.419545	ENSG00000271334.6
ENSG00000013306.16	0.419544	ENSG00000109667.12
ENSG00000105649.10	0.419541	ENSG00000113318.11
ENSG00000199627.1	0.419541	ENSG00000213326.4
ENSG00000068885.15	0.419536	ENSG00000152076.19
ENSG00000118557.16	0.419532	ENSG00000166342.19
ENSG00000114120.14	0.419532	ENSG00000167114.13
ENSG00000104131.13	0.419528	ENSG00000161180.11
ENSG00000121073.15	0.419525	ENSG00000209482.1
ENSG00000035115.22	0.419521	ENSG00000061936.10
ENSG00000198740.9	0.419521	ENSG00000221994.12
ENSG00000170385.10	0.419517	ENSG00000200913.1
ENSG00000105085.11	0.419515	ENSG00000252695.1
ENSG00000058866.15	0.419514	ENSG00000165948.11
ENSG00000135218.19	0.419507	ENSG00000213194.3
ENSG00000198547.10	0.419507	ENSG00000232254.1
ENSG00000100554.12	0.419504	ENSG00000168036.18
ENSG00000111011.18	0.419503	ENSG00000243175.1
ENSG00000151746.15	0.419502	ENSG00000169919.17
ENSG00000100605.17	0.419497	ENSG00000214975.4
ENSG00000137944.18	0.419496	ENSG00000143294.15
ENSG00000147804.10	0.419495	ENSG00000167114.13
ENSG00000099860.9	0.419495	ENSG00000198837.10
ENSG00000075213.11	0.419493	ENSG00000248445.5
ENSG00000064932.16	0.419492	ENSG00000226855.1
ENSG00000109667.12	0.419489	ENSG00000144028.15
ENSG00000144659.13	0.419486	ENSG00000253598.3
ENSG00000151466.12	0.419484	ENSG00000177954.14
ENSG00000171105.14	0.419477	ENSG00000237373.1
ENSG00000138449.11	0.419476	ENSG00000281207.1
ENSG00000133937.5	0.419472	ENSG00000167996.16
ENSG00000104611.12	0.41947	ENSG00000154447.15
ENSG00000186480.13	0.41947	ENSG00000245848.3
ENSG00000090263.16	0.419461	ENSG00000186298.12
ENSG00000151023.17	0.419458	ENSG00000164303.11
ENSG00000252213.1	0.419455	ENSG00000265145.1
ENSG00000137760.15	0.419452	ENSG00000185567.7
ENSG00000120329.7	0.419443	ENSG00000151229.13
ENSG00000175886.10	0.419437	ENSG00000213326.4
ENSG00000127328.22	0.419436	ENSG00000163558.13
ENSG00000100239.16	0.41943	ENSG00000126067.12
ENSG00000125449.7	0.41943	ENSG00000171311.13
ENSG00000112303.14	0.419425	ENSG00000198382.9
ENSG00000211807.3	0.419414	ENSG00000214892.4
ENSG00000101400.6	0.419407	ENSG00000114544.17
ENSG00000118407.15	0.419407	ENSG00000162885.14
ENSG00000108947.5	0.419405	ENSG00000113100.10
ENSG00000164303.11	0.419398	ENSG00000168010.11
ENSG00000147274.14	0.419398	ENSG00000244073.1
ENSG00000104412.8	0.419391	ENSG00000104728.16
ENSG00000103061.13	0.419388	ENSG00000114544.17
ENSG00000140090.18	0.419372	ENSG00000188779.12
ENSG00000116685.16	0.419371	ENSG00000144597.14
ENSG00000162458.13	0.41937	ENSG00000166090.8
ENSG00000165349.12	0.419369	ENSG00000207274.1
ENSG00000108947.5	0.419366	ENSG00000111790.14
ENSG00000064932.16	0.419362	ENSG00000223803.1
ENSG00000112701.18	0.419361	ENSG00000205572.10
ENSG00000104064.18	0.419359	ENSG00000164815.11
ENSG00000082516.9	0.419353	ENSG00000274523.5
ENSG00000035115.22	0.419348	ENSG00000227541.1
ENSG00000224892.6	0.419348	ENSG00000242085.1
ENSG00000088970.16	0.419344	ENSG00000165113.13
ENSG00000139508.15	0.419341	ENSG00000201785.1
ENSG00000165113.13	0.419336	ENSG00000232818.2
ENSG00000159479.17	0.419332	ENSG00000170634.13
ENSG00000156469.9	0.419317	ENSG00000171428.15
ENSG00000104517.13	0.419316	ENSG00000109332.20
ENSG00000184785.6	0.419312	ENSG00000207067.1
ENSG00000225978.3	0.419308	ENSG00000235690.2
ENSG00000144580.14	0.419304	ENSG00000166681.14
ENSG00000072736.19	0.419302	ENSG00000164815.11
ENSG00000061936.10	0.419291	ENSG00000197019.5
ENSG00000112697.17	0.419289	ENSG00000136869.16
ENSG00000163950.13	0.419287	ENSG00000170085.18
ENSG00000187912.12	0.419283	ENSG00000232185.1
ENSG00000176476.9	0.419278	ENSG00000198892.7
ENSG00000013306.16	0.419275	ENSG00000183032.12
ENSG00000156469.9	0.419272	ENSG00000175087.10
ENSG00000127989.14	0.419265	ENSG00000168461.13
ENSG00000207067.1	0.419265	ENSG00000229692.3
ENSG00000164068.16	0.419264	ENSG00000214535.3
ENSG00000150776.18	0.41925	ENSG00000163558.13
ENSG00000108510.10	0.419246	ENSG00000254911.3
ENSG00000100266.19	0.419243	ENSG00000162927.14
ENSG00000125731.13	0.419243	ENSG00000197632.9
ENSG00000227411.1	0.419242	ENSG00000283558.1
ENSG00000101266.19	0.419241	ENSG00000184967.7
ENSG00000130147.16	0.419234	ENSG00000163535.18
ENSG00000169255.15	0.419229	ENSG00000249212.1
ENSG00000140740.11	0.419228	ENSG00000177889.10
ENSG00000075945.13	0.419228	ENSG00000255474.1
ENSG00000099326.9	0.419219	ENSG00000274523.5
ENSG00000183048.12	0.419215	ENSG00000188779.12
ENSG00000162664.17	0.419207	ENSG00000174851.16
ENSG00000104412.8	0.419202	ENSG00000169704.5
ENSG00000209482.1	0.419196	ENSG00000211584.14
ENSG00000172965.17	0.419195	ENSG00000238835.1
ENSG00000110436.13	0.419194	ENSG00000173638.19
ENSG00000105971.15	0.419192	ENSG00000154040.21
ENSG00000164307.13	0.419186	ENSG00000261348.2
ENSG00000076053.12	0.419181	ENSG00000168297.16
ENSG00000101557.15	0.41918	ENSG00000139719.11
ENSG00000136997.21	0.41918	ENSG00000223803.1
ENSG00000168884.15	0.419179	ENSG00000175274.19
ENSG00000235690.2	0.419166	ENSG00000249212.1
ENSG00000134569.10	0.419159	ENSG00000251571.1
ENSG00000168288.13	0.41915	ENSG00000278416.1
ENSG00000143748.18	0.419142	ENSG00000213160.10
ENSG00000128591.16	0.419134	ENSG00000142615.8
ENSG00000141314.13	0.419127	ENSG00000185122.11
ENSG00000109667.12	0.419126	ENSG00000172123.13
ENSG00000110025.13	0.419122	ENSG00000184209.15
ENSG00000223935.3	0.419116	ENSG00000232185.1
ENSG00000126821.8	0.419107	ENSG00000197019.5
ENSG00000154040.21	0.419105	ENSG00000214078.13
ENSG00000188725.8	0.419104	ENSG00000211584.14
ENSG00000018189.13	0.419104	ENSG00000231307.1
ENSG00000133937.5	0.419101	ENSG00000170214.5
ENSG00000115825.11	0.419101	ENSG00000229994.1
ENSG00000076351.13	0.419098	ENSG00000144659.13
ENSG00000145335.17	0.419083	ENSG00000166750.10
ENSG00000111837.12	0.41908	ENSG00000185122.11
ENSG00000178764.8	0.419078	ENSG00000184828.10
ENSG00000172985.11	0.419072	ENSG00000197417.9
ENSG00000230071.2	0.419067	ENSG00000234797.5
ENSG00000201457.1	0.419061	ENSG00000229692.3
ENSG00000119705.10	0.419058	ENSG00000125520.14
ENSG00000170085.18	0.419058	ENSG00000215475.5
ENSG00000131080.15	0.419051	ENSG00000166049.11
ENSG00000197956.10	0.41905	ENSG00000234851.4
ENSG00000213326.4	0.419048	ENSG00000254985.1
ENSG00000121073.15	0.419047	ENSG00000173262.12
ENSG00000112379.9	0.419045	ENSG00000262497.1
ENSG00000205559.5	0.419041	ENSG00000283379.1
ENSG00000189339.12	0.41904	ENSG00000201264.1
ENSG00000067066.17	0.419037	ENSG00000201302.1
ENSG00000260452.1	0.419032	ENSG00000262904.1
ENSG00000166228.9	0.419027	ENSG00000217527.1
ENSG00000126947.13	0.419027	ENSG00000277632.2
ENSG00000167257.11	0.419024	ENSG00000271105.1
ENSG00000170634.13	0.419023	ENSG00000198746.13
ENSG00000156304.15	0.419019	ENSG00000252835.1
ENSG00000116478.12	0.419014	ENSG00000135446.17
ENSG00000107518.18	0.419006	ENSG00000211687.1
ENSG00000138769.11	0.418996	ENSG00000235534.1
ENSG00000075303.13	0.418987	ENSG00000197119.13
ENSG00000170653.19	0.418979	ENSG00000256193.6
ENSG00000170385.10	0.418971	ENSG00000206634.1
ENSG00000185088.14	0.418964	ENSG00000252010.1
ENSG00000103042.9	0.418954	ENSG00000145217.14
ENSG00000162522.11	0.418947	ENSG00000234152.1
ENSG00000211792.2	0.418937	ENSG00000213839.4
ENSG00000131242.18	0.418933	ENSG00000133401.16
ENSG00000142669.15	0.418933	ENSG00000168995.13
ENSG00000175467.15	0.418932	ENSG00000251934.1
ENSG00000047188.16	0.418921	ENSG00000254635.6
ENSG00000014824.14	0.418912	ENSG00000111371.16
ENSG00000139613.12	0.418909	ENSG00000196950.14
ENSG00000115137.12	0.418898	ENSG00000149541.10
ENSG00000100376.12	0.418891	ENSG00000135046.14
ENSG00000147905.18	0.418889	ENSG00000236104.3
ENSG00000172123.13	0.418883	ENSG00000181856.15
ENSG00000145335.17	0.418869	ENSG00000186577.14
ENSG00000070501.12	0.418868	ENSG00000111837.12
ENSG00000152683.14	0.418866	ENSG00000170469.11
ENSG00000137575.12	0.418862	ENSG00000140386.13
ENSG00000172985.11	0.418856	ENSG00000240489.1
ENSG00000006042.12	0.418853	ENSG00000260452.1
ENSG00000105649.10	0.418851	ENSG00000145592.14
ENSG00000124813.23	0.418851	ENSG00000175467.15
ENSG00000008128.23	0.418847	ENSG00000245848.3
ENSG00000112796.10	0.418833	ENSG00000227411.1
ENSG00000076053.12	0.41883	ENSG00000198856.13
ENSG00000166562.9	0.418827	ENSG00000205138.4
ENSG00000095574.12	0.418823	ENSG00000213735.2
ENSG00000196950.14	0.418823	ENSG00000238578.1
ENSG00000163535.18	0.418818	ENSG00000181523.13
ENSG00000183298.5	0.418818	ENSG00000216866.5
ENSG00000108947.5	0.418814	ENSG00000232254.1
ENSG00000213194.3	0.418813	ENSG00000235690.2
ENSG00000104611.12	0.41881	ENSG00000197632.9
ENSG00000171105.14	0.418803	ENSG00000198380.13
ENSG00000104313.20	0.418798	ENSG00000176402.6
ENSG00000107518.18	0.418796	ENSG00000165895.19
ENSG00000225663.8	0.418788	ENSG00000241913.1
ENSG00000100263.14	0.418787	ENSG00000135378.4
ENSG00000100902.11	0.418782	ENSG00000119314.16
ENSG00000198746.13	0.418779	ENSG00000230290.1
ENSG00000171204.13	0.418777	ENSG00000223551.1
ENSG00000186577.14	0.418773	ENSG00000201785.1
ENSG00000207274.1	0.41876	ENSG00000265145.1
ENSG00000165113.13	0.418756	ENSG00000168495.13
ENSG00000140280.14	0.418753	ENSG00000185122.11
ENSG00000145819.18	0.418748	ENSG00000248555.7
ENSG00000071909.19	0.418743	ENSG00000108963.19
ENSG00000085563.15	0.418742	ENSG00000100031.19
ENSG00000144028.15	0.41874	ENSG00000206755.1
ENSG00000157800.18	0.418735	ENSG00000225697.13
ENSG00000163611.11	0.418725	ENSG00000281207.1
ENSG00000122406.14	0.418722	ENSG00000164815.11
ENSG00000163644.15	0.418711	ENSG00000204469.13
ENSG00000163104.18	0.418709	ENSG00000201785.1
ENSG00000119705.10	0.418707	ENSG00000164808.17
ENSG00000199627.1	0.418694	ENSG00000251869.1
ENSG00000234335.1	0.418692	ENSG00000255409.1
ENSG00000127993.16	0.418689	ENSG00000177432.8
ENSG00000139269.3	0.418682	ENSG00000165507.9
ENSG00000139613.12	0.418672	ENSG00000147164.12
ENSG00000164609.10	0.418671	ENSG00000208772.1
ENSG00000206633.1	0.418668	ENSG00000207274.1
ENSG00000135446.17	0.418667	ENSG00000247872.2
ENSG00000084764.12	0.418665	ENSG00000131238.18
ENSG00000114544.17	0.418659	ENSG00000206634.1
ENSG00000135052.16	0.418654	ENSG00000196859.8
ENSG00000105085.11	0.418653	ENSG00000135446.17
ENSG00000211792.2	0.418653	ENSG00000223476.1
ENSG00000163584.18	0.418648	ENSG00000213326.4
ENSG00000116761.12	0.418647	ENSG00000129596.5
ENSG00000103037.12	0.41864	ENSG00000183569.18
ENSG00000148156.8	0.418631	ENSG00000233821.1
ENSG00000104852.15	0.418629	ENSG00000120664.11
ENSG00000211792.2	0.418628	ENSG00000230043.1
ENSG00000144895.12	0.418622	ENSG00000235112.1
ENSG00000106246.18	0.418598	ENSG00000131238.18
ENSG00000105393.16	0.418597	ENSG00000196123.13
ENSG00000108523.16	0.41859	ENSG00000145592.14
ENSG00000119705.10	0.418584	ENSG00000207067.1
ENSG00000165349.12	0.41858	ENSG00000201457.1
ENSG00000138185.20	0.418576	ENSG00000141030.13
ENSG00000211786.3	0.418569	ENSG00000278030.1
ENSG00000111445.14	0.418565	ENSG00000177954.14
ENSG00000014824.14	0.418554	ENSG00000207233.1
ENSG00000214535.3	0.418553	ENSG00000230071.2
ENSG00000136044.12	0.418549	ENSG00000214360.5
ENSG00000145335.17	0.418541	ENSG00000227028.6
ENSG00000082516.9	0.418536	ENSG00000163558.13
ENSG00000155876.6	0.418533	ENSG00000216866.5
ENSG00000131080.15	0.418532	ENSG00000135446.17
ENSG00000014824.14	0.418532	ENSG00000238578.1
ENSG00000182224.12	0.418529	ENSG00000237373.1
ENSG00000121073.15	0.418528	ENSG00000265185.6
ENSG00000111249.14	0.418527	ENSG00000115137.12
ENSG00000165349.12	0.418527	ENSG00000169359.16
ENSG00000123612.16	0.418524	ENSG00000260994.1
ENSG00000206755.1	0.418519	ENSG00000223224.1
ENSG00000141756.19	0.418511	ENSG00000252695.1
ENSG00000137571.11	0.418509	ENSG00000235408.6
ENSG00000110844.14	0.418506	ENSG00000251934.1
ENSG00000130511.16	0.418502	ENSG00000161547.17
ENSG00000106330.12	0.418496	ENSG00000137656.12
ENSG00000242931.1	0.418493	ENSG00000252010.1
ENSG00000128218.8	0.418487	ENSG00000234709.2
ENSG00000179142.2	0.418487	ENSG00000239642.6
ENSG00000213231.13	0.418486	ENSG00000236184.1
ENSG00000178385.15	0.418475	ENSG00000185250.16
ENSG00000185088.14	0.418472	ENSG00000255409.1
ENSG00000180221.6	0.418471	ENSG00000211882.1
ENSG00000133937.5	0.418468	ENSG00000283558.1
ENSG00000205302.7	0.418466	ENSG00000222345.1
ENSG00000139218.18	0.418464	ENSG00000171858.18
ENSG00000104369.5	0.418462	ENSG00000144580.14
ENSG00000139146.14	0.418461	ENSG00000183048.12
ENSG00000136856.18	0.418451	ENSG00000200816.1
ENSG00000108947.5	0.41845	ENSG00000196859.8
ENSG00000123352.18	0.418446	ENSG00000169359.16
ENSG00000071994.11	0.418444	ENSG00000197892.13
ENSG00000121671.12	0.418434	ENSG00000283207.1
ENSG00000161057.13	0.418432	ENSG00000274523.5
ENSG00000116005.12	0.418429	ENSG00000169018.6
ENSG00000175793.12	0.418426	ENSG00000187231.14
ENSG00000169359.16	0.418426	ENSG00000207280.1
ENSG00000123352.18	0.418416	ENSG00000184785.6
ENSG00000014824.14	0.41841	ENSG00000160284.15
ENSG00000013288.9	0.418409	ENSG00000170266.16
ENSG00000152990.14	0.418407	ENSG00000283379.1
ENSG00000135046.14	0.418405	ENSG00000166845.15
ENSG00000206755.1	0.418405	ENSG00000265185.6
ENSG00000071909.19	0.418402	ENSG00000108523.16
ENSG00000018189.13	0.418395	ENSG00000186468.13
ENSG00000136147.18	0.418391	ENSG00000172965.17
ENSG00000143294.15	0.41839	ENSG00000196943.14
ENSG00000119906.13	0.41839	ENSG00000197496.6
ENSG00000167565.13	0.41839	ENSG00000205572.10
ENSG00000145335.17	0.418385	ENSG00000229692.3
ENSG00000139218.18	0.418376	ENSG00000151466.12
ENSG00000089163.4	0.418374	ENSG00000126903.16
ENSG00000154040.21	0.418373	ENSG00000186407.7
ENSG00000083828.16	0.418368	ENSG00000167528.13
ENSG00000164068.16	0.418368	ENSG00000230897.1
ENSG00000010932.17	0.418366	ENSG00000211594.2
ENSG00000160284.15	0.418364	ENSG00000208772.1
ENSG00000135052.16	0.418361	ENSG00000168542.16
ENSG00000142552.8	0.418347	ENSG00000238835.1
ENSG00000163104.18	0.418342	ENSG00000200816.1
ENSG00000128610.12	0.41834	ENSG00000198380.13
ENSG00000075945.13	0.418337	ENSG00000225579.2
ENSG00000088538.13	0.418334	ENSG00000166845.15
ENSG00000184809.13	0.418333	ENSG00000186480.13
ENSG00000131238.18	0.418312	ENSG00000170266.16
ENSG00000163611.11	0.418279	ENSG00000222345.1
ENSG00000124813.23	0.418272	ENSG00000139218.18
ENSG00000106128.19	0.418272	ENSG00000164307.13
ENSG00000120137.7	0.418271	ENSG00000278416.1
ENSG00000092108.22	0.418265	ENSG00000125352.6
ENSG00000108984.15	0.418258	ENSG00000243477.6
ENSG00000197181.12	0.418258	ENSG00000250853.1
ENSG00000100311.17	0.418234	ENSG00000255409.1
ENSG00000070444.15	0.418213	ENSG00000126773.13
ENSG00000100473.18	0.418212	ENSG00000144580.14
ENSG00000205572.10	0.418208	ENSG00000227541.1
ENSG00000100266.19	0.418204	ENSG00000258359.1
ENSG00000115289.14	0.418203	ENSG00000164815.11
ENSG00000117360.13	0.418191	ENSG00000163590.14
ENSG00000101266.19	0.41819	ENSG00000238835.1
ENSG00000062716.13	0.418189	ENSG00000249048.2
ENSG00000115902.11	0.418183	ENSG00000144736.14
ENSG00000143341.12	0.418176	ENSG00000232437.1
ENSG00000104412.8	0.418176	ENSG00000253658.6
ENSG00000175213.3	0.418173	ENSG00000181472.5
ENSG00000141504.12	0.418165	ENSG00000230897.1
ENSG00000139218.18	0.418155	ENSG00000172965.17
ENSG00000175886.10	0.418152	ENSG00000241061.3
ENSG00000184612.8	0.418138	ENSG00000241458.1
ENSG00000011600.12	0.418137	ENSG00000176014.13
ENSG00000102313.9	0.418132	ENSG00000183484.12
ENSG00000130816.17	0.418126	ENSG00000264500.1
ENSG00000197496.6	0.418117	ENSG00000207468.1
ENSG00000127993.16	0.418115	ENSG00000170266.16
ENSG00000219274.1	0.418114	ENSG00000251934.1
ENSG00000156650.14	0.418109	ENSG00000249375.8
ENSG00000005020.13	0.418108	ENSG00000164403.15
ENSG00000198689.13	0.418103	ENSG00000239039.1
ENSG00000111011.18	0.4181	ENSG00000125352.6
ENSG00000126821.8	0.418096	ENSG00000130147.16
ENSG00000131437.16	0.418086	ENSG00000168288.13
ENSG00000088538.13	0.418085	ENSG00000125845.7
ENSG00000156304.15	0.418081	ENSG00000236804.1
ENSG00000164603.12	0.41808	ENSG00000164976.9
ENSG00000227541.1	0.41808	ENSG00000266777.1
ENSG00000103042.9	0.41807	ENSG00000103257.9
ENSG00000116005.12	0.418069	ENSG00000164815.11
ENSG00000151466.12	0.418069	ENSG00000182552.15
ENSG00000103126.15	0.418068	ENSG00000226161.1
ENSG00000080819.9	0.418064	ENSG00000204308.8
ENSG00000170634.13	0.418059	ENSG00000249212.1
ENSG00000156398.13	0.418059	ENSG00000259863.1
ENSG00000212443.1	0.418058	ENSG00000239039.1
ENSG00000128585.18	0.418045	ENSG00000248092.8
ENSG00000120071.15	0.418041	ENSG00000248555.7
ENSG00000131080.15	0.418039	ENSG00000261174.2
ENSG00000115137.12	0.418037	ENSG00000141756.19
ENSG00000106608.17	0.418037	ENSG00000234709.2
ENSG00000166228.9	0.418036	ENSG00000264017.2
ENSG00000139579.13	0.418024	ENSG00000146223.16
ENSG00000151023.17	0.418022	ENSG00000159479.17
ENSG00000073803.14	0.418016	ENSG00000231638.1
ENSG00000149541.10	0.418005	ENSG00000159479.17
ENSG00000116005.12	0.418003	ENSG00000241973.11
ENSG00000007168.14	0.417997	ENSG00000100266.19
ENSG00000184785.6	0.417993	ENSG00000239039.1
ENSG00000125454.12	0.417991	ENSG00000196950.14
ENSG00000162688.17	0.417987	ENSG00000255393.2
ENSG00000088970.16	0.417986	ENSG00000179041.4
ENSG00000152683.14	0.417985	ENSG00000200913.1
ENSG00000196943.14	0.417979	ENSG00000197563.11
ENSG00000153896.19	0.417974	ENSG00000197566.10
ENSG00000247872.2	0.417974	ENSG00000249768.2
ENSG00000144306.15	0.417968	ENSG00000189306.11
ENSG00000064199.7	0.417963	ENSG00000103061.13
ENSG00000105355.9	0.417962	ENSG00000235090.1
ENSG00000135898.10	0.417961	ENSG00000211611.2
ENSG00000133065.11	0.417955	ENSG00000136856.18
ENSG00000116761.12	0.417954	ENSG00000154040.21
ENSG00000120685.20	0.417951	ENSG00000227342.1
ENSG00000028528.15	0.41795	ENSG00000206634.1
ENSG00000156959.9	0.417947	ENSG00000197595.4
ENSG00000171360.4	0.417944	ENSG00000236813.1
ENSG00000135378.4	0.417941	ENSG00000254985.1
ENSG00000199872.1	0.41794	ENSG00000232437.1
ENSG00000184111.6	0.417939	ENSG00000241458.1
ENSG00000136718.10	0.417935	ENSG00000225579.2
ENSG00000147889.18	0.417934	ENSG00000234616.9
ENSG00000161929.15	0.417932	ENSG00000252010.1
ENSG00000106246.18	0.417926	ENSG00000123933.17
ENSG00000168490.14	0.417926	ENSG00000255409.1
ENSG00000232362.1	0.417922	ENSG00000235690.2
ENSG00000108064.11	0.417921	ENSG00000158604.15
ENSG00000166750.10	0.41792	ENSG00000201302.1
ENSG00000131591.18	0.417917	ENSG00000227911.3
ENSG00000196301.3	0.417916	ENSG00000282757.4
ENSG00000173208.4	0.417903	ENSG00000234491.1
ENSG00000011021.23	0.417899	ENSG00000178802.18
ENSG00000151414.15	0.417897	ENSG00000163608.15
ENSG00000168495.13	0.417895	ENSG00000185088.14
ENSG00000226091.7	0.417895	ENSG00000232281.2
ENSG00000237373.1	0.417892	ENSG00000249212.1
ENSG00000100138.15	0.417878	ENSG00000119953.14
ENSG00000127870.17	0.417878	ENSG00000197563.11
ENSG00000014824.14	0.417878	ENSG00000199436.1
ENSG00000165349.12	0.417877	ENSG00000211584.14
ENSG00000173041.12	0.417872	ENSG00000198093.11
ENSG00000112379.9	0.417867	ENSG00000231638.1
ENSG00000137571.11	0.417865	ENSG00000163104.18
ENSG00000123268.9	0.417859	ENSG00000168010.11
ENSG00000073803.14	0.417853	ENSG00000164066.13
ENSG00000154767.15	0.417849	ENSG00000198839.10
ENSG00000108523.16	0.417846	ENSG00000164603.12
ENSG00000197632.9	0.417844	ENSG00000213064.10
ENSG00000087842.11	0.417842	ENSG00000198856.13
ENSG00000061936.10	0.417841	ENSG00000249129.1
ENSG00000157800.18	0.41784	ENSG00000212296.1
ENSG00000139613.12	0.417829	ENSG00000189339.12
ENSG00000213735.2	0.417828	ENSG00000242802.9
ENSG00000164796.18	0.417827	ENSG00000189283.10
ENSG00000103599.20	0.417827	ENSG00000244242.2
ENSG00000172965.17	0.417826	ENSG00000240342.3
ENSG00000075303.13	0.417825	ENSG00000110436.13
ENSG00000138772.13	0.417822	ENSG00000253463.1
ENSG00000187792.5	0.417813	ENSG00000278129.2
ENSG00000128739.23	0.417811	ENSG00000221491.2
ENSG00000143387.14	0.417808	ENSG00000233786.1
ENSG00000145592.14	0.417807	ENSG00000146733.14
ENSG00000119411.11	0.417806	ENSG00000161082.13
ENSG00000111886.11	0.417805	ENSG00000113100.10
ENSG00000226091.7	0.417805	ENSG00000253310.1
ENSG00000200520.1	0.417793	ENSG00000255409.1
ENSG00000151233.11	0.417792	ENSG00000232185.1
ENSG00000135046.14	0.417784	ENSG00000154040.21
ENSG00000225328.2	0.417783	ENSG00000250048.2
ENSG00000170190.16	0.417782	ENSG00000269743.3
ENSG00000077713.19	0.417778	ENSG00000114544.17
ENSG00000164985.15	0.417774	ENSG00000204469.13
ENSG00000147117.8	0.417772	ENSG00000175787.17
ENSG00000112299.8	0.417761	ENSG00000126088.14
ENSG00000213787.3	0.417759	ENSG00000238609.1
ENSG00000169551.13	0.417751	ENSG00000179142.2
ENSG00000167578.18	0.417747	ENSG00000197181.12
ENSG00000216866.5	0.417743	ENSG00000226855.1
ENSG00000178363.5	0.417742	ENSG00000227342.1
ENSG00000088970.16	0.417736	ENSG00000168490.14
ENSG00000108064.11	0.417732	ENSG00000130193.8
ENSG00000165698.16	0.417726	ENSG00000182957.16
ENSG00000211584.14	0.417724	ENSG00000212443.1
ENSG00000104611.12	0.417722	ENSG00000167565.13
ENSG00000103257.9	0.417722	ENSG00000188338.15
ENSG00000223476.1	0.417716	ENSG00000230565.1
ENSG00000115137.12	0.417715	ENSG00000283558.1
ENSG00000205302.7	0.417713	ENSG00000207468.1
ENSG00000142552.8	0.417712	ENSG00000217527.1
ENSG00000174851.16	0.417704	ENSG00000254635.6
ENSG00000073803.14	0.417694	ENSG00000120215.10
ENSG00000230071.2	0.417684	ENSG00000241061.3
ENSG00000124459.12	0.417683	ENSG00000186812.13
ENSG00000100764.14	0.417681	ENSG00000103472.10
ENSG00000103126.15	0.41768	ENSG00000283379.1
ENSG00000213406.3	0.417674	ENSG00000235984.5
ENSG00000133937.5	0.417662	ENSG00000232254.1
ENSG00000238741.1	0.417662	ENSG00000258640.3
ENSG00000171204.13	0.417633	ENSG00000181847.12
ENSG00000157593.19	0.417629	ENSG00000173262.12
ENSG00000140386.13	0.417629	ENSG00000231035.1
ENSG00000225579.2	0.417626	ENSG00000260053.2
ENSG00000249212.1	0.417624	ENSG00000259577.2
ENSG00000236813.1	0.417619	ENSG00000279800.2
ENSG00000123219.13	0.417617	ENSG00000138769.11
ENSG00000103995.14	0.417616	ENSG00000274523.5
ENSG00000199436.1	0.417615	ENSG00000207274.1
ENSG00000109667.12	0.417614	ENSG00000201302.1
ENSG00000169255.15	0.41761	ENSG00000281912.1
ENSG00000101654.18	0.417609	ENSG00000116005.12
ENSG00000139579.13	0.417609	ENSG00000148459.16
ENSG00000103257.9	0.417604	ENSG00000162753.13
ENSG00000113525.10	0.417598	ENSG00000211935.3
ENSG00000180257.14	0.41758	ENSG00000234284.7
ENSG00000114648.12	0.417579	ENSG00000197635.11
ENSG00000205559.5	0.417579	ENSG00000233821.1
ENSG00000164796.18	0.417577	ENSG00000283558.1
ENSG00000214629.3	0.417575	ENSG00000225246.1
ENSG00000071539.14	0.417574	ENSG00000174721.10
ENSG00000185088.14	0.417572	ENSG00000217527.1
ENSG00000135218.19	0.41757	ENSG00000156959.9
ENSG00000100376.12	0.417553	ENSG00000198380.13
ENSG00000124813.23	0.417545	ENSG00000252010.1
ENSG00000170214.5	0.417544	ENSG00000245848.3
ENSG00000141504.12	0.417543	ENSG00000254985.1
ENSG00000196859.8	0.417542	ENSG00000207625.1
ENSG00000171311.13	0.417542	ENSG00000228036.1
ENSG00000116761.12	0.41754	ENSG00000168496.4
ENSG00000133321.11	0.417539	ENSG00000164976.9
ENSG00000138398.17	0.417534	ENSG00000215086.2
ENSG00000100162.15	0.417531	ENSG00000234293.1
ENSG00000079387.14	0.417528	ENSG00000197632.9
ENSG00000004776.13	0.417526	ENSG00000153283.13
ENSG00000007376.8	0.417523	ENSG00000156304.15
ENSG00000206755.1	0.417523	ENSG00000230184.1
ENSG00000103257.9	0.417522	ENSG00000145757.16
ENSG00000146072.6	0.417521	ENSG00000225791.7
ENSG00000207468.1	0.417517	ENSG00000208772.1
ENSG00000186952.15	0.417493	ENSG00000241458.1
ENSG00000115825.11	0.417492	ENSG00000118181.11
ENSG00000248092.8	0.417492	ENSG00000274523.5
ENSG00000145819.18	0.417488	ENSG00000170214.5
ENSG00000005022.6	0.417486	ENSG00000118596.12
ENSG00000101557.15	0.417484	ENSG00000102226.10
ENSG00000136718.10	0.417482	ENSG00000166845.15
ENSG00000103037.12	0.417481	ENSG00000189091.13
ENSG00000100129.18	0.417478	ENSG00000169189.17
ENSG00000163611.11	0.417472	ENSG00000182934.12
ENSG00000137770.14	0.417472	ENSG00000196301.3
ENSG00000122176.12	0.417471	ENSG00000230402.2
ENSG00000167257.11	0.417465	ENSG00000172965.17
ENSG00000164815.11	0.417457	ENSG00000187514.17
ENSG00000118407.15	0.417452	ENSG00000181104.7
ENSG00000010932.17	0.417447	ENSG00000235690.2
ENSG00000165948.11	0.417446	ENSG00000175376.9
ENSG00000117245.13	0.417442	ENSG00000283206.1
ENSG00000006125.18	0.417441	ENSG00000134760.6
ENSG00000125648.15	0.417436	ENSG00000174669.12
ENSG00000166595.12	0.417435	ENSG00000227911.3
ENSG00000088538.13	0.417426	ENSG00000235885.8
ENSG00000005022.6	0.417425	ENSG00000144290.17
ENSG00000076053.12	0.417424	ENSG00000171566.12
ENSG00000140386.13	0.417418	ENSG00000171858.18
ENSG00000171163.16	0.417417	ENSG00000213015.9
ENSG00000187514.17	0.417416	ENSG00000196531.14
ENSG00000179172.10	0.417412	ENSG00000255393.2
ENSG00000133937.5	0.417409	ENSG00000179913.11
ENSG00000109084.14	0.4174	ENSG00000166822.13
ENSG00000242931.1	0.417398	ENSG00000251934.1
ENSG00000225697.13	0.417397	ENSG00000227028.6
ENSG00000007376.8	0.417394	ENSG00000186298.12
ENSG00000101266.19	0.417392	ENSG00000186468.13
ENSG00000112379.9	0.417391	ENSG00000123612.16
ENSG00000198746.13	0.417381	ENSG00000255291.2
ENSG00000010932.17	0.417351	ENSG00000111790.14
ENSG00000135052.16	0.417336	ENSG00000148156.8
ENSG00000151233.11	0.417333	ENSG00000283207.1
ENSG00000068394.11	0.417331	ENSG00000170266.16
ENSG00000161057.13	0.417325	ENSG00000163558.13
ENSG00000237273.1	0.41731	ENSG00000271105.1
ENSG00000130522.6	0.417304	ENSG00000164303.11
ENSG00000075856.12	0.417299	ENSG00000087842.11
ENSG00000214629.3	0.417298	ENSG00000255409.1
ENSG00000141258.13	0.417297	ENSG00000181523.13
ENSG00000100554.12	0.417293	ENSG00000255474.1
ENSG00000211697.4	0.417291	ENSG00000224895.1
ENSG00000236804.1	0.417282	ENSG00000254985.1
ENSG00000112294.14	0.417275	ENSG00000138190.17
ENSG00000161905.13	0.417275	ENSG00000229132.2
ENSG00000186480.13	0.417273	ENSG00000250492.1
ENSG00000161277.11	0.41727	ENSG00000213787.3
ENSG00000114125.14	0.417261	ENSG00000167257.11
ENSG00000154040.21	0.417253	ENSG00000168010.11
ENSG00000143486.16	0.417247	ENSG00000164976.9
ENSG00000100764.14	0.417242	ENSG00000148459.16
ENSG00000108523.16	0.417232	ENSG00000125901.6
ENSG00000165084.16	0.41723	ENSG00000177182.11
ENSG00000130829.18	0.417226	ENSG00000259550.2
ENSG00000140386.13	0.41722	ENSG00000175886.10
ENSG00000007168.14	0.417219	ENSG00000138069.18
ENSG00000211699.2	0.417216	ENSG00000211787.1
ENSG00000139508.15	0.417215	ENSG00000164609.10
ENSG00000135046.14	0.417214	ENSG00000251580.3
ENSG00000159479.17	0.41721	ENSG00000175376.9
ENSG00000238741.1	0.41721	ENSG00000242931.1
ENSG00000183569.18	0.417195	ENSG00000187742.15
ENSG00000206755.1	0.417191	ENSG00000222345.1
ENSG00000108433.17	0.417188	ENSG00000236058.3
ENSG00000168092.14	0.417183	ENSG00000184967.7
ENSG00000118407.15	0.417183	ENSG00000275170.1
ENSG00000180900.20	0.417164	ENSG00000271105.1
ENSG00000066813.14	0.417162	ENSG00000260047.2
ENSG00000103769.10	0.417159	ENSG00000116005.12
ENSG00000144290.17	0.417158	ENSG00000221491.2
ENSG00000163611.11	0.417156	ENSG00000199436.1
ENSG00000164808.17	0.417155	ENSG00000207468.1
ENSG00000175886.10	0.41715	ENSG00000238741.1
ENSG00000172965.17	0.417146	ENSG00000199872.1
ENSG00000141098.13	0.417142	ENSG00000258169.1
ENSG00000070444.15	0.417141	ENSG00000125863.20
ENSG00000165507.9	0.41714	ENSG00000196684.12
ENSG00000165646.14	0.417139	ENSG00000183032.12
ENSG00000135046.14	0.417138	ENSG00000170634.13
ENSG00000228669.2	0.417138	ENSG00000270098.1
ENSG00000080819.9	0.417135	ENSG00000110844.14
ENSG00000116095.11	0.417134	ENSG00000204659.5
ENSG00000145545.12	0.417112	ENSG00000163611.11
ENSG00000150873.12	0.417104	ENSG00000175505.11
ENSG00000100823.12	0.4171	ENSG00000134982.17
ENSG00000136147.18	0.417098	ENSG00000186298.12
ENSG00000163874.11	0.417098	ENSG00000204859.13
ENSG00000187231.14	0.417097	ENSG00000227541.1
ENSG00000007038.11	0.417089	ENSG00000168461.13
ENSG00000007541.17	0.417089	ENSG00000225579.2
ENSG00000164603.12	0.417083	ENSG00000197892.13
ENSG00000100764.14	0.417081	ENSG00000237576.2
ENSG00000180875.5	0.417081	ENSG00000253490.5
ENSG00000219274.1	0.417079	ENSG00000251869.1
ENSG00000136856.18	0.417075	ENSG00000166750.10
ENSG00000154174.8	0.417064	ENSG00000206603.1
ENSG00000114125.14	0.417061	ENSG00000197728.11
ENSG00000066322.15	0.417059	ENSG00000106244.13
ENSG00000160284.15	0.417059	ENSG00000169359.16
ENSG00000172137.19	0.417053	ENSG00000255393.2
ENSG00000147164.12	0.41705	ENSG00000206755.1
ENSG00000101400.6	0.417048	ENSG00000198689.13
ENSG00000069345.12	0.417046	ENSG00000214975.4
ENSG00000198153.8	0.417044	ENSG00000230565.1
ENSG00000005022.6	0.417042	ENSG00000238286.1
ENSG00000108984.15	0.41704	ENSG00000185122.11
ENSG00000000457.14	0.417034	ENSG00000157020.18
ENSG00000115524.17	0.417032	ENSG00000183569.18
ENSG00000100266.19	0.417025	ENSG00000154589.7
ENSG00000162927.14	0.417024	ENSG00000169018.6
ENSG00000069345.12	0.41702	ENSG00000111785.21
ENSG00000151414.15	0.417017	ENSG00000250290.1
ENSG00000165646.14	0.417014	ENSG00000182628.13
ENSG00000088970.16	0.417011	ENSG00000235090.1
ENSG00000156959.9	0.41701	ENSG00000174808.12
ENSG00000164631.19	0.417002	ENSG00000174851.16
ENSG00000138185.20	0.416999	ENSG00000245729.2
ENSG00000186577.14	0.416997	ENSG00000272034.1
ENSG00000120709.11	0.416991	ENSG00000253310.1
ENSG00000100239.16	0.416986	ENSG00000219902.1
ENSG00000100902.11	0.416982	ENSG00000108465.15
ENSG00000136040.9	0.416981	ENSG00000264017.2
ENSG00000166049.11	0.416973	ENSG00000197223.12
ENSG00000140264.21	0.416959	ENSG00000183605.17
ENSG00000139405.16	0.416951	ENSG00000183943.6
ENSG00000124207.17	0.416945	ENSG00000258104.1
ENSG00000128313.2	0.416942	ENSG00000136379.12
ENSG00000003989.18	0.416942	ENSG00000265706.1
ENSG00000164105.4	0.416935	ENSG00000252835.1
ENSG00000108830.10	0.416932	ENSG00000164976.9
ENSG00000171311.13	0.416929	ENSG00000220575.8
ENSG00000133321.11	0.416927	ENSG00000162927.14
ENSG00000089220.5	0.416926	ENSG00000170471.15
ENSG00000147601.15	0.416922	ENSG00000236567.2
ENSG00000232362.1	0.416918	ENSG00000270098.1
ENSG00000014824.14	0.416906	ENSG00000184785.6
ENSG00000173875.14	0.416904	ENSG00000196757.8
ENSG00000232254.1	0.416904	ENSG00000234152.1
ENSG00000170266.16	0.416904	ENSG00000258359.1
ENSG00000121073.15	0.416903	ENSG00000139508.15
ENSG00000183309.12	0.416898	ENSG00000187792.5
ENSG00000119705.10	0.416889	ENSG00000208772.1
ENSG00000063127.16	0.416886	ENSG00000165698.16
ENSG00000144597.14	0.416883	ENSG00000170214.5
ENSG00000226855.1	0.416878	ENSG00000231940.1
ENSG00000197496.6	0.416878	ENSG00000272034.1
ENSG00000163535.18	0.416872	ENSG00000179833.4
ENSG00000061936.10	0.416872	ENSG00000249565.2
ENSG00000089220.5	0.41687	ENSG00000140386.13
ENSG00000127720.8	0.416866	ENSG00000248092.8
ENSG00000169490.17	0.416862	ENSG00000175348.11
ENSG00000186468.13	0.416846	ENSG00000267123.7
ENSG00000063127.16	0.416842	ENSG00000235408.6
ENSG00000064199.7	0.416837	ENSG00000163104.18
ENSG00000159479.17	0.416832	ENSG00000211594.2
ENSG00000000457.14	0.416817	ENSG00000120137.7
ENSG00000149054.16	0.416808	ENSG00000198546.15
ENSG00000121058.5	0.416808	ENSG00000231942.3
ENSG00000165113.13	0.416807	ENSG00000242208.1
ENSG00000171858.18	0.4168	ENSG00000238835.1
ENSG00000075856.12	0.416792	ENSG00000198034.11
ENSG00000211882.1	0.416782	ENSG00000224895.1
ENSG00000006042.12	0.41678	ENSG00000173273.16
ENSG00000099995.19	0.416775	ENSG00000106483.12
ENSG00000108231.14	0.416775	ENSG00000130522.6
ENSG00000075856.12	0.416772	ENSG00000128585.18
ENSG00000137571.11	0.416769	ENSG00000144290.17
ENSG00000185220.12	0.416766	ENSG00000187147.18
ENSG00000120215.10	0.416757	ENSG00000269119.1
ENSG00000125454.12	0.416753	ENSG00000152683.14
ENSG00000144597.14	0.41675	ENSG00000196859.8
ENSG00000166928.11	0.416741	ENSG00000177666.17
ENSG00000152990.14	0.416735	ENSG00000226091.7
ENSG00000167996.16	0.416726	ENSG00000205559.5
ENSG00000148840.11	0.416724	ENSG00000184967.7
ENSG00000230109.1	0.416724	ENSG00000283379.1
ENSG00000142583.18	0.416717	ENSG00000225138.8
ENSG00000158109.15	0.416713	ENSG00000211871.1
ENSG00000104369.5	0.416705	ENSG00000250492.1
ENSG00000207344.1	0.416703	ENSG00000239039.1
ENSG00000173273.16	0.416703	ENSG00000262904.1
ENSG00000198856.13	0.4167	ENSG00000217094.2
ENSG00000207274.1	0.4167	ENSG00000229692.3
ENSG00000205649.9	0.416697	ENSG00000255003.1
ENSG00000088826.18	0.416695	ENSG00000164609.10
ENSG00000131080.15	0.416691	ENSG00000198796.7
ENSG00000164175.15	0.416688	ENSG00000207468.1
ENSG00000231508.1	0.416683	ENSG00000244363.3
ENSG00000242931.1	0.416683	ENSG00000267123.7
ENSG00000112941.14	0.416672	ENSG00000171202.7
ENSG00000108523.16	0.416671	ENSG00000113318.11
ENSG00000169241.19	0.416671	ENSG00000229692.3
ENSG00000187608.10	0.416671	ENSG00000234797.5
ENSG00000080189.15	0.41667	ENSG00000122696.14
ENSG00000107518.18	0.416669	ENSG00000283122.1
ENSG00000168092.14	0.416667	ENSG00000217527.1
ENSG00000187514.17	0.41666	ENSG00000274523.5
ENSG00000103126.15	0.416658	ENSG00000125449.7
ENSG00000234851.4	0.416658	ENSG00000252835.1
ENSG00000122376.12	0.416657	ENSG00000125731.13
ENSG00000076053.12	0.416657	ENSG00000163629.13
ENSG00000186468.13	0.416656	ENSG00000225246.1
ENSG00000170385.10	0.41665	ENSG00000201457.1
ENSG00000108064.11	0.416649	ENSG00000181847.12
ENSG00000125648.15	0.416641	ENSG00000196950.14
ENSG00000216866.5	0.416636	ENSG00000234797.5
ENSG00000157110.16	0.416626	ENSG00000260032.2
ENSG00000068878.15	0.416625	ENSG00000197181.12
ENSG00000082516.9	0.416624	ENSG00000127989.14
ENSG00000120709.11	0.416618	ENSG00000283379.1
ENSG00000144535.20	0.416605	ENSG00000163888.4
ENSG00000113558.19	0.416605	ENSG00000198892.7
ENSG00000177954.14	0.416592	ENSG00000185813.11
ENSG00000151093.8	0.416569	ENSG00000185220.12
ENSG00000186577.14	0.41656	ENSG00000207280.1
ENSG00000187608.10	0.416558	ENSG00000211945.2
ENSG00000105649.10	0.416556	ENSG00000185122.11
ENSG00000112697.17	0.416553	ENSG00000211888.2
ENSG00000136867.11	0.416552	ENSG00000151229.13
ENSG00000100311.17	0.416551	ENSG00000164105.4
ENSG00000116704.8	0.416549	ENSG00000166750.10
ENSG00000235145.2	0.416548	ENSG00000242208.1
ENSG00000234618.1	0.416548	ENSG00000254985.1
ENSG00000136997.21	0.416542	ENSG00000231508.1
ENSG00000104888.10	0.41654	ENSG00000173638.19
ENSG00000085721.13	0.416534	ENSG00000106246.18
ENSG00000120071.15	0.416534	ENSG00000128591.16
ENSG00000212125.2	0.416534	ENSG00000223459.6
ENSG00000119953.14	0.416531	ENSG00000206634.1
ENSG00000119906.13	0.416522	ENSG00000142583.18
ENSG00000125648.15	0.416514	ENSG00000145217.14
ENSG00000119953.14	0.416513	ENSG00000163104.18
ENSG00000105355.9	0.416513	ENSG00000264017.2
ENSG00000154839.10	0.416509	ENSG00000215475.5
ENSG00000141258.13	0.416508	ENSG00000142669.15
ENSG00000178802.18	0.416507	ENSG00000245729.2
ENSG00000259550.2	0.416507	ENSG00000260423.2
ENSG00000018189.13	0.416505	ENSG00000168092.14
ENSG00000157800.18	0.416498	ENSG00000201302.1
ENSG00000144028.15	0.416496	ENSG00000163104.18
ENSG00000064932.16	0.416482	ENSG00000186468.13
ENSG00000169359.16	0.416481	ENSG00000207233.1
ENSG00000169750.9	0.416481	ENSG00000263266.2
ENSG00000163875.16	0.416479	ENSG00000196531.14
ENSG00000168490.14	0.416475	ENSG00000251934.1
ENSG00000088451.11	0.416473	ENSG00000168286.3
ENSG00000170471.15	0.416473	ENSG00000185088.14
ENSG00000051128.19	0.416461	ENSG00000128585.18
ENSG00000168096.15	0.416461	ENSG00000234776.5
ENSG00000004864.14	0.416459	ENSG00000139370.12
ENSG00000182224.12	0.416458	ENSG00000227911.3
ENSG00000204576.12	0.416448	ENSG00000270379.6
ENSG00000075856.12	0.416438	ENSG00000105649.10
ENSG00000110436.13	0.416436	ENSG00000141293.16
ENSG00000136997.21	0.41643	ENSG00000168092.14
ENSG00000139218.18	0.416429	ENSG00000213326.4
ENSG00000168036.18	0.416426	ENSG00000182224.12
ENSG00000119729.12	0.416424	ENSG00000164976.9
ENSG00000128739.23	0.416422	ENSG00000207344.1
ENSG00000175793.12	0.416421	ENSG00000205572.10
ENSG00000088538.13	0.416417	ENSG00000256661.1
ENSG00000132326.12	0.416414	ENSG00000203965.13
ENSG00000111371.16	0.416413	ENSG00000141424.13
ENSG00000136997.21	0.416407	ENSG00000238741.1
ENSG00000141469.18	0.416401	ENSG00000144736.14
ENSG00000108433.17	0.416398	ENSG00000197410.14
ENSG00000051128.19	0.416397	ENSG00000105649.10
ENSG00000105971.15	0.416397	ENSG00000198380.13
ENSG00000214960.11	0.416391	ENSG00000254872.3
ENSG00000231560.1	0.416371	ENSG00000259448.3
ENSG00000140945.17	0.416368	ENSG00000143786.8
ENSG00000120832.10	0.416368	ENSG00000197724.11
ENSG00000111445.14	0.416367	ENSG00000264017.2
ENSG00000121073.15	0.416361	ENSG00000201264.1
ENSG00000140386.13	0.416359	ENSG00000164105.4
ENSG00000174721.10	0.416341	ENSG00000249768.2
ENSG00000137941.17	0.416337	ENSG00000224895.1
ENSG00000117697.15	0.416333	ENSG00000187147.18
ENSG00000117758.14	0.416331	ENSG00000155542.12
ENSG00000188725.8	0.416328	ENSG00000197496.6
ENSG00000204308.8	0.416327	ENSG00000214535.3
ENSG00000169359.16	0.416323	ENSG00000207344.1
ENSG00000144736.14	0.416322	ENSG00000168575.10
ENSG00000147905.18	0.416321	ENSG00000176222.9
ENSG00000170385.10	0.416321	ENSG00000281207.1
ENSG00000167578.18	0.416316	ENSG00000187391.22
ENSG00000130522.6	0.41631	ENSG00000163888.4
ENSG00000063127.16	0.416309	ENSG00000221491.2
ENSG00000167635.12	0.416302	ENSG00000213801.4
ENSG00000127511.10	0.41629	ENSG00000170145.5
ENSG00000206875.1	0.416289	ENSG00000230665.3
ENSG00000179195.16	0.416288	ENSG00000242852.7
ENSG00000196482.18	0.416281	ENSG00000245729.2
ENSG00000109667.12	0.416271	ENSG00000164889.15
ENSG00000013288.9	0.41627	ENSG00000248092.8
ENSG00000152990.14	0.416267	ENSG00000255003.1
ENSG00000112742.10	0.416266	ENSG00000211839.1
ENSG00000176222.9	0.416265	ENSG00000231167.3
ENSG00000125449.7	0.416262	ENSG00000231206.2
ENSG00000157593.19	0.416258	ENSG00000200913.1
ENSG00000131373.15	0.416254	ENSG00000184809.13
ENSG00000151468.11	0.416248	ENSG00000224405.1
ENSG00000121073.15	0.416246	ENSG00000234617.2
ENSG00000165895.19	0.416244	ENSG00000248869.7
ENSG00000089220.5	0.416243	ENSG00000217527.1
ENSG00000099995.19	0.41624	ENSG00000183605.17
ENSG00000001617.12	0.416232	ENSG00000205138.4
ENSG00000014824.14	0.416228	ENSG00000212443.1
ENSG00000197713.15	0.416226	ENSG00000213613.2
ENSG00000100311.17	0.416226	ENSG00000280466.1
ENSG00000200816.1	0.416221	ENSG00000207475.1
ENSG00000114120.14	0.41622	ENSG00000120329.7
ENSG00000112796.10	0.41622	ENSG00000172172.8
ENSG00000175449.14	0.416219	ENSG00000187010.21
ENSG00000138185.20	0.416214	ENSG00000141480.18
ENSG00000131591.18	0.416211	ENSG00000156886.12
ENSG00000115524.17	0.416209	ENSG00000122335.17
ENSG00000170266.16	0.416205	ENSG00000177666.17
ENSG00000227925.2	0.416203	ENSG00000268916.6
ENSG00000077713.19	0.416201	ENSG00000211584.14
ENSG00000079435.10	0.416199	ENSG00000256661.1
ENSG00000069345.12	0.416186	ENSG00000110844.14
ENSG00000037637.11	0.416176	ENSG00000128591.16
ENSG00000186918.14	0.41617	ENSG00000229676.3
ENSG00000164603.12	0.416168	ENSG00000227347.1
ENSG00000136869.16	0.416166	ENSG00000262904.1
ENSG00000131238.18	0.416156	ENSG00000196531.14
ENSG00000206875.1	0.416156	ENSG00000211807.3
ENSG00000115137.12	0.416151	ENSG00000116478.12
ENSG00000112796.10	0.41615	ENSG00000245729.2
ENSG00000135378.4	0.416148	ENSG00000171858.18
ENSG00000116685.16	0.416146	ENSG00000179913.11
ENSG00000011451.21	0.416139	ENSG00000075399.14
ENSG00000199627.1	0.416131	ENSG00000234797.5
ENSG00000076053.12	0.416129	ENSG00000128585.18
ENSG00000128591.16	0.416125	ENSG00000198746.13
ENSG00000197563.11	0.41612	ENSG00000258359.1
ENSG00000103037.12	0.416117	ENSG00000141258.13
ENSG00000168496.4	0.416104	ENSG00000232281.2
ENSG00000108231.14	0.416101	ENSG00000166845.15
ENSG00000228557.1	0.4161	ENSG00000234279.2
ENSG00000091436.17	0.416093	ENSG00000168495.13
ENSG00000136997.21	0.416091	ENSG00000234851.4
ENSG00000151093.8	0.416091	ENSG00000278416.1
ENSG00000214960.11	0.416085	ENSG00000227436.1
ENSG00000170085.18	0.416083	ENSG00000182628.13
ENSG00000135046.14	0.416083	ENSG00000250433.1
ENSG00000164808.17	0.416083	ENSG00000265145.1
ENSG00000146007.11	0.41608	ENSG00000198546.15
ENSG00000208772.1	0.41608	ENSG00000212283.1
ENSG00000161980.6	0.416076	ENSG00000171428.15
ENSG00000138378.19	0.416071	ENSG00000198252.12
ENSG00000123349.15	0.41607	ENSG00000128585.18
ENSG00000197724.11	0.416065	ENSG00000204469.13
ENSG00000100591.8	0.416063	ENSG00000115137.12
ENSG00000188338.15	0.416062	ENSG00000212443.1
ENSG00000100263.14	0.41606	ENSG00000140386.13
ENSG00000067066.17	0.416058	ENSG00000120664.11
ENSG00000111837.12	0.416058	ENSG00000169116.11
ENSG00000066855.16	0.416057	ENSG00000235145.2
ENSG00000126067.12	0.416056	ENSG00000237576.2
ENSG00000136997.21	0.416055	ENSG00000240342.3
ENSG00000157800.18	0.416053	ENSG00000170469.11
ENSG00000141098.13	0.416051	ENSG00000188460.4
ENSG00000232437.1	0.416045	ENSG00000258640.3
ENSG00000170266.16	0.416041	ENSG00000205853.12
ENSG00000239519.1	0.416041	ENSG00000249745.1
ENSG00000251934.1	0.416039	ENSG00000280466.1
ENSG00000233369.7	0.416035	ENSG00000253554.7
ENSG00000111790.14	0.416031	ENSG00000272146.6
ENSG00000160284.15	0.41603	ENSG00000211584.14
ENSG00000169255.15	0.416028	ENSG00000283122.1
ENSG00000204308.8	0.416024	ENSG00000223803.1
ENSG00000182552.15	0.416024	ENSG00000244363.3
ENSG00000167996.16	0.416021	ENSG00000196776.17
ENSG00000121073.15	0.416019	ENSG00000207493.1
ENSG00000125520.14	0.416018	ENSG00000144659.13
ENSG00000198034.11	0.416018	ENSG00000229994.1
ENSG00000196950.14	0.416016	ENSG00000209482.1
ENSG00000151229.13	0.41601	ENSG00000188725.8
ENSG00000005020.13	0.416004	ENSG00000125648.15
ENSG00000115902.11	0.416004	ENSG00000182628.13
ENSG00000165349.12	0.416002	ENSG00000221241.1
ENSG00000169857.9	0.416	ENSG00000234984.1
ENSG00000058085.15	0.41599	ENSG00000162927.14
ENSG00000029364.12	0.415989	ENSG00000212296.1
ENSG00000211845.1	0.415988	ENSG00000231265.1
ENSG00000125520.14	0.415985	ENSG00000169026.13
ENSG00000145545.12	0.415984	ENSG00000204271.13
ENSG00000200520.1	0.415977	ENSG00000264017.2
ENSG00000178966.17	0.415974	ENSG00000253057.1
ENSG00000126947.13	0.415973	ENSG00000234545.8
ENSG00000154975.14	0.415965	ENSG00000215357.2
ENSG00000198380.13	0.415961	ENSG00000244242.2
ENSG00000166822.13	0.415961	ENSG00000260452.1
ENSG00000163138.19	0.415954	ENSG00000186298.12
ENSG00000120594.17	0.415951	ENSG00000198856.13
ENSG00000143546.10	0.415947	ENSG00000237273.1
ENSG00000091436.17	0.415945	ENSG00000230071.2
ENSG00000197150.13	0.415944	ENSG00000253578.1
ENSG00000006015.18	0.415943	ENSG00000117505.13
ENSG00000182199.11	0.415932	ENSG00000215475.5
ENSG00000251051.1	0.41593	ENSG00000258104.1
ENSG00000183298.5	0.415925	ENSG00000234851.4
ENSG00000151748.15	0.415923	ENSG00000229638.1
ENSG00000105649.10	0.415922	ENSG00000131238.18
ENSG00000127589.4	0.415918	ENSG00000176014.13
ENSG00000102349.18	0.415917	ENSG00000141030.13
ENSG00000108064.11	0.415904	ENSG00000171204.13
ENSG00000183943.6	0.415903	ENSG00000197892.13
ENSG00000087842.11	0.415902	ENSG00000113318.11
ENSG00000158482.10	0.415902	ENSG00000201457.1
ENSG00000139405.16	0.415897	ENSG00000182405.6
ENSG00000108963.19	0.415892	ENSG00000265355.1
ENSG00000168096.15	0.415891	ENSG00000213513.3
ENSG00000162981.14	0.415889	ENSG00000183260.7
ENSG00000111371.16	0.415888	ENSG00000146411.6
ENSG00000145819.18	0.415887	ENSG00000184809.13
ENSG00000112379.9	0.415869	ENSG00000120071.15
ENSG00000175886.10	0.415868	ENSG00000219274.1
ENSG00000165113.13	0.415859	ENSG00000197956.10
ENSG00000080819.9	0.415857	ENSG00000237273.1
ENSG00000197223.12	0.415852	ENSG00000259577.2
ENSG00000100554.12	0.41585	ENSG00000234491.1
ENSG00000120137.7	0.415844	ENSG00000156469.9
ENSG00000236017.8	0.415844	ENSG00000244199.1
ENSG00000001617.12	0.415843	ENSG00000140264.21
ENSG00000131238.18	0.415841	ENSG00000177666.17
ENSG00000146535.14	0.415825	ENSG00000213780.11
ENSG00000118369.13	0.415824	ENSG00000136878.14
ENSG00000168495.13	0.415824	ENSG00000241061.3
ENSG00000176476.9	0.41582	ENSG00000179833.4
ENSG00000255561.7	0.41581	ENSG00000271856.1
ENSG00000132485.14	0.415809	ENSG00000169951.10
ENSG00000070501.12	0.415801	ENSG00000187391.22
ENSG00000115234.11	0.415801	ENSG00000223224.1
ENSG00000179041.4	0.415793	ENSG00000230071.2
ENSG00000102078.16	0.41579	ENSG00000151229.13
ENSG00000174721.10	0.415782	ENSG00000283207.1
ENSG00000113100.10	0.415781	ENSG00000226161.1
ENSG00000213194.3	0.41578	ENSG00000281912.1
ENSG00000166228.9	0.415775	ENSG00000233930.4
ENSG00000170260.9	0.415771	ENSG00000197961.12
ENSG00000112796.10	0.415764	ENSG00000176302.13
ENSG00000169359.16	0.415763	ENSG00000281207.1
ENSG00000211845.1	0.415751	ENSG00000229980.5
ENSG00000104205.16	0.415746	ENSG00000148082.10
ENSG00000113318.11	0.415735	ENSG00000131238.18
ENSG00000144580.14	0.415731	ENSG00000151023.17
ENSG00000147649.10	0.415729	ENSG00000265195.1
ENSG00000052723.12	0.415728	ENSG00000148082.10
ENSG00000166681.14	0.415725	ENSG00000251383.1
ENSG00000127989.14	0.415722	ENSG00000197879.17
ENSG00000005022.6	0.415714	ENSG00000133065.11
ENSG00000088930.8	0.415706	ENSG00000152422.16
ENSG00000185122.11	0.4157	ENSG00000278416.1
ENSG00000109667.12	0.415699	ENSG00000223224.1
ENSG00000150873.12	0.415697	ENSG00000249768.2
ENSG00000141258.13	0.415689	ENSG00000163935.14
ENSG00000073803.14	0.415686	ENSG00000141756.19
ENSG00000211867.1	0.415686	ENSG00000260452.1
ENSG00000108947.5	0.415683	ENSG00000170214.5
ENSG00000100359.21	0.415681	ENSG00000141985.9
ENSG00000110844.14	0.415678	ENSG00000140386.13
ENSG00000127993.16	0.415676	ENSG00000185122.11
ENSG00000214078.13	0.415676	ENSG00000229551.2
ENSG00000101400.6	0.415669	ENSG00000129353.15
ENSG00000183605.17	0.415652	ENSG00000187231.14
ENSG00000100359.21	0.415649	ENSG00000172985.11
ENSG00000144306.15	0.415648	ENSG00000240342.3
ENSG00000167257.11	0.415631	ENSG00000231508.1
ENSG00000163584.18	0.415631	ENSG00000242208.1
ENSG00000196453.8	0.41563	ENSG00000198556.14
ENSG00000111837.12	0.415628	ENSG00000163644.15
ENSG00000250048.2	0.415622	ENSG00000275170.1
ENSG00000163558.13	0.415616	ENSG00000169612.4
ENSG00000135387.21	0.415615	ENSG00000198837.10
ENSG00000138449.11	0.415611	ENSG00000168566.13
ENSG00000082497.12	0.415611	ENSG00000197632.9
ENSG00000208772.1	0.41561	ENSG00000212443.1
ENSG00000120832.10	0.415606	ENSG00000143319.17
ENSG00000095574.12	0.415606	ENSG00000144580.14
ENSG00000189339.12	0.415602	ENSG00000265706.1
ENSG00000018189.13	0.415594	ENSG00000251869.1
ENSG00000197016.12	0.415591	ENSG00000198298.13
ENSG00000141098.13	0.415591	ENSG00000233786.1
ENSG00000102349.18	0.415589	ENSG00000105085.11
ENSG00000037637.11	0.415584	ENSG00000095574.12
ENSG00000102313.9	0.415581	ENSG00000148925.11
ENSG00000075856.12	0.415575	ENSG00000131791.8
ENSG00000164808.17	0.415575	ENSG00000200816.1
ENSG00000090273.14	0.415569	ENSG00000165650.12
ENSG00000144306.15	0.415566	ENSG00000168495.13
ENSG00000018189.13	0.415566	ENSG00000172965.17
ENSG00000165821.12	0.415565	ENSG00000197956.10
ENSG00000131238.18	0.415563	ENSG00000154589.7
ENSG00000083807.10	0.415563	ENSG00000197847.12
ENSG00000214629.3	0.415558	ENSG00000237273.1
ENSG00000234797.5	0.415557	ENSG00000235090.1
ENSG00000165724.6	0.415553	ENSG00000181444.13
ENSG00000100292.18	0.41554	ENSG00000188095.6
ENSG00000165716.11	0.415534	ENSG00000264500.1
ENSG00000175467.15	0.415529	ENSG00000197956.10
ENSG00000102313.9	0.415522	ENSG00000168496.4
ENSG00000225192.1	0.415522	ENSG00000234473.1
ENSG00000136158.12	0.41552	ENSG00000198369.10
ENSG00000239570.1	0.41552	ENSG00000249565.2
ENSG00000145757.16	0.415518	ENSG00000221241.1
ENSG00000188460.4	0.415513	ENSG00000249212.1
ENSG00000091656.19	0.415512	ENSG00000181472.5
ENSG00000057935.14	0.41551	ENSG00000070882.13
ENSG00000100902.11	0.41551	ENSG00000161654.10
ENSG00000131373.15	0.415509	ENSG00000251571.1
ENSG00000146457.16	0.415496	ENSG00000176222.9
ENSG00000179163.12	0.415492	ENSG00000260240.4
ENSG00000188647.13	0.41549	ENSG00000276712.1
ENSG00000101654.18	0.415485	ENSG00000164815.11
ENSG00000130669.17	0.415475	ENSG00000186310.10
ENSG00000113558.19	0.415473	ENSG00000182199.11
ENSG00000163558.13	0.415467	ENSG00000163644.15
ENSG00000231940.1	0.415467	ENSG00000235145.2
ENSG00000121073.15	0.415465	ENSG00000184785.6
ENSG00000128591.16	0.415461	ENSG00000261348.2
ENSG00000071909.19	0.415451	ENSG00000139405.16
ENSG00000137770.14	0.415449	ENSG00000196776.17
ENSG00000212283.1	0.415447	ENSG00000281207.1
ENSG00000235408.6	0.415447	ENSG00000281207.1
ENSG00000127989.14	0.415445	ENSG00000141314.13
ENSG00000115234.11	0.415443	ENSG00000238578.1
ENSG00000145975.15	0.415443	ENSG00000283379.1
ENSG00000121864.10	0.415439	ENSG00000243943.10
ENSG00000112701.18	0.415437	ENSG00000140264.21
ENSG00000104205.16	0.415434	ENSG00000182199.11
ENSG00000083642.19	0.415431	ENSG00000163875.16
ENSG00000116685.16	0.415431	ENSG00000255003.1
ENSG00000151023.17	0.415418	ENSG00000198796.7
ENSG00000197019.5	0.415416	ENSG00000227541.1
ENSG00000120053.12	0.415414	ENSG00000142149.9
ENSG00000237263.1	0.415413	ENSG00000237447.1
ENSG00000162032.16	0.41541	ENSG00000198917.13
ENSG00000187815.10	0.415403	ENSG00000275004.4
ENSG00000007376.8	0.415399	ENSG00000069345.12
ENSG00000100263.14	0.415398	ENSG00000172965.17
ENSG00000207233.1	0.415396	ENSG00000208772.1
ENSG00000100311.17	0.415388	ENSG00000173436.15
ENSG00000182103.5	0.415387	ENSG00000203876.10
ENSG00000105697.9	0.415378	ENSG00000125449.7
ENSG00000004864.14	0.415374	ENSG00000196950.14
ENSG00000112379.9	0.415373	ENSG00000232362.1
ENSG00000116685.16	0.415371	ENSG00000232362.1
ENSG00000170471.15	0.41537	ENSG00000240342.3
ENSG00000142528.16	0.415364	ENSG00000196437.12
ENSG00000143368.10	0.415349	ENSG00000224660.2
ENSG00000103042.9	0.415348	ENSG00000114544.17
ENSG00000127870.17	0.415347	ENSG00000135900.4
ENSG00000106605.11	0.415318	ENSG00000174672.16
ENSG00000150873.12	0.415315	ENSG00000198380.13
ENSG00000144290.17	0.415308	ENSG00000201302.1
ENSG00000223621.1	0.415308	ENSG00000250492.1
ENSG00000110583.13	0.415307	ENSG00000164815.11
ENSG00000128739.23	0.415305	ENSG00000199436.1
ENSG00000231206.2	0.415305	ENSG00000232362.1
ENSG00000110025.13	0.415294	ENSG00000201785.1
ENSG00000103769.10	0.415284	ENSG00000231177.4
ENSG00000112379.9	0.415275	ENSG00000179913.11
ENSG00000100902.11	0.41527	ENSG00000185122.11
ENSG00000110025.13	0.41527	ENSG00000201302.1
ENSG00000115137.12	0.415255	ENSG00000232185.1
ENSG00000100263.14	0.415255	ENSG00000254911.3
ENSG00000185122.11	0.415251	ENSG00000213741.11
ENSG00000186480.13	0.415249	ENSG00000283122.1
ENSG00000105649.10	0.415241	ENSG00000177666.17
ENSG00000067066.17	0.41524	ENSG00000205302.7
ENSG00000157087.20	0.415234	ENSG00000235674.2
ENSG00000103037.12	0.415231	ENSG00000197632.9
ENSG00000134982.17	0.415229	ENSG00000170266.16
ENSG00000121073.15	0.415225	ENSG00000122696.14
ENSG00000100764.14	0.415221	ENSG00000157017.16
ENSG00000105270.15	0.415213	ENSG00000120071.15
ENSG00000138769.11	0.415206	ENSG00000170584.11
ENSG00000211882.1	0.415202	ENSG00000234473.1
ENSG00000142684.9	0.415201	ENSG00000162664.17
ENSG00000130707.18	0.415198	ENSG00000255393.2
ENSG00000111011.18	0.415197	ENSG00000280466.1
ENSG00000109184.15	0.415194	ENSG00000128610.12
ENSG00000139719.11	0.415192	ENSG00000169575.5
ENSG00000141293.16	0.415185	ENSG00000168679.18
ENSG00000101266.19	0.415185	ENSG00000185813.11
ENSG00000211772.11	0.415184	ENSG00000211865.1
ENSG00000112739.17	0.415173	ENSG00000150776.18
ENSG00000164889.15	0.415172	ENSG00000269743.3
ENSG00000174460.4	0.41517	ENSG00000198839.10
ENSG00000189306.11	0.415166	ENSG00000244073.1
ENSG00000127993.16	0.415162	ENSG00000174007.9
ENSG00000135018.14	0.415156	ENSG00000234709.2
ENSG00000172985.11	0.415153	ENSG00000183605.17
ENSG00000127993.16	0.415144	ENSG00000197724.11
ENSG00000067113.17	0.415132	ENSG00000172167.8
ENSG00000200816.1	0.415128	ENSG00000211584.14
ENSG00000197019.5	0.415121	ENSG00000231304.2
ENSG00000224389.9	0.415115	ENSG00000258700.6
ENSG00000139508.15	0.415114	ENSG00000145757.16
ENSG00000229132.2	0.415114	ENSG00000234491.1
ENSG00000080819.9	0.415113	ENSG00000217527.1
ENSG00000110844.14	0.415113	ENSG00000243175.1
ENSG00000182957.16	0.415103	ENSG00000207280.1
ENSG00000206530.11	0.415092	ENSG00000226533.1
ENSG00000100554.12	0.415092	ENSG00000228669.2
ENSG00000175886.10	0.415089	ENSG00000267123.7
ENSG00000132646.11	0.415087	ENSG00000163590.14
ENSG00000108963.19	0.415085	ENSG00000140807.7
ENSG00000182405.6	0.415082	ENSG00000183943.6
ENSG00000168748.14	0.415078	ENSG00000270098.1
ENSG00000136867.11	0.415075	ENSG00000188338.15
ENSG00000157470.12	0.415072	ENSG00000167434.10
ENSG00000151748.15	0.415072	ENSG00000171858.18
ENSG00000120563.10	0.41507	ENSG00000175336.10
ENSG00000211876.1	0.415068	ENSG00000251666.1
ENSG00000171855.7	0.415065	ENSG00000172428.11
ENSG00000169359.16	0.415062	ENSG00000201229.1
ENSG00000010292.13	0.415056	ENSG00000165973.19
ENSG00000145819.18	0.415053	ENSG00000237859.2
ENSG00000105649.10	0.41505	ENSG00000163629.13
ENSG00000047315.17	0.415043	ENSG00000156162.16
ENSG00000100138.15	0.415039	ENSG00000169359.16
ENSG00000129353.15	0.415028	ENSG00000144290.17
ENSG00000063127.16	0.415028	ENSG00000145757.16
ENSG00000168288.13	0.415026	ENSG00000228808.1
ENSG00000120137.7	0.415024	ENSG00000176783.15
ENSG00000115289.14	0.415016	ENSG00000197892.13
ENSG00000136856.18	0.415005	ENSG00000200913.1
ENSG00000108830.10	0.415003	ENSG00000120832.10
ENSG00000100359.21	0.415001	ENSG00000183576.13
ENSG00000170027.7	0.414996	ENSG00000175213.3
ENSG00000103037.12	0.414993	ENSG00000167711.14
ENSG00000013288.9	0.414992	ENSG00000207508.1
ENSG00000112294.14	0.414984	ENSG00000170653.19
ENSG00000110844.14	0.414984	ENSG00000189306.11
ENSG00000135046.14	0.414983	ENSG00000237373.1
ENSG00000184967.7	0.414971	ENSG00000273899.5
ENSG00000226272.5	0.414971	ENSG00000279730.2
ENSG00000258120.2	0.41497	ENSG00000270325.1
ENSG00000116005.12	0.414957	ENSG00000161980.6
ENSG00000154589.7	0.414952	ENSG00000164088.18
ENSG00000122376.12	0.41495	ENSG00000154447.15
ENSG00000128585.18	0.414949	ENSG00000136828.19
ENSG00000163535.18	0.414947	ENSG00000198892.7
ENSG00000073803.14	0.414945	ENSG00000100591.8
ENSG00000170214.5	0.41494	ENSG00000188460.4
ENSG00000167315.18	0.414936	ENSG00000235643.2
ENSG00000229638.1	0.414932	ENSG00000252010.1
ENSG00000138769.11	0.414932	ENSG00000254598.3
ENSG00000114125.14	0.41493	ENSG00000235145.2
ENSG00000174529.7	0.414927	ENSG00000211868.1
ENSG00000120071.15	0.414923	ENSG00000234491.1
ENSG00000170860.4	0.414921	ENSG00000214975.4
ENSG00000207524.1	0.414916	ENSG00000217930.8
ENSG00000259248.7	0.414913	ENSG00000267064.2
ENSG00000104549.12	0.414907	ENSG00000227199.1
ENSG00000119953.14	0.414903	ENSG00000201457.1
ENSG00000104549.12	0.414902	ENSG00000163479.14
ENSG00000102743.15	0.4149	ENSG00000204044.6
ENSG00000230071.2	0.414896	ENSG00000254911.3
ENSG00000139746.16	0.414895	ENSG00000143294.15
ENSG00000167711.14	0.414895	ENSG00000185917.14
ENSG00000101158.15	0.414891	ENSG00000165973.19
ENSG00000064199.7	0.41489	ENSG00000123352.18
ENSG00000120664.11	0.414887	ENSG00000160284.15
ENSG00000164985.15	0.414881	ENSG00000248643.5
ENSG00000075856.12	0.41488	ENSG00000177666.17
ENSG00000103995.14	0.414876	ENSG00000187514.17
ENSG00000100311.17	0.414875	ENSG00000215241.4
ENSG00000151748.15	0.414875	ENSG00000252835.1
ENSG00000103061.13	0.414866	ENSG00000163104.18
ENSG00000198093.11	0.414865	ENSG00000198795.11
ENSG00000099995.19	0.414863	ENSG00000227541.1
ENSG00000100031.19	0.414859	ENSG00000266751.1
ENSG00000169750.9	0.414857	ENSG00000254911.3
ENSG00000103707.10	0.414853	ENSG00000241913.1
ENSG00000120071.15	0.414845	ENSG00000170214.5
ENSG00000170214.5	0.41484	ENSG00000226091.7
ENSG00000131373.15	0.414836	ENSG00000179913.11
ENSG00000229133.1	0.414834	ENSG00000230897.1
ENSG00000100422.14	0.414832	ENSG00000125449.7
ENSG00000186468.13	0.414828	ENSG00000214629.3
ENSG00000187514.17	0.414827	ENSG00000197724.11
ENSG00000103037.12	0.41482	ENSG00000135919.14
ENSG00000122376.12	0.414816	ENSG00000213064.10
ENSG00000100422.14	0.414814	ENSG00000116016.14
ENSG00000137770.14	0.414811	ENSG00000167996.16
ENSG00000157593.19	0.41481	ENSG00000169026.13
ENSG00000119929.13	0.414806	ENSG00000138069.18
ENSG00000119314.16	0.414805	ENSG00000278416.1
ENSG00000170469.11	0.4148	ENSG00000189339.12
ENSG00000216866.5	0.414799	ENSG00000254911.3
ENSG00000100239.16	0.414797	ENSG00000120832.10
ENSG00000164303.11	0.414797	ENSG00000182224.12
ENSG00000076351.13	0.414794	ENSG00000077713.19
ENSG00000169490.17	0.414785	ENSG00000262904.1
ENSG00000109667.12	0.41478	ENSG00000207233.1
ENSG00000124535.16	0.414779	ENSG00000133250.14
ENSG00000105355.9	0.414777	ENSG00000172965.17
ENSG00000091640.8	0.414777	ENSG00000221241.1
ENSG00000168010.11	0.414767	ENSG00000225579.2
ENSG00000007168.14	0.414762	ENSG00000083642.19
ENSG00000187742.15	0.414762	ENSG00000205572.10
ENSG00000091583.11	0.414754	ENSG00000234478.1
ENSG00000227440.1	0.414751	ENSG00000234776.5
ENSG00000144290.17	0.41475	ENSG00000145335.17
ENSG00000211699.2	0.414749	ENSG00000241911.1
ENSG00000108523.16	0.41474	ENSG00000217767.2
ENSG00000111011.18	0.414735	ENSG00000163584.18
ENSG00000174007.9	0.414732	ENSG00000177666.17
ENSG00000162522.11	0.414727	ENSG00000175820.4
ENSG00000166562.9	0.414724	ENSG00000213693.4
ENSG00000101464.11	0.414721	ENSG00000170471.15
ENSG00000125863.20	0.414718	ENSG00000251934.1
ENSG00000116761.12	0.414711	ENSG00000231206.2
ENSG00000122335.17	0.414701	ENSG00000169976.7
ENSG00000162739.14	0.4147	ENSG00000197847.12
ENSG00000179195.16	0.414699	ENSG00000258405.11
ENSG00000121406.9	0.414698	ENSG00000198795.11
ENSG00000141424.13	0.414697	ENSG00000169359.16
ENSG00000198758.11	0.414695	ENSG00000232185.1
ENSG00000164976.9	0.414694	ENSG00000213741.11
ENSG00000004809.14	0.414692	ENSG00000173638.19
ENSG00000139269.3	0.414691	ENSG00000166595.12
ENSG00000131724.11	0.414684	ENSG00000234279.2
ENSG00000200520.1	0.414682	ENSG00000258640.3
ENSG00000236184.1	0.414677	ENSG00000236567.2
ENSG00000204271.13	0.414673	ENSG00000238578.1
ENSG00000029364.12	0.414664	ENSG00000173262.12
ENSG00000141756.19	0.414662	ENSG00000174721.10
ENSG00000159210.10	0.414659	ENSG00000207475.1
ENSG00000115234.11	0.414656	ENSG00000206755.1
ENSG00000164307.13	0.414656	ENSG00000232362.1
ENSG00000224389.9	0.414654	ENSG00000250539.1
ENSG00000106246.18	0.414653	ENSG00000174007.9
ENSG00000128594.8	0.414646	ENSG00000163501.7
ENSG00000220575.8	0.414643	ENSG00000223694.1
ENSG00000131732.12	0.414634	ENSG00000146007.11
ENSG00000102078.16	0.414626	ENSG00000170145.5
ENSG00000230290.1	0.414625	ENSG00000251571.1
ENSG00000159210.10	0.414619	ENSG00000200394.1
ENSG00000189283.10	0.414613	ENSG00000232362.1
ENSG00000005302.19	0.414609	ENSG00000157110.16
ENSG00000100554.12	0.414609	ENSG00000227411.1
ENSG00000170100.14	0.414599	ENSG00000187792.5
ENSG00000066855.16	0.414598	ENSG00000230071.2
ENSG00000164066.13	0.414597	ENSG00000168010.11
ENSG00000013288.9	0.414594	ENSG00000177666.17
ENSG00000187231.14	0.414589	ENSG00000205572.10
ENSG00000091436.17	0.414585	ENSG00000164068.16
ENSG00000140807.7	0.414571	ENSG00000197892.13
ENSG00000157800.18	0.414569	ENSG00000160284.15
ENSG00000154767.15	0.414568	ENSG00000231439.4
ENSG00000103061.13	0.414563	ENSG00000164808.17
ENSG00000108064.11	0.41456	ENSG00000196407.12
ENSG00000064195.7	0.41456	ENSG00000234152.1
ENSG00000139579.13	0.414555	ENSG00000204469.13
ENSG00000224660.2	0.414553	ENSG00000239570.1
ENSG00000127993.16	0.414551	ENSG00000163875.16
ENSG00000234629.1	0.41455	ENSG00000262959.2
ENSG00000131591.18	0.414549	ENSG00000135046.14
ENSG00000166845.15	0.414543	ENSG00000168010.11
ENSG00000150760.13	0.41454	ENSG00000186480.13
ENSG00000175984.15	0.41454	ENSG00000230701.2
ENSG00000018189.13	0.414522	ENSG00000267123.7
ENSG00000121073.15	0.414519	ENSG00000238578.1
ENSG00000162734.13	0.41451	ENSG00000162927.14
ENSG00000070404.10	0.414502	ENSG00000234152.1
ENSG00000232437.1	0.414498	ENSG00000254911.3
ENSG00000170471.15	0.414497	ENSG00000214975.4
ENSG00000250754.6	0.414497	ENSG00000255474.1
ENSG00000111249.14	0.414491	ENSG00000235690.2
ENSG00000183032.12	0.41449	ENSG00000197496.6
ENSG00000168490.14	0.414486	ENSG00000168495.13
ENSG00000085491.17	0.414482	ENSG00000197119.13
ENSG00000100902.11	0.414479	ENSG00000170854.18
ENSG00000232818.2	0.414471	ENSG00000276712.1
ENSG00000052723.12	0.414462	ENSG00000224660.2
ENSG00000111011.18	0.414453	ENSG00000267123.7
ENSG00000105270.15	0.414445	ENSG00000213809.9
ENSG00000135046.14	0.414432	ENSG00000168010.11
ENSG00000110321.19	0.414422	ENSG00000237373.1
ENSG00000141985.9	0.414416	ENSG00000143368.10
ENSG00000172965.17	0.414407	ENSG00000241913.1
ENSG00000187147.18	0.414405	ENSG00000250853.1
ENSG00000136603.14	0.414403	ENSG00000141293.16
ENSG00000106244.13	0.414403	ENSG00000189306.11
ENSG00000120709.11	0.414402	ENSG00000256193.6
ENSG00000158793.14	0.414394	ENSG00000164088.18
ENSG00000111790.14	0.414391	ENSG00000245848.3
ENSG00000234797.5	0.414385	ENSG00000236804.1
ENSG00000110321.19	0.414383	ENSG00000141030.13
ENSG00000001617.12	0.414378	ENSG00000132824.14
ENSG00000120071.15	0.414378	ENSG00000189283.10
ENSG00000119705.10	0.414377	ENSG00000205302.7
ENSG00000100823.12	0.414374	ENSG00000139405.16
ENSG00000115524.17	0.41437	ENSG00000117758.14
ENSG00000224895.1	0.414363	ENSG00000260452.1
ENSG00000114544.17	0.414355	ENSG00000200087.1
ENSG00000116761.12	0.414353	ENSG00000144580.14
ENSG00000185917.14	0.41435	ENSG00000249565.2
ENSG00000142615.8	0.414349	ENSG00000250492.1
ENSG00000170634.13	0.414348	ENSG00000245729.2
ENSG00000152990.14	0.414347	ENSG00000230290.1
ENSG00000151229.13	0.414335	ENSG00000201785.1
ENSG00000070501.12	0.414333	ENSG00000151093.8
ENSG00000167685.15	0.414331	ENSG00000185730.8
ENSG00000172382.10	0.414327	ENSG00000268471.6
ENSG00000165113.13	0.414322	ENSG00000263266.2
ENSG00000219274.1	0.414319	ENSG00000238835.1
ENSG00000108963.19	0.414317	ENSG00000139405.16
ENSG00000254911.3	0.414317	ENSG00000271105.1
ENSG00000107338.10	0.414316	ENSG00000122376.12
ENSG00000064199.7	0.414312	ENSG00000200879.1
ENSG00000111790.14	0.414311	ENSG00000128610.12
ENSG00000168288.13	0.414306	ENSG00000197181.12
ENSG00000100138.15	0.414304	ENSG00000101400.6
ENSG00000141756.19	0.414304	ENSG00000164303.11
ENSG00000090263.16	0.414295	ENSG00000217527.1
ENSG00000105171.10	0.414291	ENSG00000155846.17
ENSG00000076053.12	0.414287	ENSG00000131238.18
ENSG00000231307.1	0.414276	ENSG00000252835.1
ENSG00000166441.13	0.414273	ENSG00000206875.1
ENSG00000136856.18	0.414267	ENSG00000169026.13
ENSG00000121690.11	0.414267	ENSG00000177590.7
ENSG00000228291.1	0.414265	ENSG00000244515.1
ENSG00000162572.21	0.414264	ENSG00000163138.19
ENSG00000119681.12	0.414256	ENSG00000187391.22
ENSG00000157593.19	0.414249	ENSG00000164175.15
ENSG00000111785.21	0.414244	ENSG00000169750.9
ENSG00000001497.18	0.414243	ENSG00000164815.11
ENSG00000151468.11	0.414241	ENSG00000187912.12
ENSG00000099995.19	0.41424	ENSG00000149131.17
ENSG00000131591.18	0.41424	ENSG00000283207.1
ENSG00000156959.9	0.414237	ENSG00000233821.1
ENSG00000160808.11	0.414225	ENSG00000187514.17
ENSG00000107518.18	0.414223	ENSG00000179913.11
ENSG00000070669.17	0.414215	ENSG00000244242.2
ENSG00000143294.15	0.414202	ENSG00000252361.1
ENSG00000152422.16	0.414195	ENSG00000160446.19
ENSG00000126067.12	0.414193	ENSG00000163558.13
ENSG00000182199.11	0.414193	ENSG00000253598.3
ENSG00000105497.8	0.414192	ENSG00000213801.4
ENSG00000213839.4	0.414192	ENSG00000255987.1
ENSG00000103769.10	0.414191	ENSG00000161980.6
ENSG00000163121.10	0.414191	ENSG00000235112.1
ENSG00000154839.10	0.414188	ENSG00000164403.15
ENSG00000164175.15	0.414179	ENSG00000181856.15
ENSG00000110436.13	0.414177	ENSG00000139370.12
ENSG00000137944.18	0.414174	ENSG00000168297.16
ENSG00000120071.15	0.414171	ENSG00000150760.13
ENSG00000128578.10	0.414171	ENSG00000166900.17
ENSG00000100290.3	0.414169	ENSG00000114648.12
ENSG00000145757.16	0.414169	ENSG00000168566.13
ENSG00000116478.12	0.414169	ENSG00000232185.1
ENSG00000152990.14	0.414166	ENSG00000237859.2
ENSG00000163888.4	0.414162	ENSG00000165507.9
ENSG00000111790.14	0.414161	ENSG00000283379.1
ENSG00000170310.15	0.414159	ENSG00000266173.7
ENSG00000101557.15	0.414147	ENSG00000215114.10
ENSG00000163644.15	0.414147	ENSG00000224631.4
ENSG00000133937.5	0.41414	ENSG00000169255.15
ENSG00000156345.18	0.414132	ENSG00000241399.7
ENSG00000167996.16	0.414131	ENSG00000169255.15
ENSG00000130816.17	0.414125	ENSG00000154040.21
ENSG00000132326.12	0.41412	ENSG00000150776.18
ENSG00000163888.4	0.41411	ENSG00000165948.11
ENSG00000143889.16	0.41411	ENSG00000228036.1
ENSG00000100138.15	0.414107	ENSG00000165349.12
ENSG00000236804.1	0.414104	ENSG00000244073.1
ENSG00000116016.14	0.414094	ENSG00000125449.7
ENSG00000182957.16	0.414092	ENSG00000272034.1
ENSG00000064932.16	0.41409	ENSG00000254093.9
ENSG00000197410.14	0.414089	ENSG00000204581.3
ENSG00000109171.15	0.414073	ENSG00000125454.12
ENSG00000154839.10	0.414068	ENSG00000183048.12
ENSG00000129353.15	0.414064	ENSG00000151229.13
ENSG00000136718.10	0.41406	ENSG00000151468.11
ENSG00000161057.13	0.41406	ENSG00000197892.13
ENSG00000134853.12	0.414059	ENSG00000162927.14
ENSG00000147274.14	0.414058	ENSG00000237273.1
ENSG00000077713.19	0.414058	ENSG00000238286.1
ENSG00000160224.17	0.414055	ENSG00000184160.8
ENSG00000245148.2	0.414053	ENSG00000255075.1
ENSG00000079435.10	0.41405	ENSG00000102349.18
ENSG00000141756.19	0.414047	ENSG00000151233.11
ENSG00000125648.15	0.414046	ENSG00000188779.12
ENSG00000141756.19	0.414046	ENSG00000235397.1
ENSG00000117758.14	0.414038	ENSG00000169976.7
ENSG00000137770.14	0.414038	ENSG00000237373.1
ENSG00000113318.11	0.414032	ENSG00000170266.16
ENSG00000169371.14	0.414032	ENSG00000197496.6
ENSG00000121073.15	0.414032	ENSG00000281207.1
ENSG00000083642.19	0.414024	ENSG00000116221.15
ENSG00000103995.14	0.414023	ENSG00000113318.11
ENSG00000160401.15	0.414017	ENSG00000283558.1
ENSG00000214727.2	0.414009	ENSG00000267123.7
ENSG00000183569.18	0.414008	ENSG00000240489.1
ENSG00000144746.7	0.414007	ENSG00000220575.8
ENSG00000211911.1	0.413998	ENSG00000235112.1
ENSG00000101654.18	0.413996	ENSG00000122477.13
ENSG00000115137.12	0.413985	ENSG00000196482.18
ENSG00000119953.14	0.413978	ENSG00000166750.10
ENSG00000146802.13	0.413977	ENSG00000179104.9
ENSG00000163535.18	0.413974	ENSG00000182199.11
ENSG00000132792.19	0.413969	ENSG00000198553.9
ENSG00000182957.16	0.413967	ENSG00000184785.6
ENSG00000133401.16	0.413961	ENSG00000164976.9
ENSG00000164303.11	0.41396	ENSG00000283207.1
ENSG00000066855.16	0.413957	ENSG00000110844.14
ENSG00000144580.14	0.413957	ENSG00000235690.2
ENSG00000080200.10	0.413956	ENSG00000181104.7
ENSG00000199627.1	0.413944	ENSG00000263266.2
ENSG00000163888.4	0.413944	ENSG00000264500.1
ENSG00000172748.14	0.413943	ENSG00000187187.14
ENSG00000169750.9	0.413939	ENSG00000185813.11
ENSG00000186767.7	0.413939	ENSG00000265706.1
ENSG00000166595.12	0.413932	ENSG00000232185.1
ENSG00000075399.14	0.41392	ENSG00000163945.19
ENSG00000102935.12	0.413919	ENSG00000156853.13
ENSG00000135046.14	0.413914	ENSG00000198796.7
ENSG00000081721.12	0.413914	ENSG00000211911.1
ENSG00000100422.14	0.413914	ENSG00000245848.3
ENSG00000154040.21	0.413909	ENSG00000167996.16
ENSG00000066933.16	0.413902	ENSG00000171858.18
ENSG00000123352.18	0.413902	ENSG00000212283.1
ENSG00000235090.1	0.413899	ENSG00000241061.3
ENSG00000180221.6	0.413897	ENSG00000211697.4
ENSG00000106483.12	0.413891	ENSG00000181523.13
ENSG00000134569.10	0.413889	ENSG00000182103.5
ENSG00000013288.9	0.413886	ENSG00000100129.18
ENSG00000186480.13	0.413886	ENSG00000213194.3
ENSG00000199627.1	0.41388	ENSG00000254911.3
ENSG00000165698.16	0.413877	ENSG00000211584.14
ENSG00000072736.19	0.413875	ENSG00000143294.15
ENSG00000134569.10	0.413871	ENSG00000148156.8
ENSG00000100473.18	0.413869	ENSG00000160401.15
ENSG00000246548.3	0.413867	ENSG00000285410.1
ENSG00000064199.7	0.413859	ENSG00000158482.10
ENSG00000136147.18	0.413855	ENSG00000217527.1
ENSG00000105355.9	0.413848	ENSG00000232818.2
ENSG00000188338.15	0.413847	ENSG00000207233.1
ENSG00000234199.3	0.413847	ENSG00000246548.3
ENSG00000182484.15	0.413845	ENSG00000231167.3
ENSG00000114544.17	0.413843	ENSG00000201457.1
ENSG00000109184.15	0.413843	ENSG00000283207.1
ENSG00000151466.12	0.413842	ENSG00000151748.15
ENSG00000088970.16	0.413841	ENSG00000235145.2
ENSG00000037241.7	0.413837	ENSG00000244363.3
ENSG00000185634.12	0.413836	ENSG00000231304.2
ENSG00000212296.1	0.413826	ENSG00000221241.1
ENSG00000200879.1	0.413824	ENSG00000205302.7
ENSG00000175505.11	0.41382	ENSG00000214078.13
ENSG00000102349.18	0.413819	ENSG00000144535.20
ENSG00000099800.8	0.413814	ENSG00000181847.12
ENSG00000124444.16	0.413814	ENSG00000274925.1
ENSG00000215241.4	0.41381	ENSG00000251934.1
ENSG00000201302.1	0.413808	ENSG00000281207.1
ENSG00000100554.12	0.413804	ENSG00000163888.4
ENSG00000125901.6	0.413804	ENSG00000170266.16
ENSG00000101082.14	0.413781	ENSG00000102078.16
ENSG00000099995.19	0.413781	ENSG00000132386.11
ENSG00000076053.12	0.413781	ENSG00000197892.13
ENSG00000244073.1	0.413779	ENSG00000276712.1
ENSG00000176160.11	0.413778	ENSG00000214535.3
ENSG00000162753.13	0.41377	ENSG00000221102.1
ENSG00000128610.12	0.413766	ENSG00000255291.2
ENSG00000005022.6	0.413759	ENSG00000141424.13
ENSG00000156304.15	0.413756	ENSG00000243175.1
ENSG00000064932.16	0.413753	ENSG00000231307.1
ENSG00000029364.12	0.413749	ENSG00000123352.18
ENSG00000115137.12	0.413742	ENSG00000144580.14
ENSG00000120137.7	0.413734	ENSG00000161980.6
ENSG00000111786.9	0.413729	ENSG00000149418.11
ENSG00000069345.12	0.413728	ENSG00000169750.9
ENSG00000111785.21	0.413721	ENSG00000264017.2
ENSG00000003756.17	0.413714	ENSG00000147649.10
ENSG00000147160.9	0.413712	ENSG00000198189.11
ENSG00000142615.8	0.413711	ENSG00000254271.1
ENSG00000163584.18	0.413707	ENSG00000168495.13
ENSG00000110025.13	0.413707	ENSG00000252213.1
ENSG00000079387.14	0.413701	ENSG00000196636.8
ENSG00000167635.12	0.413698	ENSG00000186272.13
ENSG00000101266.19	0.413676	ENSG00000204308.8
ENSG00000163888.4	0.413671	ENSG00000262497.1
ENSG00000007944.15	0.413668	ENSG00000197879.17
ENSG00000145975.15	0.413659	ENSG00000249212.1
ENSG00000211746.3	0.413655	ENSG00000211861.1
ENSG00000166900.17	0.413647	ENSG00000249129.1
ENSG00000173846.13	0.413643	ENSG00000233930.4
ENSG00000064195.7	0.413642	ENSG00000233821.1
ENSG00000028528.15	0.413636	ENSG00000201785.1
ENSG00000163104.18	0.413633	ENSG00000207280.1
ENSG00000181885.18	0.413633	ENSG00000214015.3
ENSG00000111816.8	0.413632	ENSG00000182224.12
ENSG00000170214.5	0.413632	ENSG00000183484.12
ENSG00000223476.1	0.41363	ENSG00000267500.1
ENSG00000100106.22	0.413629	ENSG00000175274.19
ENSG00000120215.10	0.413629	ENSG00000253294.1
ENSG00000114125.14	0.413624	ENSG00000136147.18
ENSG00000133466.14	0.413624	ENSG00000167434.10
ENSG00000165821.12	0.413624	ENSG00000244363.3
ENSG00000108947.5	0.413618	ENSG00000283558.1
ENSG00000144580.14	0.413613	ENSG00000251571.1
ENSG00000125901.6	0.413612	ENSG00000155660.11
ENSG00000231307.1	0.413605	ENSG00000239419.3
ENSG00000101158.15	0.413601	ENSG00000151414.15
ENSG00000082996.20	0.413591	ENSG00000230295.1
ENSG00000087085.16	0.413585	ENSG00000188015.10
ENSG00000158482.10	0.413578	ENSG00000184785.6
ENSG00000110436.13	0.413571	ENSG00000122696.14
ENSG00000127993.16	0.413569	ENSG00000163660.12
ENSG00000007168.14	0.413568	ENSG00000162927.14
ENSG00000226498.2	0.413566	ENSG00000241913.1
ENSG00000106483.12	0.413566	ENSG00000249129.1
ENSG00000143319.17	0.41356	ENSG00000164815.11
ENSG00000102313.9	0.413559	ENSG00000196776.17
ENSG00000088205.13	0.413559	ENSG00000204469.13
ENSG00000141424.13	0.413554	ENSG00000146411.6
ENSG00000109084.14	0.413554	ENSG00000171202.7
ENSG00000130522.6	0.413546	ENSG00000253294.1
ENSG00000076351.13	0.413541	ENSG00000174669.12
ENSG00000238835.1	0.413541	ENSG00000244131.2
ENSG00000132773.12	0.41354	ENSG00000229980.5
ENSG00000101654.18	0.413532	ENSG00000176783.15
ENSG00000145975.15	0.413528	ENSG00000186407.7
ENSG00000112379.9	0.413526	ENSG00000112796.10
ENSG00000103042.9	0.413526	ENSG00000146411.6
ENSG00000162522.11	0.413524	ENSG00000171311.13
ENSG00000157800.18	0.413524	ENSG00000212283.1
ENSG00000151468.11	0.413523	ENSG00000152990.14
ENSG00000144597.14	0.413517	ENSG00000251571.1
ENSG00000101654.18	0.413512	ENSG00000197885.11
ENSG00000144580.14	0.413486	ENSG00000164796.18
ENSG00000141098.13	0.413482	ENSG00000169857.9
ENSG00000137944.18	0.413476	ENSG00000163558.13
ENSG00000167565.13	0.41347	ENSG00000185917.14
ENSG00000116761.12	0.413467	ENSG00000283379.1
ENSG00000139405.16	0.413466	ENSG00000217767.2
ENSG00000070444.15	0.413461	ENSG00000090263.16
ENSG00000163584.18	0.413461	ENSG00000241061.3
ENSG00000138185.20	0.41346	ENSG00000187912.12
ENSG00000008128.23	0.41346	ENSG00000235690.2
ENSG00000133997.12	0.413456	ENSG00000178802.18
ENSG00000131591.18	0.413445	ENSG00000260053.2
ENSG00000141480.18	0.413443	ENSG00000175376.9
ENSG00000182810.7	0.413436	ENSG00000242085.1
ENSG00000028528.15	0.413433	ENSG00000211584.14
ENSG00000075856.12	0.413431	ENSG00000198856.13
ENSG00000114790.13	0.41343	ENSG00000230295.1
ENSG00000063127.16	0.413428	ENSG00000129353.15
ENSG00000205302.7	0.413427	ENSG00000229692.3
ENSG00000145757.16	0.413422	ENSG00000164175.15
ENSG00000162522.11	0.413421	ENSG00000174808.12
ENSG00000186407.7	0.413413	ENSG00000234616.9
ENSG00000066933.16	0.413411	ENSG00000100311.17
ENSG00000234118.1	0.413411	ENSG00000249048.2
ENSG00000139405.16	0.413409	ENSG00000169019.11
ENSG00000125352.6	0.413405	ENSG00000146232.17
ENSG00000128578.10	0.413405	ENSG00000155542.12
ENSG00000135900.4	0.413403	ENSG00000137944.18
ENSG00000170619.10	0.413402	ENSG00000224834.1
ENSG00000168813.17	0.413399	ENSG00000198298.13
ENSG00000134853.12	0.413396	ENSG00000274523.5
ENSG00000172123.13	0.413393	ENSG00000186767.7
ENSG00000196659.10	0.413389	ENSG00000211792.2
ENSG00000255409.1	0.413389	ENSG00000267123.7
ENSG00000100106.22	0.413385	ENSG00000135452.10
ENSG00000029364.12	0.41338	ENSG00000129353.15
ENSG00000237859.2	0.413362	ENSG00000253310.1
ENSG00000127720.8	0.413341	ENSG00000127989.14
ENSG00000186577.14	0.413339	ENSG00000206634.1
ENSG00000059915.17	0.413333	ENSG00000065183.16
ENSG00000143319.17	0.413333	ENSG00000174007.9
ENSG00000182103.5	0.413331	ENSG00000232254.1
ENSG00000146574.16	0.413328	ENSG00000181104.7
ENSG00000146411.6	0.413325	ENSG00000189339.12
ENSG00000156966.7	0.413316	ENSG00000174948.6
ENSG00000152683.14	0.413311	ENSG00000206634.1
ENSG00000028528.15	0.413305	ENSG00000223224.1
ENSG00000140471.17	0.413304	ENSG00000260047.2
ENSG00000169019.11	0.413302	ENSG00000274523.5
ENSG00000143126.8	0.413296	ENSG00000188015.10
ENSG00000135040.16	0.413291	ENSG00000187391.22
ENSG00000032444.17	0.41329	ENSG00000142347.19
ENSG00000143977.14	0.413289	ENSG00000235408.6
ENSG00000102078.16	0.413288	ENSG00000139370.12
ENSG00000196659.10	0.413283	ENSG00000211799.3
ENSG00000094963.14	0.413274	ENSG00000125449.7
ENSG00000144028.15	0.413271	ENSG00000205302.7
ENSG00000130522.6	0.413268	ENSG00000135446.17
ENSG00000115524.17	0.413264	ENSG00000166192.15
ENSG00000101654.18	0.413263	ENSG00000203965.13
ENSG00000162086.16	0.413258	ENSG00000175691.9
ENSG00000226855.1	0.413258	ENSG00000252835.1
ENSG00000111790.14	0.413256	ENSG00000168496.4
ENSG00000161980.6	0.413243	ENSG00000176623.12
ENSG00000145819.18	0.413234	ENSG00000205649.9
ENSG00000110436.13	0.413233	ENSG00000167114.13
ENSG00000224892.6	0.413227	ENSG00000238741.1
ENSG00000142684.9	0.413222	ENSG00000198146.4
ENSG00000183765.23	0.413222	ENSG00000229132.2
ENSG00000095713.14	0.413217	ENSG00000241399.7
ENSG00000105355.9	0.413209	ENSG00000155876.6
ENSG00000131373.15	0.413207	ENSG00000168542.16
ENSG00000139405.16	0.413204	ENSG00000140807.7
ENSG00000152683.14	0.413204	ENSG00000160284.15
ENSG00000129465.16	0.413201	ENSG00000230225.1
ENSG00000003989.18	0.413197	ENSG00000029364.12
ENSG00000108523.16	0.413196	ENSG00000132326.12
ENSG00000114544.17	0.413183	ENSG00000144659.13
ENSG00000117360.13	0.413176	ENSG00000188389.11
ENSG00000120215.10	0.413171	ENSG00000251032.1
ENSG00000138449.11	0.41317	ENSG00000207468.1
ENSG00000183032.12	0.413167	ENSG00000253598.3
ENSG00000004864.14	0.413163	ENSG00000146072.6
ENSG00000010932.17	0.413162	ENSG00000164574.16
ENSG00000147601.15	0.413162	ENSG00000166822.13
ENSG00000173041.12	0.413162	ENSG00000177842.12
ENSG00000136040.9	0.413161	ENSG00000144567.11
ENSG00000100138.15	0.413156	ENSG00000137571.11
ENSG00000114544.17	0.413156	ENSG00000168566.13
ENSG00000120832.10	0.413155	ENSG00000204469.13
ENSG00000105393.16	0.413147	ENSG00000204659.5
ENSG00000111785.21	0.413144	ENSG00000186298.12
ENSG00000136869.16	0.413141	ENSG00000168769.14
ENSG00000167996.16	0.413141	ENSG00000175820.4
ENSG00000167434.10	0.413139	ENSG00000229029.2
ENSG00000231587.1	0.413139	ENSG00000235408.6
ENSG00000232818.2	0.413137	ENSG00000267123.7
ENSG00000011021.23	0.413132	ENSG00000271334.6
ENSG00000137575.12	0.413129	ENSG00000144306.15
ENSG00000123360.12	0.413129	ENSG00000179041.4
ENSG00000135378.4	0.413128	ENSG00000136940.14
ENSG00000197635.11	0.413128	ENSG00000224406.6
ENSG00000102313.9	0.413128	ENSG00000232281.2
ENSG00000123143.13	0.413127	ENSG00000165113.13
ENSG00000042286.15	0.413122	ENSG00000160224.17
ENSG00000102313.9	0.413122	ENSG00000167996.16
ENSG00000138449.11	0.413121	ENSG00000207233.1
ENSG00000172965.17	0.41312	ENSG00000175886.10
ENSG00000076053.12	0.413111	ENSG00000145592.14
ENSG00000071539.14	0.413107	ENSG00000188015.10
ENSG00000069345.12	0.413104	ENSG00000164040.18
ENSG00000017260.20	0.4131	ENSG00000185122.11
ENSG00000196950.14	0.413099	ENSG00000212493.1
ENSG00000178802.18	0.413098	ENSG00000197591.3
ENSG00000160224.17	0.413098	ENSG00000204581.3
ENSG00000175886.10	0.413095	ENSG00000214535.3
ENSG00000069345.12	0.413083	ENSG00000139218.18
ENSG00000169116.11	0.413079	ENSG00000230457.3
ENSG00000162928.9	0.413076	ENSG00000204304.12
ENSG00000168748.14	0.413053	ENSG00000250492.1
ENSG00000160783.19	0.413053	ENSG00000276712.1
ENSG00000118407.15	0.413045	ENSG00000223985.2
ENSG00000196924.19	0.413044	ENSG00000229132.2
ENSG00000144306.15	0.413043	ENSG00000263266.2
ENSG00000051128.19	0.413043	ENSG00000274523.5
ENSG00000018189.13	0.41304	ENSG00000264017.2
ENSG00000256902.1	0.413039	ENSG00000283207.1
ENSG00000037637.11	0.413036	ENSG00000260423.2
ENSG00000143751.10	0.413028	ENSG00000252835.1
ENSG00000148082.10	0.413027	ENSG00000198574.6
ENSG00000223621.1	0.413017	ENSG00000255075.1
ENSG00000226320.6	0.413014	ENSG00000257259.3
ENSG00000141258.13	0.413012	ENSG00000163069.13
ENSG00000171858.18	0.413004	ENSG00000182552.15
ENSG00000005020.13	0.412991	ENSG00000183048.12
ENSG00000100614.18	0.412989	ENSG00000273899.5
ENSG00000091436.17	0.412981	ENSG00000175886.10
ENSG00000116005.12	0.412979	ENSG00000127980.16
ENSG00000170471.15	0.412979	ENSG00000239419.3
ENSG00000138771.16	0.412978	ENSG00000185634.12
ENSG00000004809.14	0.412977	ENSG00000139370.12
ENSG00000234945.8	0.412974	ENSG00000240288.8
ENSG00000105355.9	0.412972	ENSG00000140386.13
ENSG00000106244.13	0.412967	ENSG00000139218.18
ENSG00000186480.13	0.412966	ENSG00000204897.7
ENSG00000052723.12	0.412961	ENSG00000168679.18
ENSG00000165821.12	0.412961	ENSG00000242208.1
ENSG00000100138.15	0.412958	ENSG00000157593.19
ENSG00000004809.14	0.412946	ENSG00000122696.14
ENSG00000157593.19	0.41294	ENSG00000174358.16
ENSG00000114120.14	0.412939	ENSG00000197847.12
ENSG00000007038.11	0.412929	ENSG00000100239.16
ENSG00000100311.17	0.412929	ENSG00000199872.1
ENSG00000256937.1	0.412925	ENSG00000283122.1
ENSG00000121073.15	0.41292	ENSG00000200816.1
ENSG00000011021.23	0.412913	ENSG00000115137.12
ENSG00000168495.13	0.412909	ENSG00000243101.1
ENSG00000122335.17	0.412894	ENSG00000240489.1
ENSG00000118680.14	0.412888	ENSG00000185122.11
ENSG00000133065.11	0.412886	ENSG00000170385.10
ENSG00000100266.19	0.41287	ENSG00000171566.12
ENSG00000166090.8	0.41287	ENSG00000283207.1
ENSG00000100129.18	0.412857	ENSG00000127720.8
ENSG00000172172.8	0.412852	ENSG00000252695.1
ENSG00000145757.16	0.41285	ENSG00000200087.1
ENSG00000143977.14	0.412848	ENSG00000200816.1
ENSG00000207493.1	0.412843	ENSG00000231587.1
ENSG00000226855.1	0.412843	ENSG00000252010.1
ENSG00000142552.8	0.412834	ENSG00000232818.2
ENSG00000145975.15	0.412824	ENSG00000156959.9
ENSG00000091436.17	0.412824	ENSG00000199627.1
ENSG00000139405.16	0.412822	ENSG00000158793.14
ENSG00000088826.18	0.412817	ENSG00000119705.10
ENSG00000116005.12	0.412812	ENSG00000176783.15
ENSG00000116005.12	0.412811	ENSG00000158793.14
ENSG00000151023.17	0.412811	ENSG00000189283.10
ENSG00000165349.12	0.412809	ENSG00000212296.1
ENSG00000172172.8	0.412807	ENSG00000250754.6
ENSG00000136108.15	0.412806	ENSG00000213420.8
ENSG00000106244.13	0.412806	ENSG00000264017.2
ENSG00000196678.14	0.412802	ENSG00000249745.1
ENSG00000119878.6	0.412791	ENSG00000229007.1
ENSG00000127989.14	0.41279	ENSG00000166024.14
ENSG00000125454.12	0.412786	ENSG00000189339.12
ENSG00000211807.3	0.412783	ENSG00000259482.2
ENSG00000070501.12	0.412778	ENSG00000260032.2
ENSG00000176783.15	0.412769	ENSG00000197892.13
ENSG00000120709.11	0.412765	ENSG00000234491.1
ENSG00000113318.11	0.412761	ENSG00000282508.2
ENSG00000163888.4	0.412757	ENSG00000245729.2
ENSG00000130522.6	0.412752	ENSG00000250754.6
ENSG00000136856.18	0.412749	ENSG00000164889.15
ENSG00000230897.1	0.412745	ENSG00000232437.1
ENSG00000108828.16	0.412744	ENSG00000136878.14
ENSG00000230290.1	0.412724	ENSG00000255474.1
ENSG00000111785.21	0.412723	ENSG00000199627.1
ENSG00000135747.11	0.412719	ENSG00000151612.18
ENSG00000188338.15	0.412715	ENSG00000207493.1
ENSG00000197506.8	0.412708	ENSG00000238286.1
ENSG00000100311.17	0.412707	ENSG00000187608.10
ENSG00000123143.13	0.412707	ENSG00000197956.10
ENSG00000164068.16	0.412707	ENSG00000234851.4
ENSG00000197150.13	0.412704	ENSG00000237136.8
ENSG00000147164.12	0.412694	ENSG00000221241.1
ENSG00000199872.1	0.412694	ENSG00000264017.2
ENSG00000147164.12	0.412692	ENSG00000199436.1
ENSG00000139579.13	0.412687	ENSG00000171428.15
ENSG00000234491.1	0.412687	ENSG00000251383.1
ENSG00000211699.2	0.412674	ENSG00000211868.1
ENSG00000214727.2	0.412668	ENSG00000232437.1
ENSG00000108828.16	0.412667	ENSG00000227232.5
ENSG00000105649.10	0.412665	ENSG00000143319.17
ENSG00000167114.13	0.412665	ENSG00000238286.1
ENSG00000137770.14	0.412662	ENSG00000283558.1
ENSG00000109171.15	0.412655	ENSG00000174032.17
ENSG00000005302.19	0.412655	ENSG00000176783.15
ENSG00000174151.15	0.412654	ENSG00000196810.5
ENSG00000075945.13	0.412652	ENSG00000283207.1
ENSG00000075213.11	0.412649	ENSG00000122335.17
ENSG00000150760.13	0.412643	ENSG00000169083.18
ENSG00000101266.19	0.412642	ENSG00000166228.9
ENSG00000100902.11	0.412633	ENSG00000176783.15
ENSG00000217527.1	0.41263	ENSG00000226498.2
ENSG00000146223.16	0.41263	ENSG00000231177.4
ENSG00000239642.6	0.41263	ENSG00000277527.2
ENSG00000062716.13	0.412629	ENSG00000237702.2
ENSG00000164039.15	0.412624	ENSG00000179913.11
ENSG00000136997.21	0.412623	ENSG00000151466.12
ENSG00000181523.13	0.412623	ENSG00000227541.1
ENSG00000163909.8	0.412618	ENSG00000165813.20
ENSG00000157593.19	0.412617	ENSG00000166750.10
ENSG00000168496.4	0.412588	ENSG00000281912.1
ENSG00000132432.14	0.412586	ENSG00000205572.10
ENSG00000136603.14	0.412584	ENSG00000168995.13
ENSG00000005436.14	0.412584	ENSG00000258616.5
ENSG00000120832.10	0.412582	ENSG00000169612.4
ENSG00000139370.12	0.412579	ENSG00000142178.9
ENSG00000151468.11	0.412558	ENSG00000172172.8
ENSG00000110583.13	0.412556	ENSG00000137944.18
ENSG00000105971.15	0.412555	ENSG00000130816.17
ENSG00000103257.9	0.412551	ENSG00000164889.15
ENSG00000234851.4	0.412547	ENSG00000241061.3
ENSG00000068438.15	0.412544	ENSG00000116005.12
ENSG00000146859.6	0.412543	ENSG00000223551.1
ENSG00000154309.9	0.412541	ENSG00000171217.5
ENSG00000103599.20	0.412539	ENSG00000116761.12
ENSG00000164815.11	0.412532	ENSG00000258359.1
ENSG00000130985.17	0.412531	ENSG00000184613.11
ENSG00000061936.10	0.412527	ENSG00000130147.16
ENSG00000100731.16	0.412527	ENSG00000183298.5
ENSG00000070610.14	0.412524	ENSG00000248555.7
ENSG00000114125.14	0.412517	ENSG00000168092.14
ENSG00000155876.6	0.412513	ENSG00000165113.13
ENSG00000029364.12	0.41251	ENSG00000172123.13
ENSG00000164808.17	0.41251	ENSG00000235408.6
ENSG00000160401.15	0.412508	ENSG00000237799.2
ENSG00000064932.16	0.412503	ENSG00000165113.13
ENSG00000013288.9	0.4125	ENSG00000101856.10
ENSG00000125520.14	0.4125	ENSG00000227028.6
ENSG00000127980.16	0.412496	ENSG00000127989.14
ENSG00000111011.18	0.412491	ENSG00000231940.1
ENSG00000140264.21	0.412488	ENSG00000196636.8
ENSG00000175505.11	0.412488	ENSG00000245729.2
ENSG00000105370.8	0.412486	ENSG00000142615.8
ENSG00000214460.3	0.412486	ENSG00000234118.1
ENSG00000095370.20	0.41248	ENSG00000132824.14
ENSG00000137770.14	0.412471	ENSG00000245848.3
ENSG00000066855.16	0.412468	ENSG00000189306.11
ENSG00000163611.11	0.412461	ENSG00000265185.6
ENSG00000176222.9	0.412457	ENSG00000183779.7
ENSG00000128610.12	0.412454	ENSG00000168496.4
ENSG00000133937.5	0.412449	ENSG00000165895.19
ENSG00000144580.14	0.412449	ENSG00000231206.2
ENSG00000106483.12	0.412447	ENSG00000130147.16
ENSG00000203857.10	0.412443	ENSG00000250048.2
ENSG00000112796.10	0.412442	ENSG00000159479.17
ENSG00000101082.14	0.412442	ENSG00000215475.5
ENSG00000105171.10	0.412429	ENSG00000133874.2
ENSG00000105327.18	0.412429	ENSG00000162981.14
ENSG00000037241.7	0.412425	ENSG00000183298.5
ENSG00000163644.15	0.412422	ENSG00000231177.4
ENSG00000183298.5	0.412419	ENSG00000254985.1
ENSG00000007541.17	0.412418	ENSG00000182224.12
ENSG00000103126.15	0.412414	ENSG00000176402.6
ENSG00000067113.17	0.412411	ENSG00000185122.11
ENSG00000106483.12	0.41241	ENSG00000249565.2
ENSG00000189306.11	0.412405	ENSG00000242931.1
ENSG00000123352.18	0.412403	ENSG00000205302.7
ENSG00000171311.13	0.412395	ENSG00000232254.1
ENSG00000144191.12	0.412395	ENSG00000237263.1
ENSG00000120664.11	0.412384	ENSG00000158482.10
ENSG00000089163.4	0.412383	ENSG00000168575.10
ENSG00000124762.14	0.412381	ENSG00000160318.6
ENSG00000136828.19	0.41238	ENSG00000198856.13
ENSG00000176170.14	0.412379	ENSG00000204271.13
ENSG00000104998.4	0.412375	ENSG00000123159.16
ENSG00000018189.13	0.412374	ENSG00000226498.2
ENSG00000232362.1	0.412374	ENSG00000253310.1
ENSG00000196724.13	0.412373	ENSG00000197024.9
ENSG00000119314.16	0.412367	ENSG00000250853.1
ENSG00000100266.19	0.412366	ENSG00000123933.17
ENSG00000175087.10	0.412355	ENSG00000260032.2
ENSG00000163104.18	0.412354	ENSG00000235408.6
ENSG00000117305.15	0.412349	ENSG00000249599.2
ENSG00000108984.15	0.412344	ENSG00000120137.7
ENSG00000146411.6	0.412342	ENSG00000174669.12
ENSG00000197345.13	0.41234	ENSG00000205649.9
ENSG00000100129.18	0.412339	ENSG00000136828.19
ENSG00000117360.13	0.412339	ENSG00000155846.17
ENSG00000109184.15	0.412333	ENSG00000197223.12
ENSG00000249768.2	0.412329	ENSG00000255474.1
ENSG00000168679.18	0.412325	ENSG00000174032.17
ENSG00000101654.18	0.412323	ENSG00000115289.14
ENSG00000128739.23	0.412317	ENSG00000163877.11
ENSG00000186577.14	0.412317	ENSG00000223224.1
ENSG00000100239.16	0.412306	ENSG00000150776.18
ENSG00000075303.13	0.4123	ENSG00000234771.3
ENSG00000100764.14	0.412297	ENSG00000112335.15
ENSG00000070501.12	0.412293	ENSG00000197181.12
ENSG00000127993.16	0.412286	ENSG00000145592.14
ENSG00000149131.17	0.412286	ENSG00000164300.17
ENSG00000100422.14	0.412285	ENSG00000105697.9
ENSG00000184402.15	0.412283	ENSG00000227199.1
ENSG00000007168.14	0.412278	ENSG00000145592.14
ENSG00000116016.14	0.412278	ENSG00000152990.14
ENSG00000103995.14	0.412277	ENSG00000164976.9
ENSG00000151229.13	0.412276	ENSG00000212443.1
ENSG00000133401.16	0.41227	ENSG00000163644.15
ENSG00000178802.18	0.412266	ENSG00000259577.2
ENSG00000108947.5	0.412261	ENSG00000259577.2
ENSG00000211699.2	0.412254	ENSG00000211839.1
ENSG00000206755.1	0.41225	ENSG00000207274.1
ENSG00000108523.16	0.412249	ENSG00000143319.17
ENSG00000100473.18	0.412248	ENSG00000135218.19
ENSG00000119929.13	0.412248	ENSG00000137944.18
ENSG00000179715.13	0.412248	ENSG00000231177.4
ENSG00000116005.12	0.412243	ENSG00000155099.8
ENSG00000162522.11	0.412239	ENSG00000233821.1
ENSG00000109171.15	0.412233	ENSG00000213901.11
ENSG00000178718.7	0.412231	ENSG00000196183.5
ENSG00000184209.15	0.412229	ENSG00000200087.1
ENSG00000197496.6	0.412226	ENSG00000223224.1
ENSG00000100031.19	0.412222	ENSG00000221628.1
ENSG00000103037.12	0.412218	ENSG00000142669.15
ENSG00000070501.12	0.412216	ENSG00000091127.14
ENSG00000197713.15	0.412215	ENSG00000223336.1
ENSG00000068394.11	0.412212	ENSG00000087842.11
ENSG00000123933.17	0.412211	ENSG00000154589.7
ENSG00000213064.10	0.412211	ENSG00000249565.2
ENSG00000182957.16	0.412205	ENSG00000184209.15
ENSG00000125449.7	0.412204	ENSG00000255003.1
ENSG00000178425.14	0.4122	ENSG00000255291.2
ENSG00000169359.16	0.412195	ENSG00000174358.16
ENSG00000130147.16	0.412191	ENSG00000227541.1
ENSG00000213613.2	0.412185	ENSG00000242931.1
ENSG00000071994.11	0.412184	ENSG00000072736.19
ENSG00000120709.11	0.412178	ENSG00000181227.3
ENSG00000144567.11	0.412177	ENSG00000184967.7
ENSG00000131263.13	0.412174	ENSG00000260032.2
ENSG00000169371.14	0.412164	ENSG00000181856.15
ENSG00000104413.18	0.412158	ENSG00000128610.12
ENSG00000110321.19	0.41215	ENSG00000123612.16
ENSG00000099995.19	0.412149	ENSG00000156398.13
ENSG00000140807.7	0.412144	ENSG00000168461.13
ENSG00000156860.16	0.412142	ENSG00000229048.5
ENSG00000164889.15	0.412133	ENSG00000201457.1
ENSG00000243101.1	0.412125	ENSG00000254985.1
ENSG00000087085.16	0.412124	ENSG00000151233.11
ENSG00000139269.3	0.412116	ENSG00000163888.4
ENSG00000182484.15	0.412116	ENSG00000236104.3
ENSG00000115289.14	0.412114	ENSG00000116273.6
ENSG00000151229.13	0.4121	ENSG00000164175.15
ENSG00000104205.16	0.412098	ENSG00000197019.5
ENSG00000137571.11	0.412088	ENSG00000200913.1
ENSG00000164403.15	0.412088	ENSG00000204044.6
ENSG00000091436.17	0.412087	ENSG00000123143.13
ENSG00000154767.15	0.412083	ENSG00000176222.9
ENSG00000141098.13	0.41208	ENSG00000248555.7
ENSG00000145335.17	0.412079	ENSG00000170385.10
ENSG00000166750.10	0.412072	ENSG00000204271.13
ENSG00000234545.8	0.412069	ENSG00000277632.2
ENSG00000150776.18	0.412067	ENSG00000237576.2
ENSG00000113318.11	0.412066	ENSG00000164985.15
ENSG00000131732.12	0.412064	ENSG00000137207.12
ENSG00000109956.13	0.412057	ENSG00000211666.2
ENSG00000138780.15	0.412054	ENSG00000170471.15
ENSG00000139146.14	0.412053	ENSG00000164403.15
ENSG00000189180.16	0.412045	ENSG00000196437.12
ENSG00000140259.7	0.412043	ENSG00000254388.1
ENSG00000164815.11	0.412042	ENSG00000199032.1
ENSG00000123143.13	0.412037	ENSG00000178226.11
ENSG00000100902.11	0.412033	ENSG00000131242.18
ENSG00000028528.15	0.412031	ENSG00000272034.1
ENSG00000079435.10	0.41203	ENSG00000164066.13
ENSG00000231206.2	0.412029	ENSG00000233821.1
ENSG00000173614.14	0.412023	ENSG00000198771.11
ENSG00000163584.18	0.412008	ENSG00000214535.3
ENSG00000028528.15	0.411994	ENSG00000120664.11
ENSG00000111790.14	0.411994	ENSG00000204897.7
ENSG00000255409.1	0.411994	ENSG00000258640.3
ENSG00000178802.18	0.411994	ENSG00000260053.2
ENSG00000075856.12	0.411988	ENSG00000205323.9
ENSG00000172123.13	0.411985	ENSG00000252213.1
ENSG00000148082.10	0.411984	ENSG00000163535.18
ENSG00000095574.12	0.411982	ENSG00000183765.23
ENSG00000144290.17	0.411975	ENSG00000252213.1
ENSG00000142528.16	0.411968	ENSG00000189180.16
ENSG00000155495.9	0.411966	ENSG00000170653.19
ENSG00000198189.11	0.411966	ENSG00000277632.2
ENSG00000072736.19	0.411964	ENSG00000145592.14
ENSG00000116478.12	0.411956	ENSG00000247872.2
ENSG00000207344.1	0.411952	ENSG00000211584.14
ENSG00000139579.13	0.41195	ENSG00000175087.10
ENSG00000160633.13	0.411938	ENSG00000176783.15
ENSG00000125676.20	0.411936	ENSG00000187054.16
ENSG00000108984.15	0.411934	ENSG00000166024.14
ENSG00000226320.6	0.411928	ENSG00000228799.6
ENSG00000104805.16	0.411927	ENSG00000197562.10
ENSG00000067066.17	0.411925	ENSG00000119906.13
ENSG00000128578.10	0.411897	ENSG00000240489.1
ENSG00000127081.14	0.411896	ENSG00000186918.14
ENSG00000242085.1	0.411891	ENSG00000252933.1
ENSG00000104205.16	0.411888	ENSG00000140264.21
ENSG00000163069.13	0.411887	ENSG00000167565.13
ENSG00000105355.9	0.411887	ENSG00000199627.1
ENSG00000116704.8	0.411886	ENSG00000137571.11
ENSG00000140932.10	0.411886	ENSG00000225978.3
ENSG00000076053.12	0.411875	ENSG00000163558.13
ENSG00000160633.13	0.411875	ENSG00000175741.5
ENSG00000170619.10	0.411862	ENSG00000219387.2
ENSG00000131373.15	0.411861	ENSG00000137770.14
ENSG00000052723.12	0.411861	ENSG00000185634.12
ENSG00000103429.11	0.411854	ENSG00000203697.12
ENSG00000139508.15	0.41185	ENSG00000158482.10
ENSG00000073803.14	0.411848	ENSG00000252695.1
ENSG00000184860.10	0.411841	ENSG00000196636.8
ENSG00000158482.10	0.411839	ENSG00000200087.1
ENSG00000113558.19	0.411838	ENSG00000164403.15
ENSG00000185813.11	0.411834	ENSG00000217527.1
ENSG00000131747.15	0.411832	ENSG00000158109.15
ENSG00000237273.1	0.41183	ENSG00000254985.1
ENSG00000128610.12	0.411827	ENSG00000242802.9
ENSG00000173041.12	0.411822	ENSG00000258405.11
ENSG00000156398.13	0.411819	ENSG00000197019.5
ENSG00000136718.10	0.411813	ENSG00000261174.2
ENSG00000112379.9	0.411807	ENSG00000175376.9
ENSG00000065413.20	0.411806	ENSG00000100554.12
ENSG00000111011.18	0.411805	ENSG00000230897.1
ENSG00000166192.15	0.411804	ENSG00000240489.1
ENSG00000228808.1	0.411804	ENSG00000260032.2
ENSG00000196961.13	0.411804	ENSG00000264603.1
ENSG00000251383.1	0.411795	ENSG00000253310.1
ENSG00000123349.15	0.411789	ENSG00000127720.8
ENSG00000151229.13	0.411786	ENSG00000207468.1
ENSG00000100129.18	0.411777	ENSG00000164088.18
ENSG00000147679.12	0.411773	ENSG00000249048.2
ENSG00000144736.14	0.411772	ENSG00000168065.16
ENSG00000131242.18	0.411765	ENSG00000278416.1
ENSG00000145975.15	0.411762	ENSG00000148156.8
ENSG00000110218.9	0.411759	ENSG00000163138.19
ENSG00000175348.11	0.411755	ENSG00000181847.12
ENSG00000061936.10	0.411752	ENSG00000198892.7
ENSG00000125901.6	0.411747	ENSG00000131238.18
ENSG00000127980.16	0.41174	ENSG00000164985.15
ENSG00000135387.21	0.411716	ENSG00000249372.1
ENSG00000155876.6	0.411712	ENSG00000231508.1
ENSG00000217527.1	0.411712	ENSG00000236804.1
ENSG00000058799.15	0.411712	ENSG00000249048.2
ENSG00000151229.13	0.411711	ENSG00000164609.10
ENSG00000108773.11	0.411709	ENSG00000126773.13
ENSG00000143341.12	0.4117	ENSG00000163138.19
ENSG00000251934.1	0.411698	ENSG00000271105.1
ENSG00000135218.19	0.411697	ENSG00000203876.10
ENSG00000170385.10	0.411695	ENSG00000212283.1
ENSG00000122696.14	0.411681	ENSG00000183032.12
ENSG00000175886.10	0.411681	ENSG00000238835.1
ENSG00000236804.1	0.41168	ENSG00000263266.2
ENSG00000105971.15	0.411679	ENSG00000168010.11
ENSG00000135218.19	0.411678	ENSG00000179913.11
ENSG00000247872.2	0.411677	ENSG00000255291.2
ENSG00000007376.8	0.411673	ENSG00000136147.18
ENSG00000107338.10	0.411667	ENSG00000130147.16
ENSG00000169247.14	0.411662	ENSG00000231304.2
ENSG00000214629.3	0.411654	ENSG00000264616.1
ENSG00000197956.10	0.411652	ENSG00000232385.2
ENSG00000163888.4	0.411649	ENSG00000166049.11
ENSG00000065413.20	0.411649	ENSG00000169255.15
ENSG00000167578.18	0.411646	ENSG00000185220.12
ENSG00000208772.1	0.411645	ENSG00000212296.1
ENSG00000223803.1	0.411641	ENSG00000232385.2
ENSG00000110436.13	0.411639	ENSG00000144736.14
ENSG00000198496.12	0.411638	ENSG00000241985.1
ENSG00000100311.17	0.411635	ENSG00000237273.1
ENSG00000224892.6	0.411632	ENSG00000231035.1
ENSG00000181523.13	0.411629	ENSG00000213064.10
ENSG00000229638.1	0.411628	ENSG00000232385.2
ENSG00000158482.10	0.411626	ENSG00000169359.16
ENSG00000168495.13	0.411621	ENSG00000264616.1
ENSG00000167315.18	0.411619	ENSG00000229048.5
ENSG00000201229.1	0.411618	ENSG00000205302.7
ENSG00000100605.17	0.411617	ENSG00000238835.1
ENSG00000107518.18	0.411615	ENSG00000230109.1
ENSG00000168172.9	0.411613	ENSG00000278535.5
ENSG00000174669.12	0.411612	ENSG00000188725.8
ENSG00000119929.13	0.411609	ENSG00000164815.11
ENSG00000138135.7	0.411607	ENSG00000145819.18
ENSG00000131080.15	0.411607	ENSG00000188015.10
ENSG00000199872.1	0.411606	ENSG00000219274.1
ENSG00000154975.14	0.411605	ENSG00000260459.2
ENSG00000169612.4	0.411595	ENSG00000203965.13
ENSG00000182199.11	0.411591	ENSG00000231304.2
ENSG00000253440.1	0.411591	ENSG00000260423.2
ENSG00000105649.10	0.411589	ENSG00000168297.16
ENSG00000099800.8	0.411587	ENSG00000168152.13
ENSG00000186767.7	0.411583	ENSG00000265145.1
ENSG00000090097.22	0.411579	ENSG00000172965.17
ENSG00000172965.17	0.411578	ENSG00000252010.1
ENSG00000144306.15	0.411576	ENSG00000254911.3
ENSG00000132326.12	0.411571	ENSG00000164815.11
ENSG00000207274.1	0.411571	ENSG00000234617.2
ENSG00000149054.16	0.411567	ENSG00000170027.7
ENSG00000130522.6	0.411558	ENSG00000141756.19
ENSG00000120071.15	0.411557	ENSG00000163888.4
ENSG00000100473.18	0.411541	ENSG00000116685.16
ENSG00000187690.4	0.411538	ENSG00000188379.7
ENSG00000138449.11	0.411535	ENSG00000201785.1
ENSG00000235289.1	0.411532	ENSG00000235674.2
ENSG00000073803.14	0.41153	ENSG00000171105.14
ENSG00000197181.12	0.411528	ENSG00000225630.1
ENSG00000136718.10	0.411528	ENSG00000253294.1
ENSG00000123612.16	0.411518	ENSG00000259577.2
ENSG00000177666.17	0.411515	ENSG00000184923.12
ENSG00000171858.18	0.411514	ENSG00000276712.1
ENSG00000166845.15	0.411508	ENSG00000198758.11
ENSG00000146072.6	0.411506	ENSG00000211845.1
ENSG00000156398.13	0.411501	ENSG00000183569.18
ENSG00000100311.17	0.4115	ENSG00000188647.13
ENSG00000100138.15	0.411499	ENSG00000181856.15
ENSG00000136856.18	0.411491	ENSG00000212493.1
ENSG00000157800.18	0.411482	ENSG00000184785.6
ENSG00000100359.21	0.411481	ENSG00000181523.13
ENSG00000181227.3	0.41148	ENSG00000251571.1
ENSG00000200816.1	0.411479	ENSG00000221102.1
ENSG00000100138.15	0.411473	ENSG00000197496.6
ENSG00000163584.18	0.411464	ENSG00000186468.13
ENSG00000154040.21	0.411464	ENSG00000283122.1
ENSG00000101158.15	0.411462	ENSG00000137054.16
ENSG00000122477.13	0.411448	ENSG00000127989.14
ENSG00000198040.11	0.411441	ENSG00000204524.7
ENSG00000090263.16	0.41144	ENSG00000168092.14
ENSG00000140386.13	0.41144	ENSG00000242085.1
ENSG00000102078.16	0.411435	ENSG00000196950.14
ENSG00000143751.10	0.411433	ENSG00000252010.1
ENSG00000104888.10	0.41143	ENSG00000170145.5
ENSG00000141098.13	0.411425	ENSG00000165997.5
ENSG00000171763.20	0.411416	ENSG00000183258.12
ENSG00000236804.1	0.411416	ENSG00000264616.1
ENSG00000173208.4	0.411413	ENSG00000228669.2
ENSG00000187912.12	0.411413	ENSG00000256661.1
ENSG00000146457.16	0.411412	ENSG00000182484.15
ENSG00000157423.18	0.411405	ENSG00000260726.2
ENSG00000169976.7	0.4114	ENSG00000259863.1
ENSG00000066933.16	0.411399	ENSG00000080819.9
ENSG00000134982.17	0.411399	ENSG00000274523.5
ENSG00000109084.14	0.41139	ENSG00000169490.17
ENSG00000088992.18	0.411387	ENSG00000164362.21
ENSG00000234618.1	0.41138	ENSG00000244363.3
ENSG00000184209.15	0.411379	ENSG00000221102.1
ENSG00000163611.11	0.411371	ENSG00000239039.1
ENSG00000131591.18	0.411367	ENSG00000271334.6
ENSG00000197956.10	0.411363	ENSG00000236804.1
ENSG00000013306.16	0.411359	ENSG00000225697.13
ENSG00000111886.11	0.411356	ENSG00000116761.12
ENSG00000082497.12	0.411354	ENSG00000135919.14
ENSG00000104205.16	0.411349	ENSG00000169247.14
ENSG00000091490.11	0.411344	ENSG00000132824.14
ENSG00000121690.11	0.411344	ENSG00000235289.1
ENSG00000116704.8	0.411336	ENSG00000125454.12
ENSG00000100591.8	0.411333	ENSG00000175376.9
ENSG00000168495.13	0.411333	ENSG00000242208.1
ENSG00000163104.18	0.411332	ENSG00000184209.15
ENSG00000116005.12	0.41133	ENSG00000170266.16
ENSG00000131373.15	0.411319	ENSG00000234616.9
ENSG00000211846.1	0.411316	ENSG00000211873.1
ENSG00000066855.16	0.411307	ENSG00000162572.21
ENSG00000147274.14	0.411306	ENSG00000239419.3
ENSG00000156886.12	0.411303	ENSG00000159479.17
ENSG00000140264.21	0.411286	ENSG00000183576.13
ENSG00000175514.2	0.411282	ENSG00000213406.3
ENSG00000260047.2	0.411281	ENSG00000282757.4
ENSG00000163479.14	0.411272	ENSG00000164211.13
ENSG00000249446.2	0.41127	ENSG00000278338.4
ENSG00000139370.12	0.411266	ENSG00000168575.10
ENSG00000088451.11	0.411261	ENSG00000171202.7
ENSG00000151023.17	0.41126	ENSG00000170634.13
ENSG00000189306.11	0.41126	ENSG00000242085.1
ENSG00000119929.13	0.411256	ENSG00000248092.8
ENSG00000128610.12	0.411255	ENSG00000197595.4
ENSG00000068438.15	0.411241	ENSG00000177600.9
ENSG00000103769.10	0.411238	ENSG00000111837.12
ENSG00000144535.20	0.411234	ENSG00000172172.8
ENSG00000132432.14	0.411231	ENSG00000140264.21
ENSG00000072736.19	0.411228	ENSG00000137944.18
ENSG00000142552.8	0.411227	ENSG00000264017.2
ENSG00000160446.19	0.411225	ENSG00000171443.7
ENSG00000100129.18	0.411218	ENSG00000134853.12
ENSG00000112379.9	0.411217	ENSG00000170819.5
ENSG00000145592.14	0.411216	ENSG00000229994.1
ENSG00000144306.15	0.411213	ENSG00000197956.10
ENSG00000105851.11	0.411211	ENSG00000132275.11
ENSG00000093167.18	0.411202	ENSG00000218991.1
ENSG00000065183.16	0.411199	ENSG00000139233.7
ENSG00000152683.14	0.411187	ENSG00000201457.1
ENSG00000090273.14	0.411185	ENSG00000143294.15
ENSG00000116005.12	0.411172	ENSG00000197724.11
ENSG00000226498.2	0.411166	ENSG00000252835.1
ENSG00000136828.19	0.411165	ENSG00000145592.14
ENSG00000163563.8	0.411161	ENSG00000168461.13
ENSG00000237827.1	0.411148	ENSG00000243175.1
ENSG00000184408.10	0.411142	ENSG00000197591.3
ENSG00000224389.9	0.41114	ENSG00000268916.6
ENSG00000151229.13	0.411137	ENSG00000169371.14
ENSG00000040275.17	0.411133	ENSG00000186767.7
ENSG00000204576.12	0.411133	ENSG00000207716.1
ENSG00000226498.2	0.411133	ENSG00000234797.5
ENSG00000071994.11	0.411132	ENSG00000115233.12
ENSG00000119929.13	0.411128	ENSG00000131238.18
ENSG00000116761.12	0.411122	ENSG00000244242.2
ENSG00000100129.18	0.41112	ENSG00000197892.13
ENSG00000102313.9	0.411118	ENSG00000154040.21
ENSG00000117758.14	0.411117	ENSG00000240489.1
ENSG00000007038.11	0.411115	ENSG00000101654.18
ENSG00000087095.13	0.411114	ENSG00000166439.6
ENSG00000151748.15	0.411113	ENSG00000163138.19
ENSG00000100902.11	0.41111	ENSG00000173914.12
ENSG00000121073.15	0.411106	ENSG00000125648.15
ENSG00000143633.13	0.411091	ENSG00000239571.1
ENSG00000164609.10	0.41109	ENSG00000186767.7
ENSG00000211746.3	0.411088	ENSG00000211871.1
ENSG00000138449.11	0.411085	ENSG00000139613.12
ENSG00000181856.15	0.411082	ENSG00000212493.1
ENSG00000175505.11	0.411082	ENSG00000250433.1
ENSG00000122696.14	0.411076	ENSG00000129353.15
ENSG00000157110.16	0.411076	ENSG00000278416.1
ENSG00000142615.8	0.411071	ENSG00000165972.13
ENSG00000211799.3	0.411066	ENSG00000213839.4
ENSG00000120071.15	0.411059	ENSG00000178425.14
ENSG00000110321.19	0.411058	ENSG00000256661.1
ENSG00000198380.13	0.411051	ENSG00000237859.2
ENSG00000116266.11	0.411041	ENSG00000164211.13
ENSG00000167186.11	0.411041	ENSG00000171873.8
ENSG00000236497.2	0.41104	ENSG00000275170.1
ENSG00000109332.20	0.411035	ENSG00000135018.14
ENSG00000161980.6	0.411034	ENSG00000176783.15
ENSG00000219274.1	0.411033	ENSG00000240342.3
ENSG00000136874.11	0.411029	ENSG00000177688.7
ENSG00000080200.10	0.411029	ENSG00000184160.8
ENSG00000116704.8	0.41102	ENSG00000123352.18
ENSG00000162688.17	0.411014	ENSG00000163808.17
ENSG00000117155.17	0.411014	ENSG00000224418.1
ENSG00000132801.7	0.411008	ENSG00000278129.2
ENSG00000164808.17	0.411007	ENSG00000230184.1
ENSG00000122335.17	0.411006	ENSG00000132386.11
ENSG00000168769.14	0.411	ENSG00000169490.17
ENSG00000111249.14	0.410999	ENSG00000186407.7
ENSG00000138771.16	0.410997	ENSG00000182628.13
ENSG00000161929.15	0.410997	ENSG00000252835.1
ENSG00000163909.8	0.410996	ENSG00000236542.1
ENSG00000244073.1	0.410994	ENSG00000251934.1
ENSG00000158482.10	0.410991	ENSG00000231587.1
ENSG00000155542.12	0.41099	ENSG00000259863.1
ENSG00000083807.10	0.410988	ENSG00000168575.10
ENSG00000111445.14	0.410981	ENSG00000232437.1
ENSG00000197223.12	0.410972	ENSG00000237373.1
ENSG00000237702.2	0.410965	ENSG00000241458.1
ENSG00000157800.18	0.41096	ENSG00000174032.17
ENSG00000079435.10	0.410957	ENSG00000115137.12
ENSG00000155876.6	0.410955	ENSG00000231940.1
ENSG00000213326.4	0.410953	ENSG00000230071.2
ENSG00000105085.11	0.410947	ENSG00000271334.6
ENSG00000165821.12	0.410946	ENSG00000229638.1
ENSG00000133997.12	0.410935	ENSG00000166845.15
ENSG00000197343.11	0.410929	ENSG00000197372.10
ENSG00000121671.12	0.410927	ENSG00000255474.1
ENSG00000200974.1	0.410922	ENSG00000241913.1
ENSG00000123143.13	0.41092	ENSG00000168092.14
ENSG00000095574.12	0.41092	ENSG00000211687.1
ENSG00000091490.11	0.410917	ENSG00000213693.4
ENSG00000165349.12	0.410913	ENSG00000198689.13
ENSG00000108963.19	0.41091	ENSG00000121481.11
ENSG00000156471.13	0.410906	ENSG00000204498.11
ENSG00000147274.14	0.410902	ENSG00000214535.3
ENSG00000151229.13	0.410901	ENSG00000234771.3
ENSG00000115137.12	0.410899	ENSG00000130522.6
ENSG00000057935.14	0.410894	ENSG00000122678.17
ENSG00000164808.17	0.410894	ENSG00000239039.1
ENSG00000006756.16	0.410878	ENSG00000232977.7
ENSG00000164105.4	0.410878	ENSG00000242208.1
ENSG00000133401.16	0.410873	ENSG00000141699.11
ENSG00000104369.5	0.410869	ENSG00000232362.1
ENSG00000079435.10	0.410863	ENSG00000177374.13
ENSG00000151466.12	0.410859	ENSG00000235145.2
ENSG00000188856.6	0.410858	ENSG00000216866.5
ENSG00000170385.10	0.410855	ENSG00000221491.2
ENSG00000123349.15	0.410855	ENSG00000274523.5
ENSG00000174276.7	0.410851	ENSG00000198146.4
ENSG00000007350.17	0.41085	ENSG00000108064.11
ENSG00000130816.17	0.410848	ENSG00000197223.12
ENSG00000109084.14	0.410844	ENSG00000179104.9
ENSG00000003989.18	0.410842	ENSG00000235408.6
ENSG00000005436.14	0.41084	ENSG00000134575.13
ENSG00000073803.14	0.410836	ENSG00000151233.11
ENSG00000168065.16	0.410836	ENSG00000173638.19
ENSG00000123612.16	0.41082	ENSG00000196482.18
ENSG00000100422.14	0.410817	ENSG00000148156.8
ENSG00000141469.18	0.410816	ENSG00000174032.17
ENSG00000003989.18	0.410813	ENSG00000139508.15
ENSG00000161057.13	0.410811	ENSG00000170266.16
ENSG00000143486.16	0.410809	ENSG00000203965.13
ENSG00000225978.3	0.410805	ENSG00000283379.1
ENSG00000182957.16	0.410802	ENSG00000200816.1
ENSG00000095574.12	0.410799	ENSG00000234616.9
ENSG00000184785.6	0.410797	ENSG00000207475.1
ENSG00000164976.9	0.410794	ENSG00000182405.6
ENSG00000185088.14	0.410793	ENSG00000219274.1
ENSG00000104517.13	0.410792	ENSG00000176014.13
ENSG00000165895.19	0.410792	ENSG00000249212.1
ENSG00000090273.14	0.410791	ENSG00000126254.12
ENSG00000072736.19	0.410788	ENSG00000124275.15
ENSG00000069943.10	0.410783	ENSG00000187514.17
ENSG00000112796.10	0.41078	ENSG00000198796.7
ENSG00000142615.8	0.410779	ENSG00000258770.1
ENSG00000144736.14	0.410778	ENSG00000226761.3
ENSG00000063322.15	0.410767	ENSG00000213406.3
ENSG00000120832.10	0.410766	ENSG00000227347.1
ENSG00000235690.2	0.410764	ENSG00000245848.3
ENSG00000120833.14	0.410761	ENSG00000207468.1
ENSG00000172965.17	0.410756	ENSG00000184967.7
ENSG00000225484.7	0.410749	ENSG00000250048.2
ENSG00000175505.11	0.410749	ENSG00000283558.1
ENSG00000133065.11	0.410747	ENSG00000147804.10
ENSG00000111249.14	0.410743	ENSG00000264500.1
ENSG00000093167.18	0.41074	ENSG00000183876.9
ENSG00000165895.19	0.410739	ENSG00000179913.11
ENSG00000177374.13	0.410737	ENSG00000249768.2
ENSG00000152475.7	0.410733	ENSG00000221923.9
ENSG00000197258.5	0.410733	ENSG00000242352.2
ENSG00000198689.13	0.41072	ENSG00000229692.3
ENSG00000201264.1	0.410719	ENSG00000205302.7
ENSG00000165661.17	0.410706	ENSG00000213160.10
ENSG00000070444.15	0.410704	ENSG00000170471.15
ENSG00000134982.17	0.410701	ENSG00000197724.11
ENSG00000156140.10	0.410697	ENSG00000256971.2
ENSG00000136040.9	0.410688	ENSG00000172965.17
ENSG00000083642.19	0.41068	ENSG00000136828.19
ENSG00000106771.13	0.41068	ENSG00000187054.16
ENSG00000111249.14	0.410675	ENSG00000223621.1
ENSG00000116685.16	0.410673	ENSG00000120071.15
ENSG00000135446.17	0.410666	ENSG00000164066.13
ENSG00000151748.15	0.410662	ENSG00000165113.13
ENSG00000068489.13	0.41066	ENSG00000197181.12
ENSG00000013288.9	0.410656	ENSG00000158411.11
ENSG00000139370.12	0.410656	ENSG00000173638.19
ENSG00000128578.10	0.410655	ENSG00000169976.7
ENSG00000175820.4	0.410652	ENSG00000186407.7
ENSG00000169750.9	0.410649	ENSG00000204308.8
ENSG00000142684.9	0.410647	ENSG00000198839.10
ENSG00000106113.19	0.410645	ENSG00000226091.7
ENSG00000061936.10	0.410644	ENSG00000189091.13
ENSG00000122696.14	0.410625	ENSG00000168065.16
ENSG00000151320.11	0.410624	ENSG00000253733.3
ENSG00000135632.12	0.410622	ENSG00000247872.2
ENSG00000116685.16	0.410618	ENSG00000131373.15
ENSG00000234118.1	0.410616	ENSG00000237702.2
ENSG00000145147.20	0.410611	ENSG00000227028.6
ENSG00000003989.18	0.410607	ENSG00000265145.1
ENSG00000109184.15	0.410606	ENSG00000232362.1
ENSG00000125863.20	0.410604	ENSG00000276712.1
ENSG00000117697.15	0.410602	ENSG00000132646.11
ENSG00000130829.18	0.410601	ENSG00000137310.12
ENSG00000140450.9	0.410585	ENSG00000176390.12
ENSG00000201302.1	0.41058	ENSG00000221102.1
ENSG00000111011.18	0.410578	ENSG00000124813.23
ENSG00000130522.6	0.410574	ENSG00000138185.20
ENSG00000172965.17	0.410571	ENSG00000223803.1
ENSG00000102313.9	0.41057	ENSG00000104413.18
ENSG00000068885.15	0.410569	ENSG00000158292.7
ENSG00000184588.18	0.410568	ENSG00000274523.5
ENSG00000007168.14	0.410567	ENSG00000136828.19
ENSG00000186480.13	0.410567	ENSG00000223621.1
ENSG00000121073.15	0.410564	ENSG00000200879.1
ENSG00000166024.14	0.410563	ENSG00000197885.11
ENSG00000170832.13	0.410562	ENSG00000259248.7
ENSG00000083807.10	0.410557	ENSG00000145217.14
ENSG00000166595.12	0.410547	ENSG00000176302.13
ENSG00000100031.19	0.410546	ENSG00000258700.6
ENSG00000160072.20	0.410536	ENSG00000271563.1
ENSG00000138771.16	0.410535	ENSG00000171984.15
ENSG00000138449.11	0.410532	ENSG00000206634.1
ENSG00000205302.7	0.410521	ENSG00000209482.1
ENSG00000037637.11	0.410518	ENSG00000229132.2
ENSG00000165948.11	0.410513	ENSG00000204576.12
ENSG00000201302.1	0.410511	ENSG00000239039.1
ENSG00000167635.12	0.410505	ENSG00000170260.9
ENSG00000164985.15	0.410505	ENSG00000248092.8
ENSG00000100823.12	0.410502	ENSG00000129255.16
ENSG00000163644.15	0.410501	ENSG00000274523.5
ENSG00000168495.13	0.410497	ENSG00000213326.4
ENSG00000242085.1	0.410496	ENSG00000267123.7
ENSG00000142552.8	0.410487	ENSG00000163138.19
ENSG00000206633.1	0.410487	ENSG00000207493.1
ENSG00000103126.15	0.410486	ENSG00000249212.1
ENSG00000116704.8	0.410483	ENSG00000125648.15
ENSG00000003756.17	0.410479	ENSG00000105887.11
ENSG00000188856.6	0.410473	ENSG00000241061.3
ENSG00000216866.5	0.410469	ENSG00000252835.1
ENSG00000087085.16	0.410468	ENSG00000198758.11
ENSG00000150873.12	0.410464	ENSG00000168010.11
ENSG00000011451.21	0.410461	ENSG00000101940.18
ENSG00000109667.12	0.41046	ENSG00000201229.1
ENSG00000226855.1	0.41046	ENSG00000235090.1
ENSG00000113100.10	0.410459	ENSG00000253310.1
ENSG00000108523.16	0.410454	ENSG00000123933.17
ENSG00000135960.10	0.410444	ENSG00000173335.5
ENSG00000111671.10	0.410442	ENSG00000197471.12
ENSG00000114019.15	0.410442	ENSG00000244199.1
ENSG00000232281.2	0.410439	ENSG00000233821.1
ENSG00000106113.19	0.410438	ENSG00000168496.4
ENSG00000119953.14	0.410436	ENSG00000234617.2
ENSG00000102178.13	0.410435	ENSG00000130939.20
ENSG00000100129.18	0.410431	ENSG00000106246.18
ENSG00000176783.15	0.410423	ENSG00000231177.4
ENSG00000100376.12	0.410414	ENSG00000232362.1
ENSG00000225978.3	0.410413	ENSG00000258650.1
ENSG00000135446.17	0.410408	ENSG00000138185.20
ENSG00000175793.12	0.410407	ENSG00000198892.7
ENSG00000088930.8	0.410399	ENSG00000091656.19
ENSG00000127366.5	0.410396	ENSG00000256436.1
ENSG00000136997.21	0.410389	ENSG00000165821.12
ENSG00000197713.15	0.410389	ENSG00000214629.3
ENSG00000170260.9	0.410388	ENSG00000196793.14
ENSG00000070501.12	0.410385	ENSG00000187147.18
ENSG00000135218.19	0.410385	ENSG00000211594.2
ENSG00000226498.2	0.410384	ENSG00000251934.1
ENSG00000155660.11	0.410381	ENSG00000164815.11
ENSG00000132330.18	0.410374	ENSG00000139218.18
ENSG00000125731.13	0.410368	ENSG00000169247.14
ENSG00000116266.11	0.410368	ENSG00000227199.1
ENSG00000187391.22	0.410367	ENSG00000268471.6
ENSG00000201302.1	0.410366	ENSG00000207475.1
ENSG00000197471.12	0.410361	ENSG00000229692.3
ENSG00000101654.18	0.410356	ENSG00000150776.18
ENSG00000158109.15	0.410355	ENSG00000211865.1
ENSG00000144290.17	0.410351	ENSG00000235408.6
ENSG00000169750.9	0.41035	ENSG00000285410.1
ENSG00000214535.3	0.410346	ENSG00000252835.1
ENSG00000127989.14	0.410345	ENSG00000143486.16
ENSG00000166855.9	0.410343	ENSG00000264720.3
ENSG00000111011.18	0.410342	ENSG00000165661.17
ENSG00000105171.10	0.410338	ENSG00000174358.16
ENSG00000105355.9	0.41033	ENSG00000164040.18
ENSG00000231206.2	0.410327	ENSG00000272146.6
ENSG00000137760.15	0.410324	ENSG00000156697.13
ENSG00000073803.14	0.410317	ENSG00000198746.13
ENSG00000144028.15	0.410315	ENSG00000151229.13
ENSG00000105649.10	0.410313	ENSG00000163875.16
ENSG00000122696.14	0.410311	ENSG00000152683.14
ENSG00000066855.16	0.410308	ENSG00000139218.18
ENSG00000052723.12	0.410308	ENSG00000139370.12
ENSG00000188725.8	0.410307	ENSG00000208772.1
ENSG00000137575.12	0.410307	ENSG00000254911.3
ENSG00000070501.12	0.410306	ENSG00000144791.10
ENSG00000186407.7	0.410306	ENSG00000232362.1
ENSG00000069667.16	0.410303	ENSG00000213051.3
ENSG00000159479.17	0.410301	ENSG00000203876.10
ENSG00000237373.1	0.410299	ENSG00000255474.1
ENSG00000184029.9	0.410291	ENSG00000258120.2
ENSG00000151229.13	0.41029	ENSG00000272034.1
ENSG00000073803.14	0.410289	ENSG00000225579.2
ENSG00000005189.20	0.410284	ENSG00000188419.14
ENSG00000176402.6	0.410283	ENSG00000225978.3
ENSG00000140993.11	0.410279	ENSG00000197119.13
ENSG00000136997.21	0.410277	ENSG00000276712.1
ENSG00000100473.18	0.410274	ENSG00000111249.14
ENSG00000068438.15	0.410269	ENSG00000164976.9
ENSG00000111249.14	0.410268	ENSG00000244242.2
ENSG00000071909.19	0.410267	ENSG00000163558.13
ENSG00000205302.7	0.410267	ENSG00000230184.1
ENSG00000113558.19	0.410266	ENSG00000183048.12
ENSG00000167711.14	0.41026	ENSG00000213064.10
ENSG00000166562.9	0.410259	ENSG00000184860.10
ENSG00000064199.7	0.410253	ENSG00000200816.1
ENSG00000165244.7	0.410247	ENSG00000198521.12
ENSG00000167257.11	0.410238	ENSG00000217527.1
ENSG00000114125.14	0.410235	ENSG00000263266.2
ENSG00000196859.8	0.410234	ENSG00000211594.2
ENSG00000069509.6	0.410231	ENSG00000128585.18
ENSG00000148082.10	0.410231	ENSG00000176476.9
ENSG00000142615.8	0.41023	ENSG00000235643.2
ENSG00000214727.2	0.41023	ENSG00000254985.1
ENSG00000010017.13	0.410226	ENSG00000113318.11
ENSG00000170634.13	0.410226	ENSG00000237373.1
ENSG00000176390.12	0.410224	ENSG00000204572.10
ENSG00000135446.17	0.410222	ENSG00000232185.1
ENSG00000086062.13	0.410222	ENSG00000236017.8
ENSG00000143977.14	0.410215	ENSG00000212443.1
ENSG00000172965.17	0.41021	ENSG00000188895.12
ENSG00000229020.4	0.410209	ENSG00000230701.2
ENSG00000088538.13	0.410206	ENSG00000166049.11
ENSG00000088970.16	0.410203	ENSG00000136997.21
ENSG00000172689.2	0.410201	ENSG00000283468.1
ENSG00000133401.16	0.410197	ENSG00000156469.9
ENSG00000213326.4	0.410194	ENSG00000264017.2
ENSG00000219274.1	0.410194	ENSG00000264017.2
ENSG00000083642.19	0.410188	ENSG00000171566.12
ENSG00000108830.10	0.410186	ENSG00000197885.11
ENSG00000211868.1	0.410183	ENSG00000211875.1
ENSG00000120215.10	0.410179	ENSG00000225579.2
ENSG00000115137.12	0.410177	ENSG00000164066.13
ENSG00000079435.10	0.410176	ENSG00000178802.18
ENSG00000131941.8	0.410174	ENSG00000204469.13
ENSG00000110060.9	0.410173	ENSG00000128654.14
ENSG00000144028.15	0.410173	ENSG00000221102.1
ENSG00000213801.4	0.410172	ENSG00000256294.8
ENSG00000170471.15	0.410169	ENSG00000229638.1
ENSG00000089163.4	0.410168	ENSG00000155926.14
ENSG00000070610.14	0.410163	ENSG00000196301.3
ENSG00000150760.13	0.410156	ENSG00000174808.12
ENSG00000083750.13	0.410154	ENSG00000156304.15
ENSG00000139579.13	0.410154	ENSG00000230457.3
ENSG00000174358.16	0.410147	ENSG00000181856.15
ENSG00000173208.4	0.410145	ENSG00000196301.3
ENSG00000093144.19	0.410145	ENSG00000197859.11
ENSG00000130985.17	0.410142	ENSG00000214015.3
ENSG00000126088.14	0.41013	ENSG00000139719.11
ENSG00000171204.13	0.410128	ENSG00000187653.11
ENSG00000164574.16	0.410126	ENSG00000231206.2
ENSG00000131373.15	0.41012	ENSG00000235690.2
ENSG00000104635.15	0.410109	ENSG00000166401.15
ENSG00000064932.16	0.410106	ENSG00000230897.1
ENSG00000007376.8	0.410105	ENSG00000184967.7
ENSG00000245148.2	0.410102	ENSG00000254858.10
ENSG00000128585.18	0.410101	ENSG00000273033.2
ENSG00000066322.15	0.410094	ENSG00000251934.1
ENSG00000169255.15	0.410094	ENSG00000283379.1
ENSG00000151233.11	0.410092	ENSG00000156886.12
ENSG00000151748.15	0.410081	ENSG00000186468.13
ENSG00000156966.7	0.410077	ENSG00000230109.1
ENSG00000083750.13	0.410074	ENSG00000242085.1
ENSG00000113318.11	0.410071	ENSG00000122406.14
ENSG00000204700.5	0.41006	ENSG00000227440.1
ENSG00000075945.13	0.410053	ENSG00000151023.17
ENSG00000108830.10	0.410046	ENSG00000213741.11
ENSG00000128610.12	0.410045	ENSG00000168036.18
ENSG00000139624.14	0.410044	ENSG00000171360.4
ENSG00000131437.16	0.410043	ENSG00000133874.2
ENSG00000168495.13	0.410043	ENSG00000236570.1
ENSG00000029364.12	0.410042	ENSG00000188725.8
ENSG00000007541.17	0.410041	ENSG00000136718.10
ENSG00000169189.17	0.410033	ENSG00000170266.16
ENSG00000168995.13	0.410022	ENSG00000170085.18
ENSG00000071994.11	0.410021	ENSG00000116221.15
ENSG00000131747.15	0.410019	ENSG00000229980.5
ENSG00000110844.14	0.410014	ENSG00000155066.16
ENSG00000100764.14	0.410012	ENSG00000147140.17
ENSG00000200087.1	0.410009	ENSG00000265706.1
ENSG00000122335.17	0.410005	ENSG00000155542.12
ENSG00000111886.11	0.410005	ENSG00000234491.1
ENSG00000168496.4	0.409993	ENSG00000283379.1
ENSG00000144659.13	0.409991	ENSG00000165646.14
ENSG00000066933.16	0.409981	ENSG00000229638.1
ENSG00000235690.2	0.40998	ENSG00000242802.9
ENSG00000115137.12	0.409979	ENSG00000120215.10
ENSG00000138771.16	0.409975	ENSG00000163950.13
ENSG00000182957.16	0.409975	ENSG00000201785.1
ENSG00000213064.10	0.409973	ENSG00000266777.1
ENSG00000180921.7	0.409967	ENSG00000235955.1
ENSG00000205649.9	0.409965	ENSG00000256193.6
ENSG00000035115.22	0.409962	ENSG00000138771.16
ENSG00000088538.13	0.409954	ENSG00000189283.10
ENSG00000113558.19	0.409941	ENSG00000170085.18
ENSG00000100473.18	0.409937	ENSG00000245848.3
ENSG00000101400.6	0.409937	ENSG00000281207.1
ENSG00000100138.15	0.409934	ENSG00000200087.1
ENSG00000066855.16	0.409934	ENSG00000213326.4
ENSG00000051596.10	0.409932	ENSG00000057704.13
ENSG00000224892.6	0.409932	ENSG00000232818.2
ENSG00000145975.15	0.409932	ENSG00000233821.1
ENSG00000134594.5	0.409931	ENSG00000258359.1
ENSG00000211799.3	0.40993	ENSG00000230043.1
ENSG00000100473.18	0.409925	ENSG00000102313.9
ENSG00000134982.17	0.40992	ENSG00000139405.16
ENSG00000070501.12	0.409918	ENSG00000185220.12
ENSG00000143294.15	0.409913	ENSG00000152359.15
ENSG00000232818.2	0.40991	ENSG00000263266.2
ENSG00000125454.12	0.409909	ENSG00000174669.12
ENSG00000075213.11	0.409907	ENSG00000196636.8
ENSG00000185634.12	0.409907	ENSG00000198574.6
ENSG00000128610.12	0.409906	ENSG00000232254.1
ENSG00000106397.12	0.409905	ENSG00000123933.17
ENSG00000101654.18	0.409901	ENSG00000108830.10
ENSG00000110583.13	0.409898	ENSG00000123933.17
ENSG00000114503.11	0.409894	ENSG00000184613.11
ENSG00000156469.9	0.409893	ENSG00000162927.14
ENSG00000163590.14	0.409886	ENSG00000273899.5
ENSG00000135919.14	0.409885	ENSG00000198574.6
ENSG00000011021.23	0.409884	ENSG00000264500.1
ENSG00000182103.5	0.409878	ENSG00000205559.5
ENSG00000106483.12	0.409875	ENSG00000198892.7
ENSG00000101182.15	0.40987	ENSG00000155846.17
ENSG00000070915.10	0.409868	ENSG00000102743.15
ENSG00000123219.13	0.409863	ENSG00000183876.9
ENSG00000165113.13	0.409863	ENSG00000189306.11
ENSG00000073803.14	0.409861	ENSG00000250754.6
ENSG00000170653.19	0.409851	ENSG00000233821.1
ENSG00000003989.18	0.409849	ENSG00000181856.15
ENSG00000071994.11	0.409847	ENSG00000274523.5
ENSG00000104866.11	0.409836	ENSG00000248092.8
ENSG00000136270.14	0.409832	ENSG00000173991.6
ENSG00000111249.14	0.409831	ENSG00000249212.1
ENSG00000125648.15	0.40983	ENSG00000154839.10
ENSG00000172965.17	0.40983	ENSG00000231508.1
ENSG00000103472.10	0.409827	ENSG00000185122.11
ENSG00000088970.16	0.409825	ENSG00000255409.1
ENSG00000147274.14	0.409823	ENSG00000213326.4
ENSG00000163950.13	0.409822	ENSG00000173638.19
ENSG00000127993.16	0.409822	ENSG00000187514.17
ENSG00000241913.1	0.40982	ENSG00000252835.1
ENSG00000124535.16	0.409813	ENSG00000162664.17
ENSG00000230290.1	0.409812	ENSG00000252695.1
ENSG00000110321.19	0.409806	ENSG00000131591.18
ENSG00000100311.17	0.409805	ENSG00000124813.23
ENSG00000112796.10	0.409804	ENSG00000164066.13
ENSG00000123933.17	0.409803	ENSG00000187514.17
ENSG00000179041.4	0.409803	ENSG00000188856.6
ENSG00000111011.18	0.409797	ENSG00000182552.15
ENSG00000002587.10	0.409789	ENSG00000243316.7
ENSG00000139405.16	0.409786	ENSG00000162734.13
ENSG00000116273.6	0.409779	ENSG00000187514.17
ENSG00000169026.13	0.409779	ENSG00000230184.1
ENSG00000206875.1	0.409777	ENSG00000241458.1
ENSG00000007944.15	0.409775	ENSG00000184588.18
ENSG00000184612.8	0.409774	ENSG00000237702.2
ENSG00000008128.23	0.409772	ENSG00000108947.5
ENSG00000110321.19	0.409768	ENSG00000231120.3
ENSG00000066185.13	0.409767	ENSG00000213801.4
ENSG00000186480.13	0.409763	ENSG00000188460.4
ENSG00000112379.9	0.40976	ENSG00000230290.1
ENSG00000144744.17	0.409759	ENSG00000188295.15
ENSG00000205726.15	0.409758	ENSG00000250947.1
ENSG00000068394.11	0.409755	ENSG00000106246.18
ENSG00000145335.17	0.409755	ENSG00000157593.19
ENSG00000125384.7	0.409749	ENSG00000197892.13
ENSG00000058085.15	0.409745	ENSG00000171428.15
ENSG00000149929.16	0.409744	ENSG00000162522.11
ENSG00000164403.15	0.409738	ENSG00000169247.14
ENSG00000104611.12	0.409736	ENSG00000179833.4
ENSG00000100473.18	0.409733	ENSG00000283122.1
ENSG00000117395.13	0.409732	ENSG00000119711.13
ENSG00000076053.12	0.409732	ENSG00000134982.17
ENSG00000187608.10	0.409725	ENSG00000244073.1
ENSG00000145217.14	0.409716	ENSG00000173262.12
ENSG00000226161.1	0.409716	ENSG00000259577.2
ENSG00000110321.19	0.409716	ENSG00000271334.6
ENSG00000157593.19	0.409715	ENSG00000170469.11
ENSG00000076053.12	0.409713	ENSG00000119929.13
ENSG00000263266.2	0.409712	ENSG00000264017.2
ENSG00000099995.19	0.409705	ENSG00000179833.4
ENSG00000013306.16	0.4097	ENSG00000197847.12
ENSG00000237398.1	0.409698	ENSG00000253294.1
ENSG00000142528.16	0.409697	ENSG00000189164.15
ENSG00000088538.13	0.409693	ENSG00000105085.11
ENSG00000143387.14	0.409693	ENSG00000277000.1
ENSG00000108523.16	0.409688	ENSG00000169612.4
ENSG00000148156.8	0.409687	ENSG00000160401.15
ENSG00000014824.14	0.409687	ENSG00000201229.1
ENSG00000207475.1	0.409686	ENSG00000212493.1
ENSG00000186468.13	0.409684	ENSG00000239419.3
ENSG00000139370.12	0.409681	ENSG00000144136.11
ENSG00000123159.16	0.409679	ENSG00000168496.4
ENSG00000127989.14	0.409677	ENSG00000155099.8
ENSG00000164068.16	0.409677	ENSG00000197956.10
ENSG00000182224.12	0.409671	ENSG00000197150.13
ENSG00000156886.12	0.409665	ENSG00000174721.10
ENSG00000172340.15	0.409664	ENSG00000229207.1
ENSG00000163558.13	0.409663	ENSG00000197885.11
ENSG00000103061.13	0.409663	ENSG00000231587.1
ENSG00000213735.2	0.409657	ENSG00000229132.2
ENSG00000128591.16	0.409652	ENSG00000217811.1
ENSG00000121073.15	0.409651	ENSG00000206634.1
ENSG00000162734.13	0.409642	ENSG00000185122.11
ENSG00000136270.14	0.409637	ENSG00000223459.6
ENSG00000000457.14	0.409636	ENSG00000187742.15
ENSG00000123933.17	0.40963	ENSG00000145592.14
ENSG00000129353.15	0.409629	ENSG00000169359.16
ENSG00000158793.14	0.409629	ENSG00000197892.13
ENSG00000116685.16	0.409628	ENSG00000198837.10
ENSG00000100591.8	0.409626	ENSG00000230290.1
ENSG00000200879.1	0.409613	ENSG00000207475.1
ENSG00000224631.4	0.409612	ENSG00000229994.1
ENSG00000145975.15	0.409606	ENSG00000204897.7
ENSG00000144535.20	0.409596	ENSG00000232185.1
ENSG00000135378.4	0.409595	ENSG00000234797.5
ENSG00000073803.14	0.409595	ENSG00000256902.1
ENSG00000169241.19	0.409593	ENSG00000208772.1
ENSG00000184209.15	0.40959	ENSG00000202400.1
ENSG00000188338.15	0.409588	ENSG00000198689.13
ENSG00000128591.16	0.409588	ENSG00000213735.2
ENSG00000102226.10	0.409586	ENSG00000162607.13
ENSG00000088538.13	0.409586	ENSG00000175505.11
ENSG00000250048.2	0.409585	ENSG00000254225.1
ENSG00000127989.14	0.409584	ENSG00000176783.15
ENSG00000169241.19	0.409579	ENSG00000207274.1
ENSG00000118596.12	0.409576	ENSG00000167114.13
ENSG00000183605.17	0.409576	ENSG00000205572.10
ENSG00000165507.9	0.409571	ENSG00000172172.8
ENSG00000114120.14	0.409562	ENSG00000183032.12
ENSG00000011021.23	0.409561	ENSG00000073803.14
ENSG00000164303.11	0.409558	ENSG00000245729.2
ENSG00000067113.17	0.409553	ENSG00000137944.18
ENSG00000180806.5	0.409549	ENSG00000198380.13
ENSG00000144290.17	0.409548	ENSG00000144659.13
ENSG00000120071.15	0.409548	ENSG00000283558.1
ENSG00000165948.11	0.409545	ENSG00000180806.5
ENSG00000116016.14	0.409543	ENSG00000138190.17
ENSG00000116685.16	0.409535	ENSG00000135218.19
ENSG00000157617.17	0.409531	ENSG00000249212.1
ENSG00000141030.13	0.40953	ENSG00000182224.12
ENSG00000156886.12	0.409526	ENSG00000177374.13
ENSG00000221491.2	0.409526	ENSG00000265706.1
ENSG00000163104.18	0.409523	ENSG00000272034.1
ENSG00000091436.17	0.409521	ENSG00000278023.7
ENSG00000113318.11	0.40952	ENSG00000258359.1
ENSG00000184408.10	0.409512	ENSG00000256661.1
ENSG00000120833.14	0.409511	ENSG00000212443.1
ENSG00000108830.10	0.409506	ENSG00000163644.15
ENSG00000108651.10	0.409503	ENSG00000128268.12
ENSG00000164303.11	0.409502	ENSG00000255474.1
ENSG00000108639.8	0.409497	ENSG00000198168.9
ENSG00000082014.17	0.409493	ENSG00000120833.14
ENSG00000100138.15	0.409491	ENSG00000143977.14
ENSG00000144895.12	0.409488	ENSG00000230716.3
ENSG00000225523.2	0.409485	ENSG00000261557.1
ENSG00000086062.13	0.40948	ENSG00000142615.8
ENSG00000091436.17	0.409479	ENSG00000185813.11
ENSG00000213513.3	0.409478	ENSG00000224389.9
ENSG00000173208.4	0.409468	ENSG00000204897.7
ENSG00000137575.12	0.409468	ENSG00000271105.1
ENSG00000139269.3	0.409462	ENSG00000262497.1
ENSG00000111249.14	0.409461	ENSG00000259577.2
ENSG00000248643.5	0.40946	ENSG00000274523.5
ENSG00000101266.19	0.409459	ENSG00000229638.1
ENSG00000169189.17	0.409458	ENSG00000248092.8
ENSG00000119729.12	0.409455	ENSG00000134982.17
ENSG00000170819.5	0.409455	ENSG00000262497.1
ENSG00000130816.17	0.409452	ENSG00000175505.11
ENSG00000164211.13	0.409441	ENSG00000213842.2
ENSG00000144580.14	0.409435	ENSG00000226161.1
ENSG00000133401.16	0.409432	ENSG00000166024.14
ENSG00000064932.16	0.409431	ENSG00000226498.2
ENSG00000149257.16	0.409429	ENSG00000163935.14
ENSG00000136856.18	0.409421	ENSG00000139508.15
ENSG00000124813.23	0.409419	ENSG00000156304.15
ENSG00000198380.13	0.409416	ENSG00000262497.1
ENSG00000134291.12	0.409408	ENSG00000213787.3
ENSG00000127989.14	0.409406	ENSG00000267750.6
ENSG00000214535.3	0.409404	ENSG00000235090.1
ENSG00000115266.12	0.409399	ENSG00000136710.10
ENSG00000168334.9	0.409399	ENSG00000204859.13
ENSG00000168995.13	0.409392	ENSG00000266777.1
ENSG00000166228.9	0.40939	ENSG00000172965.17
ENSG00000113318.11	0.409382	ENSG00000115825.11
ENSG00000112379.9	0.409379	ENSG00000244242.2
ENSG00000076662.10	0.409376	ENSG00000171587.15
ENSG00000142528.16	0.409374	ENSG00000187792.5
ENSG00000140386.13	0.409372	ENSG00000170860.4
ENSG00000104313.20	0.409369	ENSG00000111790.14
ENSG00000171169.9	0.409364	ENSG00000273899.5
ENSG00000021355.13	0.409361	ENSG00000095370.20
ENSG00000106246.18	0.409359	ENSG00000116221.15
ENSG00000119411.11	0.409359	ENSG00000135916.16
ENSG00000162688.17	0.409358	ENSG00000176022.7
ENSG00000198189.11	0.409352	ENSG00000258700.6
ENSG00000212443.1	0.409347	ENSG00000225697.13
ENSG00000112941.14	0.409345	ENSG00000166822.13
ENSG00000061936.10	0.409343	ENSG00000099995.19
ENSG00000108523.16	0.409338	ENSG00000115289.14
ENSG00000163162.9	0.409338	ENSG00000187514.17
ENSG00000211787.1	0.409338	ENSG00000211867.1
ENSG00000123933.17	0.409324	ENSG00000185122.11
ENSG00000175376.9	0.409324	ENSG00000196859.8
ENSG00000105270.15	0.409308	ENSG00000166266.14
ENSG00000080819.9	0.409306	ENSG00000105355.9
ENSG00000035115.22	0.409302	ENSG00000126821.8
ENSG00000111305.19	0.4093	ENSG00000234776.5
ENSG00000186272.13	0.409299	ENSG00000196150.14
ENSG00000196950.14	0.409292	ENSG00000209042.1
ENSG00000148840.11	0.409291	ENSG00000217527.1
ENSG00000165349.12	0.409288	ENSG00000174358.16
ENSG00000214535.3	0.409287	ENSG00000264017.2
ENSG00000139579.13	0.409282	ENSG00000176783.15
ENSG00000137944.18	0.409281	ENSG00000161057.13
ENSG00000134291.12	0.409279	ENSG00000238609.1
ENSG00000103642.12	0.409273	ENSG00000117305.15
ENSG00000255291.2	0.409268	ENSG00000270325.1
ENSG00000074800.16	0.409266	ENSG00000131373.15
ENSG00000128739.23	0.409258	ENSG00000143977.14
ENSG00000164985.15	0.409256	ENSG00000213741.11
ENSG00000083642.19	0.409254	ENSG00000131196.18
ENSG00000063127.16	0.40925	ENSG00000067066.17
ENSG00000008128.23	0.409248	ENSG00000164574.16
ENSG00000124535.16	0.409245	ENSG00000150627.16
ENSG00000069345.12	0.409239	ENSG00000184967.7
ENSG00000182224.12	0.409239	ENSG00000187912.12
ENSG00000100422.14	0.409235	ENSG00000176402.6
ENSG00000187391.22	0.409225	ENSG00000260032.2
ENSG00000158793.14	0.409223	ENSG00000166886.13
ENSG00000171858.18	0.409223	ENSG00000231508.1
ENSG00000077713.19	0.40921	ENSG00000141424.13
ENSG00000087299.12	0.40919	ENSG00000261348.2
ENSG00000181274.7	0.409188	ENSG00000249035.7
ENSG00000011021.23	0.409183	ENSG00000141756.19
ENSG00000131238.18	0.40918	ENSG00000137944.18
ENSG00000130957.5	0.40918	ENSG00000197635.11
ENSG00000100473.18	0.409178	ENSG00000196776.17
ENSG00000144306.15	0.409169	ENSG00000156304.15
ENSG00000175820.4	0.409157	ENSG00000283379.1
ENSG00000131437.16	0.409156	ENSG00000225630.1
ENSG00000124535.16	0.409153	ENSG00000164631.19
ENSG00000164808.17	0.409153	ENSG00000201457.1
ENSG00000207493.1	0.40915	ENSG00000211584.14
ENSG00000141424.13	0.409136	ENSG00000269743.3
ENSG00000064932.16	0.409135	ENSG00000267123.7
ENSG00000101856.10	0.409133	ENSG00000139174.12
ENSG00000108064.11	0.409131	ENSG00000146859.6
ENSG00000109184.15	0.409131	ENSG00000186407.7
ENSG00000198380.13	0.409129	ENSG00000245729.2
ENSG00000141756.19	0.40912	ENSG00000253294.1
ENSG00000198796.7	0.40912	ENSG00000255474.1
ENSG00000144746.7	0.409111	ENSG00000173908.9
ENSG00000135046.14	0.409106	ENSG00000262497.1
ENSG00000135378.4	0.409103	ENSG00000199627.1
ENSG00000101654.18	0.409102	ENSG00000104866.11
ENSG00000123612.16	0.409099	ENSG00000198758.11
ENSG00000139508.15	0.409099	ENSG00000201302.1
ENSG00000104517.13	0.409097	ENSG00000177889.10
ENSG00000075856.12	0.409081	ENSG00000083845.9
ENSG00000139269.3	0.40908	ENSG00000237859.2
ENSG00000005022.6	0.409079	ENSG00000138449.11
ENSG00000173465.8	0.409072	ENSG00000175213.3
ENSG00000132326.12	0.40907	ENSG00000158793.14
ENSG00000071909.19	0.409068	ENSG00000134982.17
ENSG00000213741.11	0.409065	ENSG00000226525.5
ENSG00000163584.18	0.409065	ENSG00000244363.3
ENSG00000069206.15	0.409058	ENSG00000163331.12
ENSG00000111249.14	0.409057	ENSG00000169255.15
ENSG00000235643.2	0.409056	ENSG00000244199.1
ENSG00000010932.17	0.409055	ENSG00000100554.12
ENSG00000124813.23	0.409055	ENSG00000264017.2
ENSG00000003989.18	0.409049	ENSG00000136856.18
ENSG00000134760.6	0.409048	ENSG00000266992.1
ENSG00000007168.14	0.409047	ENSG00000116005.12
ENSG00000071994.11	0.409027	ENSG00000169612.4
ENSG00000177842.12	0.409026	ENSG00000196437.12
ENSG00000230897.1	0.409024	ENSG00000252835.1
ENSG00000166024.14	0.409023	ENSG00000274523.5
ENSG00000170260.9	0.409021	ENSG00000263002.8
ENSG00000164976.9	0.40902	ENSG00000217767.2
ENSG00000132386.11	0.409012	ENSG00000166192.15
ENSG00000105270.15	0.409009	ENSG00000229132.2
ENSG00000099834.19	0.409004	ENSG00000162244.12
ENSG00000105971.15	0.408999	ENSG00000163888.4
ENSG00000163584.18	0.408997	ENSG00000197956.10
ENSG00000005302.19	0.408994	ENSG00000180979.10
ENSG00000163138.19	0.408993	ENSG00000197956.10
ENSG00000134569.10	0.408991	ENSG00000237799.2
ENSG00000014824.14	0.408985	ENSG00000200816.1
ENSG00000120071.15	0.408983	ENSG00000233786.1
ENSG00000170469.11	0.408979	ENSG00000211584.14
ENSG00000079435.10	0.408979	ENSG00000235397.1
ENSG00000166822.13	0.408979	ENSG00000244187.8
ENSG00000104313.20	0.408976	ENSG00000171311.13
ENSG00000198298.13	0.408972	ENSG00000198795.11
ENSG00000185561.10	0.408967	ENSG00000196407.12
ENSG00000110002.16	0.408963	ENSG00000239779.7
ENSG00000172965.17	0.408956	ENSG00000244363.3
ENSG00000058866.15	0.408953	ENSG00000073803.14
ENSG00000133937.5	0.408951	ENSG00000164574.16
ENSG00000100129.18	0.408944	ENSG00000101654.18
ENSG00000152670.19	0.408944	ENSG00000258700.6
ENSG00000121058.5	0.408929	ENSG00000152402.11
ENSG00000188725.8	0.408925	ENSG00000207475.1
ENSG00000211876.1	0.408925	ENSG00000234473.1
ENSG00000206634.1	0.408923	ENSG00000208772.1
ENSG00000283122.1	0.40892	ENSG00000283558.1
ENSG00000197724.11	0.408917	ENSG00000227347.1
ENSG00000144746.7	0.408915	ENSG00000171311.13
ENSG00000116761.12	0.408915	ENSG00000234616.9
ENSG00000175213.3	0.40891	ENSG00000181315.11
ENSG00000160072.20	0.408909	ENSG00000174808.12
ENSG00000128594.8	0.408908	ENSG00000137760.15
ENSG00000174672.16	0.408907	ENSG00000225882.1
ENSG00000174842.17	0.408899	ENSG00000267252.6
ENSG00000144028.15	0.408896	ENSG00000164175.15
ENSG00000103061.13	0.408891	ENSG00000238286.1
ENSG00000196301.3	0.408885	ENSG00000259577.2
ENSG00000145757.16	0.408877	ENSG00000170385.10
ENSG00000162885.14	0.408868	ENSG00000223985.2
ENSG00000070915.10	0.408866	ENSG00000198892.7
ENSG00000160783.19	0.408862	ENSG00000244363.3
ENSG00000196950.14	0.408861	ENSG00000265706.1
ENSG00000164211.13	0.408854	ENSG00000249129.1
ENSG00000188338.15	0.408853	ENSG00000201785.1
ENSG00000166845.15	0.408853	ENSG00000264500.1
ENSG00000204044.6	0.408851	ENSG00000234771.3
ENSG00000198466.12	0.408849	ENSG00000204519.11
ENSG00000099326.9	0.408845	ENSG00000127989.14
ENSG00000100372.15	0.408828	ENSG00000204044.6
ENSG00000138780.15	0.408827	ENSG00000168092.14
ENSG00000090263.16	0.408825	ENSG00000163138.19
ENSG00000147434.9	0.408818	ENSG00000198746.13
ENSG00000007038.11	0.408809	ENSG00000185122.11
ENSG00000117305.15	0.408804	ENSG00000143633.13
ENSG00000137571.11	0.408801	ENSG00000212296.1
ENSG00000110583.13	0.408794	ENSG00000135900.4
ENSG00000150873.12	0.408792	ENSG00000283558.1
ENSG00000123612.16	0.408786	ENSG00000227911.3
ENSG00000166266.14	0.408786	ENSG00000229132.2
ENSG00000165661.17	0.408785	ENSG00000255409.1
ENSG00000105355.9	0.408781	ENSG00000106244.13
ENSG00000123353.10	0.40878	ENSG00000185220.12
ENSG00000100311.17	0.408779	ENSG00000186298.12
ENSG00000115137.12	0.408778	ENSG00000189283.10
ENSG00000175505.11	0.408773	ENSG00000179913.11
ENSG00000170469.11	0.408758	ENSG00000207067.1
ENSG00000196659.10	0.408758	ENSG00000211788.2
ENSG00000037241.7	0.408753	ENSG00000229638.1
ENSG00000077713.19	0.40875	ENSG00000118596.12
ENSG00000069345.12	0.408745	ENSG00000136147.18
ENSG00000166750.10	0.408744	ENSG00000265706.1
ENSG00000197496.6	0.408742	ENSG00000201229.1
ENSG00000158411.11	0.40874	ENSG00000248092.8
ENSG00000220575.8	0.408732	ENSG00000253658.6
ENSG00000226161.1	0.408732	ENSG00000255291.2
ENSG00000251869.1	0.40873	ENSG00000271105.1
ENSG00000003989.18	0.408728	ENSG00000186767.7
ENSG00000028528.15	0.408723	ENSG00000168566.13
ENSG00000183943.6	0.40872	ENSG00000203965.13
ENSG00000134982.17	0.408703	ENSG00000137944.18
ENSG00000117697.15	0.408702	ENSG00000158270.12
ENSG00000100554.12	0.4087	ENSG00000141098.13
ENSG00000155876.6	0.408699	ENSG00000182552.15
ENSG00000153283.13	0.408695	ENSG00000186973.11
ENSG00000160401.15	0.408693	ENSG00000232362.1
ENSG00000113318.11	0.40869	ENSG00000127993.16
ENSG00000123349.15	0.408689	ENSG00000134853.12
ENSG00000111816.8	0.408689	ENSG00000151468.11
ENSG00000100311.17	0.408684	ENSG00000231307.1
ENSG00000100266.19	0.408678	ENSG00000177380.14
ENSG00000013288.9	0.408678	ENSG00000198856.13
ENSG00000151466.12	0.408675	ENSG00000185088.14
ENSG00000121073.15	0.408675	ENSG00000200913.1
ENSG00000163900.11	0.408675	ENSG00000223551.1
ENSG00000198189.11	0.408674	ENSG00000221628.1
ENSG00000163888.4	0.408669	ENSG00000178802.18
ENSG00000100311.17	0.408668	ENSG00000207357.1
ENSG00000189306.11	0.408664	ENSG00000232437.1
ENSG00000133937.5	0.408663	ENSG00000149929.16
ENSG00000104413.18	0.408662	ENSG00000123159.16
ENSG00000171858.18	0.408659	ENSG00000229133.1
ENSG00000120071.15	0.408657	ENSG00000253310.1
ENSG00000083642.19	0.408655	ENSG00000164088.18
ENSG00000179085.8	0.408654	ENSG00000266236.1
ENSG00000165487.14	0.408649	ENSG00000239887.6
ENSG00000010932.17	0.408648	ENSG00000249212.1
ENSG00000100372.15	0.408647	ENSG00000118596.12
ENSG00000166090.8	0.408646	ENSG00000174721.10
ENSG00000143126.8	0.408641	ENSG00000166090.8
ENSG00000214975.4	0.40864	ENSG00000242931.1
ENSG00000164403.15	0.408638	ENSG00000197417.9
ENSG00000121073.15	0.408633	ENSG00000169026.13
ENSG00000182552.15	0.408633	ENSG00000188873.4
ENSG00000155099.8	0.40863	ENSG00000197892.13
ENSG00000028528.15	0.408626	ENSG00000198689.13
ENSG00000100422.14	0.408625	ENSG00000111790.14
ENSG00000184809.13	0.408616	ENSG00000253310.1
ENSG00000133627.18	0.408608	ENSG00000196678.14
ENSG00000125731.13	0.408607	ENSG00000154447.15
ENSG00000125731.13	0.408599	ENSG00000167711.14
ENSG00000204897.7	0.408598	ENSG00000231206.2
ENSG00000011600.12	0.408598	ENSG00000234709.2
ENSG00000094963.14	0.408596	ENSG00000237799.2
ENSG00000141699.11	0.40859	ENSG00000237576.2
ENSG00000126821.8	0.408587	ENSG00000140264.21
ENSG00000186480.13	0.408587	ENSG00000262497.1
ENSG00000105991.10	0.408585	ENSG00000254285.3
ENSG00000172172.8	0.408583	ENSG00000182224.12
ENSG00000158604.15	0.408579	ENSG00000230043.1
ENSG00000178802.18	0.408578	ENSG00000224445.3
ENSG00000052723.12	0.408577	ENSG00000172985.11
ENSG00000224788.1	0.408572	ENSG00000250933.1
ENSG00000237273.1	0.408572	ENSG00000278023.7
ENSG00000259577.2	0.408572	ENSG00000283558.1
ENSG00000100473.18	0.408569	ENSG00000269119.1
ENSG00000120071.15	0.408568	ENSG00000204897.7
ENSG00000120832.10	0.408565	ENSG00000127993.16
ENSG00000211594.2	0.408563	ENSG00000283122.1
ENSG00000070404.10	0.408562	ENSG00000203876.10
ENSG00000125885.13	0.40856	ENSG00000166266.14
ENSG00000188856.6	0.40856	ENSG00000231307.1
ENSG00000130985.17	0.408557	ENSG00000163608.15
ENSG00000120805.14	0.408548	ENSG00000128714.6
ENSG00000163002.13	0.408548	ENSG00000172965.17
ENSG00000144306.15	0.408539	ENSG00000230071.2
ENSG00000130522.6	0.408528	ENSG00000227411.1
ENSG00000064199.7	0.408524	ENSG00000225138.8
ENSG00000151748.15	0.408521	ENSG00000238835.1
ENSG00000088451.11	0.408515	ENSG00000169490.17
ENSG00000013306.16	0.408514	ENSG00000118596.12
ENSG00000164815.11	0.408506	ENSG00000185808.14
ENSG00000230716.3	0.408506	ENSG00000250565.7
ENSG00000141480.18	0.408503	ENSG00000204310.13
ENSG00000170385.10	0.4085	ENSG00000199436.1
ENSG00000177300.7	0.4085	ENSG00000215441.3
ENSG00000239218.2	0.408499	ENSG00000250853.1
ENSG00000148377.6	0.408493	ENSG00000254598.3
ENSG00000168010.11	0.408489	ENSG00000196482.18
ENSG00000113231.14	0.408483	ENSG00000207719.1
ENSG00000102349.18	0.408482	ENSG00000231120.3
ENSG00000281912.1	0.408474	ENSG00000282757.4
ENSG00000100473.18	0.408473	ENSG00000110321.19
ENSG00000109184.15	0.408468	ENSG00000174721.10
ENSG00000131236.18	0.408464	ENSG00000141098.13
ENSG00000103599.20	0.40846	ENSG00000251383.1
ENSG00000169976.7	0.408455	ENSG00000183569.18
ENSG00000163104.18	0.408448	ENSG00000209482.1
ENSG00000144580.14	0.408447	ENSG00000229132.2
ENSG00000108523.16	0.408442	ENSG00000131238.18
ENSG00000168495.13	0.40844	ENSG00000232818.2
ENSG00000145819.18	0.408434	ENSG00000169857.9
ENSG00000168297.16	0.408429	ENSG00000170266.16
ENSG00000144746.7	0.408425	ENSG00000213337.9
ENSG00000122376.12	0.408423	ENSG00000198574.6
ENSG00000160318.6	0.408422	ENSG00000213406.3
ENSG00000166049.11	0.408417	ENSG00000245729.2
ENSG00000113318.11	0.408406	ENSG00000115289.14
ENSG00000119929.13	0.4084	ENSG00000196943.14
ENSG00000144191.12	0.408397	ENSG00000223985.2
ENSG00000184408.10	0.408396	ENSG00000271334.6
ENSG00000206875.1	0.408392	ENSG00000238609.1
ENSG00000075303.13	0.408391	ENSG00000197847.12
ENSG00000168495.13	0.408391	ENSG00000278023.7
ENSG00000151093.8	0.408388	ENSG00000260032.2
ENSG00000125845.7	0.408377	ENSG00000197591.3
ENSG00000108510.10	0.408365	ENSG00000177954.14
ENSG00000198892.7	0.408348	ENSG00000253598.3
ENSG00000186480.13	0.408345	ENSG00000270325.1
ENSG00000126773.13	0.40834	ENSG00000276712.1
ENSG00000136997.21	0.408339	ENSG00000183298.5
ENSG00000232282.1	0.408337	ENSG00000234886.1
ENSG00000115902.11	0.408335	ENSG00000139370.12
ENSG00000147601.15	0.408334	ENSG00000213231.13
ENSG00000087095.13	0.408316	ENSG00000174007.9
ENSG00000092108.22	0.408316	ENSG00000182552.15
ENSG00000125449.7	0.408314	ENSG00000145975.15
ENSG00000166342.19	0.408313	ENSG00000250290.1
ENSG00000135632.12	0.408312	ENSG00000150873.12
ENSG00000135250.17	0.408312	ENSG00000163479.14
ENSG00000134982.17	0.408306	ENSG00000197892.13
ENSG00000131373.15	0.408304	ENSG00000182103.5
ENSG00000159210.10	0.408304	ENSG00000212443.1
ENSG00000196684.12	0.408303	ENSG00000262497.1
ENSG00000223803.1	0.408299	ENSG00000235090.1
ENSG00000029364.12	0.408298	ENSG00000198689.13
ENSG00000136856.18	0.408283	ENSG00000201229.1
ENSG00000143368.10	0.408282	ENSG00000172985.11
ENSG00000143751.10	0.408279	ENSG00000254911.3
ENSG00000162734.13	0.408278	ENSG00000274523.5
ENSG00000151233.11	0.408268	ENSG00000197591.3
ENSG00000198380.13	0.408265	ENSG00000249212.1
ENSG00000105971.15	0.408264	ENSG00000123612.16
ENSG00000028528.15	0.408262	ENSG00000201229.1
ENSG00000200882.1	0.408261	ENSG00000200974.1
ENSG00000161980.6	0.408258	ENSG00000197885.11
ENSG00000094963.14	0.408257	ENSG00000134569.10
ENSG00000013306.16	0.408256	ENSG00000170385.10
ENSG00000105355.9	0.408255	ENSG00000239419.3
ENSG00000171204.13	0.408247	ENSG00000175348.11
ENSG00000116761.12	0.408245	ENSG00000259577.2
ENSG00000145975.15	0.408237	ENSG00000232254.1
ENSG00000146802.13	0.408234	ENSG00000147601.15
ENSG00000122696.14	0.408232	ENSG00000170385.10
ENSG00000141699.11	0.408231	ENSG00000187980.7
ENSG00000013306.16	0.40823	ENSG00000141424.13
ENSG00000115289.14	0.408228	ENSG00000197724.11
ENSG00000169551.13	0.408227	ENSG00000219387.2
ENSG00000177954.14	0.408219	ENSG00000187608.10
ENSG00000166855.9	0.408218	ENSG00000203697.12
ENSG00000007376.8	0.408216	ENSG00000251869.1
ENSG00000160224.17	0.408215	ENSG00000259790.1
ENSG00000126067.12	0.408201	ENSG00000166024.14
ENSG00000164105.4	0.408199	ENSG00000244073.1
ENSG00000166681.14	0.408184	ENSG00000258120.2
ENSG00000113318.11	0.408181	ENSG00000128585.18
ENSG00000225978.3	0.408178	ENSG00000249212.1
ENSG00000189164.15	0.408167	ENSG00000229676.3
ENSG00000237415.2	0.408166	ENSG00000283379.1
ENSG00000109184.15	0.408164	ENSG00000232185.1
ENSG00000249212.1	0.408157	ENSG00000255474.1
ENSG00000162298.19	0.40815	ENSG00000265683.1
ENSG00000135040.16	0.408147	ENSG00000149782.13
ENSG00000174808.12	0.408146	ENSG00000186407.7
ENSG00000075856.12	0.408132	ENSG00000267750.6
ENSG00000100902.11	0.408131	ENSG00000203485.14
ENSG00000105649.10	0.408126	ENSG00000116005.12
ENSG00000115137.12	0.408126	ENSG00000164303.11
ENSG00000139146.14	0.408126	ENSG00000215475.5
ENSG00000136487.18	0.408117	ENSG00000140259.7
ENSG00000100554.12	0.408116	ENSG00000113100.10
ENSG00000102349.18	0.408114	ENSG00000159479.17
ENSG00000103642.12	0.408113	ENSG00000231768.2
ENSG00000166681.14	0.408108	ENSG00000229132.2
ENSG00000188647.13	0.408101	ENSG00000251934.1
ENSG00000133874.2	0.408094	ENSG00000185220.12
ENSG00000166681.14	0.408092	ENSG00000183765.23
ENSG00000167996.16	0.40809	ENSG00000182224.12
ENSG00000133321.11	0.408088	ENSG00000197885.11
ENSG00000224631.4	0.408088	ENSG00000274523.5
ENSG00000067113.17	0.408086	ENSG00000119729.12
ENSG00000126821.8	0.408084	ENSG00000198892.7
ENSG00000136040.9	0.408083	ENSG00000151164.19
ENSG00000169026.13	0.408081	ENSG00000196950.14
ENSG00000127989.14	0.408078	ENSG00000243477.6
ENSG00000104866.11	0.408065	ENSG00000163558.13
ENSG00000001497.18	0.40806	ENSG00000178385.15
ENSG00000139146.14	0.408058	ENSG00000140090.18
ENSG00000154174.8	0.408058	ENSG00000158473.8
ENSG00000100605.17	0.408051	ENSG00000239419.3
ENSG00000161180.11	0.408049	ENSG00000169696.16
ENSG00000086062.13	0.408043	ENSG00000170819.5
ENSG00000183765.23	0.408043	ENSG00000198908.12
ENSG00000170214.5	0.408039	ENSG00000248555.7
ENSG00000233297.4	0.408036	ENSG00000241061.3
ENSG00000120137.7	0.408033	ENSG00000197181.12
ENSG00000091490.11	0.408031	ENSG00000157020.18
ENSG00000010932.17	0.408023	ENSG00000283379.1
ENSG00000122406.14	0.408022	ENSG00000145592.14
ENSG00000169241.19	0.408016	ENSG00000221241.1
ENSG00000105649.10	0.408015	ENSG00000119929.13
ENSG00000100422.14	0.408012	ENSG00000225179.2
ENSG00000213326.4	0.408011	ENSG00000226498.2
ENSG00000138190.17	0.408008	ENSG00000156959.9
ENSG00000140386.13	0.408005	ENSG00000229638.1
ENSG00000088538.13	0.408004	ENSG00000269119.1
ENSG00000109667.12	0.408001	ENSG00000272034.1
ENSG00000006125.18	0.408	ENSG00000100422.14
ENSG00000213326.4	0.407999	ENSG00000276712.1
ENSG00000165113.13	0.407998	ENSG00000230071.2
ENSG00000156398.13	0.407998	ENSG00000249565.2
ENSG00000110844.14	0.407997	ENSG00000147274.14
ENSG00000182552.15	0.407996	ENSG00000229133.1
ENSG00000184785.6	0.407993	ENSG00000189339.12
ENSG00000131080.15	0.407987	ENSG00000177374.13
ENSG00000133401.16	0.407985	ENSG00000197181.12
ENSG00000171680.23	0.407981	ENSG00000184408.10
ENSG00000214825.2	0.407979	ENSG00000232587.1
ENSG00000111837.12	0.407973	ENSG00000135040.16
ENSG00000151229.13	0.407972	ENSG00000197506.8
ENSG00000100764.14	0.40797	ENSG00000100902.11
ENSG00000124813.23	0.407969	ENSG00000232437.1
ENSG00000080819.9	0.407968	ENSG00000189306.11
ENSG00000167981.7	0.407966	ENSG00000188868.14
ENSG00000120137.7	0.407965	ENSG00000237576.2
ENSG00000103995.14	0.407964	ENSG00000196943.14
ENSG00000028528.15	0.407961	ENSG00000144028.15
ENSG00000148308.18	0.407961	ENSG00000198380.13
ENSG00000174808.12	0.407955	ENSG00000234616.9
ENSG00000095370.20	0.407949	ENSG00000148082.10
ENSG00000100422.14	0.407944	ENSG00000135052.16
ENSG00000128585.18	0.407934	ENSG00000177380.14
ENSG00000234616.9	0.407933	ENSG00000248555.7
ENSG00000204308.8	0.407931	ENSG00000285410.1
ENSG00000196950.14	0.407927	ENSG00000207233.1
ENSG00000213064.10	0.407927	ENSG00000259863.1
ENSG00000114126.18	0.407926	ENSG00000150051.14
ENSG00000071994.11	0.407926	ENSG00000205853.12
ENSG00000159479.17	0.40792	ENSG00000178802.18
ENSG00000066322.15	0.407918	ENSG00000100311.17
ENSG00000108523.16	0.407911	ENSG00000154589.7
ENSG00000138771.16	0.407906	ENSG00000266777.1
ENSG00000231307.1	0.407905	ENSG00000234797.5
ENSG00000185122.11	0.407904	ENSG00000197181.12
ENSG00000066185.13	0.407901	ENSG00000170260.9
ENSG00000151748.15	0.407899	ENSG00000189306.11
ENSG00000137054.16	0.407899	ENSG00000214015.3
ENSG00000186468.13	0.407896	ENSG00000243101.1
ENSG00000122696.14	0.407895	ENSG00000164889.15
ENSG00000082497.12	0.407892	ENSG00000140264.21
ENSG00000079435.10	0.407885	ENSG00000184408.10
ENSG00000067066.17	0.407884	ENSG00000212296.1
ENSG00000108984.15	0.40788	ENSG00000129255.16
ENSG00000242085.1	0.40788	ENSG00000251869.1
ENSG00000108984.15	0.407878	ENSG00000155660.11
ENSG00000140264.21	0.407876	ENSG00000163535.18
ENSG00000228271.2	0.407875	ENSG00000236323.1
ENSG00000162576.17	0.407874	ENSG00000163138.19
ENSG00000141699.11	0.407874	ENSG00000228808.1
ENSG00000234491.1	0.407874	ENSG00000237859.2
ENSG00000118596.12	0.40787	ENSG00000182199.11
ENSG00000150776.18	0.407866	ENSG00000159335.18
ENSG00000013306.16	0.407865	ENSG00000196950.14
ENSG00000110321.19	0.407858	ENSG00000176302.13
ENSG00000101266.19	0.407853	ENSG00000136997.21
ENSG00000115107.20	0.407852	ENSG00000117155.17
ENSG00000197496.6	0.407851	ENSG00000222345.1
ENSG00000141504.12	0.407848	ENSG00000168092.14
ENSG00000159479.17	0.407841	ENSG00000283558.1
ENSG00000103037.12	0.40783	ENSG00000167565.13
ENSG00000134809.9	0.407825	ENSG00000136869.16
ENSG00000111837.12	0.407822	ENSG00000133401.16
ENSG00000109084.14	0.407817	ENSG00000146802.13
ENSG00000001084.13	0.407813	ENSG00000120685.20
ENSG00000100239.16	0.407813	ENSG00000168461.13
ENSG00000082014.17	0.407809	ENSG00000128739.23
ENSG00000163950.13	0.407792	ENSG00000215475.5
ENSG00000162873.15	0.407791	ENSG00000248505.2
ENSG00000156345.18	0.407791	ENSG00000255393.2
ENSG00000184588.18	0.407787	ENSG00000197892.13
ENSG00000161654.10	0.407784	ENSG00000175087.10
ENSG00000177954.14	0.407781	ENSG00000216866.5
ENSG00000083807.10	0.407778	ENSG00000114120.14
ENSG00000135378.4	0.407778	ENSG00000168490.14
ENSG00000112379.9	0.407777	ENSG00000249768.2
ENSG00000155846.17	0.407772	ENSG00000172382.10
ENSG00000105649.10	0.407771	ENSG00000171566.12
ENSG00000144290.17	0.40777	ENSG00000164175.15
ENSG00000188459.4	0.407768	ENSG00000240366.1
ENSG00000188856.6	0.407763	ENSG00000254911.3
ENSG00000136856.18	0.407761	ENSG00000144028.15
ENSG00000154040.21	0.40776	ENSG00000166595.12
ENSG00000147164.12	0.40776	ENSG00000212296.1
ENSG00000099995.19	0.407753	ENSG00000187231.14
ENSG00000100266.19	0.407751	ENSG00000248092.8
ENSG00000118007.13	0.407748	ENSG00000145545.12
ENSG00000162607.13	0.407748	ENSG00000169764.16
ENSG00000151025.11	0.407748	ENSG00000243466.1
ENSG00000221241.1	0.407736	ENSG00000234617.2
ENSG00000235145.2	0.407727	ENSG00000244363.3
ENSG00000088538.13	0.407727	ENSG00000251580.3
ENSG00000087085.16	0.407726	ENSG00000197591.3
ENSG00000232385.2	0.407722	ENSG00000263266.2
ENSG00000111249.14	0.407717	ENSG00000184809.13
ENSG00000177954.14	0.407713	ENSG00000276712.1
ENSG00000069943.10	0.40771	ENSG00000131238.18
ENSG00000077713.19	0.407707	ENSG00000144290.17
ENSG00000178752.16	0.407706	ENSG00000185638.9
ENSG00000037637.11	0.407702	ENSG00000120071.15
ENSG00000124813.23	0.407697	ENSG00000230071.2
ENSG00000101654.18	0.407687	ENSG00000161980.6
ENSG00000174032.17	0.407687	ENSG00000174669.12
ENSG00000103257.9	0.407686	ENSG00000229692.3
ENSG00000116273.6	0.407683	ENSG00000196531.14
ENSG00000249048.2	0.407682	ENSG00000278338.4
ENSG00000088205.13	0.407681	ENSG00000161980.6
ENSG00000165868.16	0.40768	ENSG00000198189.11
ENSG00000179195.16	0.407679	ENSG00000197933.13
ENSG00000105171.10	0.40767	ENSG00000117360.13
ENSG00000141756.19	0.407659	ENSG00000256661.1
ENSG00000083642.19	0.407649	ENSG00000274523.5
ENSG00000118596.12	0.407647	ENSG00000198892.7
ENSG00000116704.8	0.407645	ENSG00000212493.1
ENSG00000130939.20	0.407642	ENSG00000135018.14
ENSG00000111011.18	0.407642	ENSG00000242931.1
ENSG00000119953.14	0.40764	ENSG00000169241.19
ENSG00000104973.19	0.407638	ENSG00000162927.14
ENSG00000114942.14	0.407634	ENSG00000119929.13
ENSG00000083642.19	0.407625	ENSG00000177666.17
ENSG00000113318.11	0.407619	ENSG00000147535.17
ENSG00000108510.10	0.407619	ENSG00000241061.3
ENSG00000136541.15	0.407615	ENSG00000168092.14
ENSG00000211868.1	0.407615	ENSG00000211878.1
ENSG00000129353.15	0.407599	ENSG00000138449.11
ENSG00000076053.12	0.407593	ENSG00000134853.12
ENSG00000121406.9	0.407591	ENSG00000196357.12
ENSG00000116539.14	0.407588	ENSG00000262497.1
ENSG00000169359.16	0.407587	ENSG00000222345.1
ENSG00000014824.14	0.407578	ENSG00000170469.11
ENSG00000134982.17	0.407576	ENSG00000248092.8
ENSG00000113318.11	0.407573	ENSG00000183943.6
ENSG00000175322.12	0.40756	ENSG00000250312.8
ENSG00000175467.15	0.40756	ENSG00000252835.1
ENSG00000200882.1	0.407553	ENSG00000235145.2
ENSG00000108510.10	0.407552	ENSG00000179041.4
ENSG00000214727.2	0.407552	ENSG00000242931.1
ENSG00000179913.11	0.407545	ENSG00000232281.2
ENSG00000128218.8	0.407544	ENSG00000162607.13
ENSG00000168748.14	0.407532	ENSG00000242802.9
ENSG00000151468.11	0.407524	ENSG00000170634.13
ENSG00000147679.12	0.407523	ENSG00000213787.3
ENSG00000231508.1	0.407523	ENSG00000241061.3
ENSG00000165113.13	0.407521	ENSG00000185088.14
ENSG00000126821.8	0.407519	ENSG00000187231.14
ENSG00000155876.6	0.407518	ENSG00000185813.11
ENSG00000106483.12	0.407507	ENSG00000148082.10
ENSG00000128591.16	0.407507	ENSG00000175505.11
ENSG00000239839.7	0.407507	ENSG00000252695.1
ENSG00000188856.6	0.407506	ENSG00000232818.2
ENSG00000120833.14	0.4075	ENSG00000223224.1
ENSG00000138449.11	0.407499	ENSG00000200816.1
ENSG00000174721.10	0.407499	ENSG00000255291.2
ENSG00000110321.19	0.407497	ENSG00000245729.2
ENSG00000114125.14	0.407492	ENSG00000179041.4
ENSG00000214629.3	0.40749	ENSG00000241913.1
ENSG00000114544.17	0.407488	ENSG00000225138.8
ENSG00000120137.7	0.407485	ENSG00000157110.16
ENSG00000109667.12	0.40748	ENSG00000265706.1
ENSG00000127989.14	0.407479	ENSG00000217767.2
ENSG00000102349.18	0.407477	ENSG00000131591.18
ENSG00000237556.1	0.407474	ENSG00000255051.1
ENSG00000237415.2	0.407473	ENSG00000249212.1
ENSG00000142178.9	0.407471	ENSG00000266777.1
ENSG00000117697.15	0.407469	ENSG00000171169.9
ENSG00000028839.10	0.407468	ENSG00000183735.11
ENSG00000172172.8	0.407468	ENSG00000230290.1
ENSG00000018189.13	0.407466	ENSG00000148840.11
ENSG00000103319.12	0.407466	ENSG00000198856.13
ENSG00000136856.18	0.407465	ENSG00000174032.17
ENSG00000037637.11	0.407464	ENSG00000131236.18
ENSG00000083807.10	0.407445	ENSG00000133065.11
ENSG00000141504.12	0.407445	ENSG00000234335.1
ENSG00000139613.12	0.407442	ENSG00000165349.12
ENSG00000145147.20	0.407441	ENSG00000163104.18
ENSG00000211868.1	0.40744	ENSG00000223476.1
ENSG00000104064.18	0.407437	ENSG00000170266.16
ENSG00000061936.10	0.407429	ENSG00000182199.11
ENSG00000100823.12	0.407422	ENSG00000164976.9
ENSG00000165661.17	0.407422	ENSG00000171858.18
ENSG00000174669.12	0.407421	ENSG00000197506.8
ENSG00000185973.12	0.40742	ENSG00000211868.1
ENSG00000106483.12	0.407416	ENSG00000189091.13
ENSG00000003989.18	0.407408	ENSG00000129353.15
ENSG00000173208.4	0.407406	ENSG00000250492.1
ENSG00000110025.13	0.407403	ENSG00000119906.13
ENSG00000175886.10	0.407401	ENSG00000232437.1
ENSG00000127980.16	0.4074	ENSG00000163558.13
ENSG00000101266.19	0.40739	ENSG00000168495.13
ENSG00000112379.9	0.407385	ENSG00000227411.1
ENSG00000120832.10	0.407383	ENSG00000137944.18
ENSG00000139613.12	0.40738	ENSG00000212296.1
ENSG00000066933.16	0.407375	ENSG00000155876.6
ENSG00000120137.7	0.407372	ENSG00000164976.9
ENSG00000133937.5	0.407372	ENSG00000237799.2
ENSG00000154040.21	0.407366	ENSG00000189283.10
ENSG00000142552.8	0.407366	ENSG00000238741.1
ENSG00000169359.16	0.407362	ENSG00000197506.8
ENSG00000112941.14	0.407358	ENSG00000136869.16
ENSG00000124207.17	0.407354	ENSG00000166164.16
ENSG00000169255.15	0.407348	ENSG00000225978.3
ENSG00000111837.12	0.407347	ENSG00000197181.12
ENSG00000237765.8	0.407345	ENSG00000267091.1
ENSG00000108963.19	0.407341	ENSG00000127993.16
ENSG00000007168.14	0.407339	ENSG00000107185.10
ENSG00000148143.13	0.407339	ENSG00000187187.14
ENSG00000160401.15	0.407337	ENSG00000197595.4
ENSG00000007168.14	0.407334	ENSG00000108523.16
ENSG00000140386.13	0.407332	ENSG00000219274.1
ENSG00000101412.13	0.407328	ENSG00000228291.1
ENSG00000128591.16	0.407327	ENSG00000144580.14
ENSG00000162927.14	0.407327	ENSG00000231177.4
ENSG00000050130.18	0.407319	ENSG00000224832.2
ENSG00000156398.13	0.407311	ENSG00000189091.13
ENSG00000064932.16	0.407307	ENSG00000168092.14
ENSG00000146859.6	0.407304	ENSG00000213839.4
ENSG00000166928.11	0.407304	ENSG00000258359.1
ENSG00000169255.15	0.407295	ENSG00000196776.17
ENSG00000160072.20	0.407289	ENSG00000205649.9
ENSG00000207475.1	0.407289	ENSG00000212443.1
ENSG00000075292.19	0.407286	ENSG00000232185.1
ENSG00000163900.11	0.407283	ENSG00000168152.13
ENSG00000233786.1	0.407283	ENSG00000258770.1
ENSG00000136718.10	0.407281	ENSG00000151233.11
ENSG00000150873.12	0.407281	ENSG00000151468.11
ENSG00000154040.21	0.407281	ENSG00000226161.1
ENSG00000232254.1	0.407279	ENSG00000237859.2
ENSG00000138069.18	0.407279	ENSG00000252361.1
ENSG00000006042.12	0.407274	ENSG00000136869.16
ENSG00000058063.16	0.407263	ENSG00000217811.1
ENSG00000127081.14	0.40726	ENSG00000198093.11
ENSG00000127993.16	0.407258	ENSG00000164985.15
ENSG00000107518.18	0.407256	ENSG00000225978.3
ENSG00000116685.16	0.407252	ENSG00000283558.1
ENSG00000110583.13	0.40725	ENSG00000158793.14
ENSG00000170214.5	0.40725	ENSG00000205649.9
ENSG00000112796.10	0.407245	ENSG00000197591.3
ENSG00000051128.19	0.407243	ENSG00000248092.8
ENSG00000109184.15	0.407243	ENSG00000261348.2
ENSG00000185561.10	0.40724	ENSG00000255833.2
ENSG00000164889.15	0.407237	ENSG00000204271.13
ENSG00000120137.7	0.407235	ENSG00000150776.18
ENSG00000214535.3	0.407227	ENSG00000235145.2
ENSG00000139508.15	0.407224	ENSG00000144028.15
ENSG00000160948.14	0.40722	ENSG00000164338.10
ENSG00000138185.20	0.407219	ENSG00000151468.11
ENSG00000164976.9	0.407219	ENSG00000197724.11
ENSG00000198892.7	0.407219	ENSG00000227541.1
ENSG00000164815.11	0.407215	ENSG00000172819.17
ENSG00000197496.6	0.407214	ENSG00000212443.1
ENSG00000144445.17	0.407212	ENSG00000169919.17
ENSG00000137571.11	0.407207	ENSG00000166750.10
ENSG00000173991.6	0.407202	ENSG00000212125.2
ENSG00000100614.18	0.407201	ENSG00000186298.12
ENSG00000100823.12	0.407196	ENSG00000164985.15
ENSG00000232040.4	0.407194	ENSG00000241127.8
ENSG00000137944.18	0.40719	ENSG00000197892.13
ENSG00000125454.12	0.407182	ENSG00000157800.18
ENSG00000142528.16	0.40718	ENSG00000198298.13
ENSG00000116761.12	0.407176	ENSG00000175820.4
ENSG00000102401.20	0.407173	ENSG00000183935.5
ENSG00000118620.13	0.40717	ENSG00000219665.8
ENSG00000063322.15	0.407164	ENSG00000085231.14
ENSG00000125845.7	0.407161	ENSG00000144535.20
ENSG00000013288.9	0.407153	ENSG00000125901.6
ENSG00000004766.17	0.407149	ENSG00000129003.19
ENSG00000107854.6	0.407145	ENSG00000169490.17
ENSG00000162572.21	0.407141	ENSG00000179041.4
ENSG00000108523.16	0.407141	ENSG00000184588.18
ENSG00000232818.2	0.40714	ENSG00000239419.3
ENSG00000217527.1	0.40714	ENSG00000267123.7
ENSG00000147160.9	0.407139	ENSG00000165868.16
ENSG00000197496.6	0.407134	ENSG00000230184.1
ENSG00000165895.19	0.407131	ENSG00000223621.1
ENSG00000108846.16	0.407131	ENSG00000236678.8
ENSG00000196776.17	0.407129	ENSG00000242802.9
ENSG00000163875.16	0.407126	ENSG00000274523.5
ENSG00000100129.18	0.407124	ENSG00000125901.6
ENSG00000164039.15	0.407124	ENSG00000270325.1
ENSG00000126773.13	0.407122	ENSG00000136040.9
ENSG00000014824.14	0.407121	ENSG00000212493.1
ENSG00000185088.14	0.407115	ENSG00000213178.3
ENSG00000100473.18	0.407112	ENSG00000186480.13
ENSG00000067113.17	0.407111	ENSG00000100129.18
ENSG00000139579.13	0.407108	ENSG00000239218.2
ENSG00000183605.17	0.407107	ENSG00000249129.1
ENSG00000007376.8	0.407103	ENSG00000114125.14
ENSG00000007168.14	0.407101	ENSG00000204469.13
ENSG00000200520.1	0.407095	ENSG00000251934.1
ENSG00000152683.14	0.407092	ENSG00000212493.1
ENSG00000197181.12	0.407087	ENSG00000230457.3
ENSG00000207716.1	0.407086	ENSG00000270379.6
ENSG00000187514.17	0.407084	ENSG00000248092.8
ENSG00000106113.19	0.40708	ENSG00000162522.11
ENSG00000233662.1	0.407075	ENSG00000267252.6
ENSG00000152683.14	0.407074	ENSG00000168566.13
ENSG00000204576.12	0.407072	ENSG00000253294.1
ENSG00000167565.13	0.407071	ENSG00000213064.10
ENSG00000137571.11	0.407068	ENSG00000169359.16
ENSG00000169750.9	0.407064	ENSG00000213326.4
ENSG00000100802.15	0.407063	ENSG00000153283.13
ENSG00000064195.7	0.407063	ENSG00000251571.1
ENSG00000127511.10	0.407054	ENSG00000163950.13
ENSG00000182957.16	0.407054	ENSG00000230184.1
ENSG00000225579.2	0.407052	ENSG00000245729.2
ENSG00000175505.11	0.407044	ENSG00000198746.13
ENSG00000200879.1	0.407044	ENSG00000208772.1
ENSG00000064932.16	0.40704	ENSG00000151466.12
ENSG00000087842.11	0.407033	ENSG00000164815.11
ENSG00000118596.12	0.407033	ENSG00000213901.11
ENSG00000184677.18	0.407029	ENSG00000197056.11
ENSG00000235316.1	0.407025	ENSG00000254225.1
ENSG00000100764.14	0.407019	ENSG00000161980.6
ENSG00000143126.8	0.407019	ENSG00000168010.11
ENSG00000135040.16	0.407016	ENSG00000144791.10
ENSG00000139174.12	0.407015	ENSG00000177666.17
ENSG00000168542.16	0.407015	ENSG00000272146.6
ENSG00000170634.13	0.407006	ENSG00000269119.1
ENSG00000198837.10	0.407005	ENSG00000230109.1
ENSG00000092203.15	0.407004	ENSG00000260452.1
ENSG00000186480.13	0.407003	ENSG00000281912.1
ENSG00000255003.1	0.406998	ENSG00000255867.1
ENSG00000136710.10	0.406996	ENSG00000237674.1
ENSG00000067113.17	0.406995	ENSG00000105649.10
ENSG00000211882.1	0.40699	ENSG00000213839.4
ENSG00000142684.9	0.406988	ENSG00000163795.14
ENSG00000198093.11	0.406985	ENSG00000229676.3
ENSG00000079435.10	0.406981	ENSG00000109184.15
ENSG00000070610.14	0.406981	ENSG00000186480.13
ENSG00000231508.1	0.406981	ENSG00000242208.1
ENSG00000178802.18	0.40698	ENSG00000188015.10
ENSG00000226855.1	0.406968	ENSG00000234851.4
ENSG00000132326.12	0.406964	ENSG00000166024.14
ENSG00000175984.15	0.406959	ENSG00000228888.1
ENSG00000168016.15	0.406956	ENSG00000211698.2
ENSG00000239039.1	0.406952	ENSG00000252213.1
ENSG00000152683.14	0.406951	ENSG00000199436.1
ENSG00000161980.6	0.406949	ENSG00000163644.15
ENSG00000116704.8	0.406946	ENSG00000174358.16
ENSG00000151229.13	0.406945	ENSG00000223224.1
ENSG00000069345.12	0.406937	ENSG00000100614.18
ENSG00000109667.12	0.406931	ENSG00000265185.6
ENSG00000100031.19	0.406928	ENSG00000235955.1
ENSG00000137571.11	0.406926	ENSG00000170469.11
ENSG00000067113.17	0.406925	ENSG00000104866.11
ENSG00000169976.7	0.406923	ENSG00000266777.1
ENSG00000164066.13	0.406921	ENSG00000249768.2
ENSG00000175886.10	0.406917	ENSG00000235090.1
ENSG00000138771.16	0.406916	ENSG00000197417.9
ENSG00000252835.1	0.406916	ENSG00000267123.7
ENSG00000144535.20	0.406908	ENSG00000166595.12
ENSG00000125731.13	0.406905	ENSG00000167565.13
ENSG00000143368.10	0.406905	ENSG00000249565.2
ENSG00000151466.12	0.406902	ENSG00000213326.4
ENSG00000183484.12	0.406902	ENSG00000251571.1
ENSG00000177666.17	0.406895	ENSG00000187514.17
ENSG00000135900.4	0.406892	ENSG00000158793.14
ENSG00000129465.16	0.406891	ENSG00000228808.1
ENSG00000164303.11	0.406888	ENSG00000227911.3
ENSG00000175505.11	0.40688	ENSG00000182224.12
ENSG00000197496.6	0.40688	ENSG00000207233.1
ENSG00000234797.5	0.40688	ENSG00000234851.4
ENSG00000133872.14	0.406879	ENSG00000187147.18
ENSG00000105085.11	0.406873	ENSG00000150873.12
ENSG00000099995.19	0.40687	ENSG00000104611.12
ENSG00000116141.17	0.406862	ENSG00000174842.17
ENSG00000219274.1	0.406861	ENSG00000258640.3
ENSG00000204469.13	0.406859	ENSG00000231177.4
ENSG00000175376.9	0.406859	ENSG00000255474.1
ENSG00000112796.10	0.406858	ENSG00000165948.11
ENSG00000125520.14	0.406857	ENSG00000173262.12
ENSG00000085491.17	0.406845	ENSG00000125648.15
ENSG00000164815.11	0.406839	ENSG00000198856.13
ENSG00000116016.14	0.406838	ENSG00000255003.1
ENSG00000172172.8	0.406832	ENSG00000225579.2
ENSG00000099999.15	0.406816	ENSG00000101266.19
ENSG00000100129.18	0.406815	ENSG00000177666.17
ENSG00000196859.8	0.406814	ENSG00000253310.1
ENSG00000127720.8	0.406789	ENSG00000164815.11
ENSG00000164362.21	0.406786	ENSG00000168152.13
ENSG00000234491.1	0.406782	ENSG00000234616.9
ENSG00000182552.15	0.406781	ENSG00000229638.1
ENSG00000232437.1	0.406781	ENSG00000234851.4
ENSG00000156959.9	0.406773	ENSG00000205649.9
ENSG00000165349.12	0.406773	ENSG00000212283.1
ENSG00000173208.4	0.406772	ENSG00000249212.1
ENSG00000144567.11	0.406768	ENSG00000214975.4
ENSG00000175886.10	0.406766	ENSG00000223803.1
ENSG00000108947.5	0.406764	ENSG00000242802.9
ENSG00000235090.1	0.406763	ENSG00000239419.3
ENSG00000145217.14	0.406762	ENSG00000197119.13
ENSG00000100626.17	0.406759	ENSG00000216915.2
ENSG00000181104.7	0.406759	ENSG00000275170.1
ENSG00000143341.12	0.406758	ENSG00000197956.10
ENSG00000254911.3	0.406757	ENSG00000254985.1
ENSG00000122678.17	0.406755	ENSG00000184588.18
ENSG00000139218.18	0.406745	ENSG00000168092.14
ENSG00000141699.11	0.406739	ENSG00000185122.11
ENSG00000123975.5	0.406736	ENSG00000211137.1
ENSG00000104866.11	0.406735	ENSG00000169612.4
ENSG00000109171.15	0.406735	ENSG00000183048.12
ENSG00000135378.4	0.406734	ENSG00000235090.1
ENSG00000103257.9	0.406732	ENSG00000123352.18
ENSG00000068878.15	0.406732	ENSG00000278416.1
ENSG00000162753.13	0.406727	ENSG00000164175.15
ENSG00000150776.18	0.406724	ENSG00000166024.14
ENSG00000104369.5	0.406723	ENSG00000196301.3
ENSG00000110025.13	0.40671	ENSG00000201457.1
ENSG00000142178.9	0.406709	ENSG00000165646.14
ENSG00000186767.7	0.406705	ENSG00000239039.1
ENSG00000161970.15	0.406704	ENSG00000213051.3
ENSG00000110321.19	0.406702	ENSG00000164066.13
ENSG00000164068.16	0.406694	ENSG00000226855.1
ENSG00000108984.15	0.406693	ENSG00000116005.12
ENSG00000186480.13	0.406693	ENSG00000196301.3
ENSG00000114544.17	0.40669	ENSG00000146411.6
ENSG00000116761.12	0.406687	ENSG00000167996.16
ENSG00000201785.1	0.406686	ENSG00000221102.1
ENSG00000100902.11	0.406684	ENSG00000131941.8
ENSG00000230109.1	0.406677	ENSG00000232254.1
ENSG00000005022.6	0.406674	ENSG00000183048.12
ENSG00000130881.14	0.406666	ENSG00000165113.13
ENSG00000134291.12	0.406649	ENSG00000161970.15
ENSG00000135378.4	0.406647	ENSG00000232437.1
ENSG00000100359.21	0.406644	ENSG00000224660.2
ENSG00000074696.13	0.406643	ENSG00000274286.2
ENSG00000091640.8	0.406638	ENSG00000120833.14
ENSG00000124602.10	0.406634	ENSG00000186918.14
ENSG00000161547.17	0.406633	ENSG00000198369.10
ENSG00000099999.15	0.40663	ENSG00000100311.17
ENSG00000211799.3	0.40663	ENSG00000223476.1
ENSG00000100263.14	0.406619	ENSG00000147274.14
ENSG00000116685.16	0.406618	ENSG00000128610.12
ENSG00000085721.13	0.406617	ENSG00000137944.18
ENSG00000162188.6	0.406615	ENSG00000213194.3
ENSG00000144290.17	0.406612	ENSG00000167114.13
ENSG00000154040.21	0.406612	ENSG00000227411.1
ENSG00000170634.13	0.406611	ENSG00000215498.9
ENSG00000162817.7	0.406603	ENSG00000233570.2
ENSG00000171916.17	0.406603	ENSG00000261315.2
ENSG00000100823.12	0.406592	ENSG00000182405.6
ENSG00000162572.21	0.406588	ENSG00000180900.20
ENSG00000157306.14	0.406575	ENSG00000158545.16
ENSG00000157542.11	0.406571	ENSG00000225640.1
ENSG00000116704.8	0.406566	ENSG00000145217.14
ENSG00000064199.7	0.406564	ENSG00000207274.1
ENSG00000141504.12	0.406561	ENSG00000147274.14
ENSG00000175820.4	0.406558	ENSG00000269119.1
ENSG00000227911.3	0.406556	ENSG00000247872.2
ENSG00000075303.13	0.406553	ENSG00000120329.7
ENSG00000134760.6	0.406545	ENSG00000237799.2
ENSG00000176915.15	0.406544	ENSG00000214815.2
ENSG00000169255.15	0.406542	ENSG00000244242.2
ENSG00000103145.11	0.406538	ENSG00000172137.19
ENSG00000105649.10	0.406527	ENSG00000197892.13
ENSG00000143319.17	0.406519	ENSG00000183943.6
ENSG00000155876.6	0.406516	ENSG00000204308.8
ENSG00000108231.14	0.406515	ENSG00000198746.13
ENSG00000120137.7	0.40651	ENSG00000162927.14
ENSG00000134569.10	0.406509	ENSG00000167996.16
ENSG00000137941.17	0.406508	ENSG00000251666.1
ENSG00000140090.18	0.406505	ENSG00000162739.14
ENSG00000233594.2	0.406504	ENSG00000249599.2
ENSG00000237799.2	0.406499	ENSG00000249212.1
ENSG00000196950.14	0.406493	ENSG00000207344.1
ENSG00000204308.8	0.406492	ENSG00000234797.5
ENSG00000131263.13	0.40649	ENSG00000135040.16
ENSG00000112303.14	0.406488	ENSG00000162607.13
ENSG00000140280.14	0.406487	ENSG00000162927.14
ENSG00000131437.16	0.406482	ENSG00000250853.1
ENSG00000141424.13	0.406479	ENSG00000211584.14
ENSG00000248555.7	0.406477	ENSG00000270098.1
ENSG00000231768.2	0.406477	ENSG00000271856.1
ENSG00000004864.14	0.406476	ENSG00000142178.9
ENSG00000112379.9	0.406475	ENSG00000136718.10
ENSG00000231638.1	0.40647	ENSG00000253310.1
ENSG00000100031.19	0.406467	ENSG00000160318.6
ENSG00000148459.16	0.406466	ENSG00000197181.12
ENSG00000146858.8	0.406461	ENSG00000196652.12
ENSG00000170854.18	0.40646	ENSG00000268471.6
ENSG00000062716.13	0.406456	ENSG00000206875.1
ENSG00000120833.14	0.406444	ENSG00000163104.18
ENSG00000166441.13	0.406436	ENSG00000213051.3
ENSG00000007168.14	0.406434	ENSG00000013288.9
ENSG00000138769.11	0.406413	ENSG00000168096.15
ENSG00000170266.16	0.406406	ENSG00000172819.17
ENSG00000237702.2	0.406405	ENSG00000243431.1
ENSG00000138449.11	0.4064	ENSG00000169026.13
ENSG00000172172.8	0.4064	ENSG00000197591.3
ENSG00000166595.12	0.406391	ENSG00000237373.1
ENSG00000088970.16	0.406389	ENSG00000238835.1
ENSG00000159592.11	0.406388	ENSG00000237674.1
ENSG00000137310.12	0.406385	ENSG00000229048.5
ENSG00000120832.10	0.406374	ENSG00000217767.2
ENSG00000080819.9	0.406371	ENSG00000170471.15
ENSG00000129467.14	0.406367	ENSG00000156697.13
ENSG00000102078.16	0.406364	ENSG00000146072.6
ENSG00000103187.8	0.406364	ENSG00000245848.3
ENSG00000186767.7	0.406363	ENSG00000235408.6
ENSG00000137575.12	0.406362	ENSG00000197956.10
ENSG00000140264.21	0.406355	ENSG00000231304.2
ENSG00000121073.15	0.406346	ENSG00000212443.1
ENSG00000135218.19	0.406344	ENSG00000174371.17
ENSG00000138449.11	0.406334	ENSG00000145335.17
ENSG00000171467.16	0.406334	ENSG00000175787.17
ENSG00000128654.14	0.406329	ENSG00000187391.22
ENSG00000106483.12	0.406318	ENSG00000185634.12
ENSG00000179913.11	0.406317	ENSG00000198380.13
ENSG00000211888.2	0.406316	ENSG00000255987.1
ENSG00000129657.16	0.406315	ENSG00000205138.4
ENSG00000182224.12	0.406314	ENSG00000196776.17
ENSG00000160404.18	0.406314	ENSG00000198113.3
ENSG00000084774.14	0.40631	ENSG00000117305.15
ENSG00000232437.1	0.406306	ENSG00000242208.1
ENSG00000118407.15	0.406306	ENSG00000254225.1
ENSG00000114125.14	0.406305	ENSG00000214535.3
ENSG00000001617.12	0.406304	ENSG00000100003.18
ENSG00000079435.10	0.406303	ENSG00000125845.7
ENSG00000091436.17	0.406297	ENSG00000238741.1
ENSG00000165821.12	0.406294	ENSG00000168495.13
ENSG00000188338.15	0.406292	ENSG00000269743.3
ENSG00000139508.15	0.406285	ENSG00000184209.15
ENSG00000112379.9	0.406277	ENSG00000260053.2
ENSG00000127989.14	0.406276	ENSG00000164088.18
ENSG00000174007.9	0.406271	ENSG00000237667.7
ENSG00000165716.11	0.40627	ENSG00000245729.2
ENSG00000156253.7	0.406267	ENSG00000197892.13
ENSG00000143294.15	0.406265	ENSG00000166928.11
ENSG00000126458.4	0.406259	ENSG00000197956.10
ENSG00000091127.14	0.406258	ENSG00000161654.10
ENSG00000066933.16	0.406258	ENSG00000185813.11
ENSG00000008128.23	0.406254	ENSG00000255075.1
ENSG00000160714.10	0.406249	ENSG00000171045.16
ENSG00000131238.18	0.406247	ENSG00000197892.13
ENSG00000109171.15	0.406244	ENSG00000197119.13
ENSG00000228271.2	0.406243	ENSG00000235955.1
ENSG00000007168.14	0.406241	ENSG00000085721.13
ENSG00000140386.13	0.406235	ENSG00000244131.2
ENSG00000163808.17	0.406231	ENSG00000249599.2
ENSG00000126254.12	0.40623	ENSG00000154589.7
ENSG00000087085.16	0.406229	ENSG00000283210.1
ENSG00000119314.16	0.406228	ENSG00000120137.7
ENSG00000100422.14	0.406224	ENSG00000103126.15
ENSG00000170469.11	0.406224	ENSG00000196950.14
ENSG00000110700.7	0.40622	ENSG00000129993.15
ENSG00000025156.13	0.406216	ENSG00000273899.5
ENSG00000091656.19	0.406213	ENSG00000131732.12
ENSG00000189339.12	0.406208	ENSG00000212296.1
ENSG00000229133.1	0.406204	ENSG00000240342.3
ENSG00000161980.6	0.406195	ENSG00000274523.5
ENSG00000223803.1	0.406188	ENSG00000230071.2
ENSG00000127993.16	0.406187	ENSG00000197879.17
ENSG00000231940.1	0.406185	ENSG00000255409.1
ENSG00000236804.1	0.40618	ENSG00000240342.3
ENSG00000177954.14	0.406177	ENSG00000242931.1
ENSG00000099999.15	0.406176	ENSG00000140386.13
ENSG00000134853.12	0.406176	ENSG00000183943.6
ENSG00000130479.11	0.406176	ENSG00000230701.2
ENSG00000132386.11	0.406172	ENSG00000183576.13
ENSG00000173875.14	0.406169	ENSG00000198040.11
ENSG00000156398.13	0.406164	ENSG00000187231.14
ENSG00000105887.11	0.406152	ENSG00000233623.2
ENSG00000146859.6	0.406151	ENSG00000260452.1
ENSG00000219274.1	0.406144	ENSG00000252835.1
ENSG00000186407.7	0.406143	ENSG00000255291.2
ENSG00000163644.15	0.40614	ENSG00000197892.13
ENSG00000135378.4	0.406139	ENSG00000155876.6
ENSG00000136997.21	0.406135	ENSG00000141504.12
ENSG00000110025.13	0.406135	ENSG00000144028.15
ENSG00000119953.14	0.406133	ENSG00000165349.12
ENSG00000137944.18	0.406132	ENSG00000164088.18
ENSG00000076053.12	0.406125	ENSG00000121577.14
ENSG00000010292.13	0.406125	ENSG00000214015.3
ENSG00000090097.22	0.406124	ENSG00000188647.13
ENSG00000145217.14	0.406123	ENSG00000181856.15
ENSG00000142178.9	0.406122	ENSG00000168679.18
ENSG00000064932.16	0.406119	ENSG00000114125.14
ENSG00000131373.15	0.406115	ENSG00000272146.6
ENSG00000160401.15	0.406108	ENSG00000181227.3
ENSG00000088826.18	0.406108	ENSG00000227028.6
ENSG00000100612.14	0.406104	ENSG00000141699.11
ENSG00000107854.6	0.4061	ENSG00000109084.14
ENSG00000225978.3	0.406088	ENSG00000226091.7
ENSG00000164303.11	0.406083	ENSG00000235397.1
ENSG00000007376.8	0.406081	ENSG00000171858.18
ENSG00000133997.12	0.406081	ENSG00000227911.3
ENSG00000029364.12	0.40608	ENSG00000174358.16
ENSG00000129255.16	0.40608	ENSG00000274523.5
ENSG00000007944.15	0.406074	ENSG00000127993.16
ENSG00000165895.19	0.406069	ENSG00000196301.3
ENSG00000185122.11	0.406057	ENSG00000250853.1
ENSG00000104205.16	0.406048	ENSG00000185634.12
ENSG00000135241.17	0.406047	ENSG00000185122.11
ENSG00000141497.14	0.406045	ENSG00000204859.13
ENSG00000151748.15	0.406035	ENSG00000170471.15
ENSG00000144306.15	0.406035	ENSG00000224892.6
ENSG00000226498.2	0.406032	ENSG00000237273.1
ENSG00000168495.13	0.406031	ENSG00000240342.3
ENSG00000203876.10	0.40603	ENSG00000228594.4
ENSG00000149929.16	0.406026	ENSG00000283122.1
ENSG00000087085.16	0.406023	ENSG00000166595.12
ENSG00000176302.13	0.406019	ENSG00000198746.13
ENSG00000110025.13	0.406014	ENSG00000147804.10
ENSG00000228808.1	0.406007	ENSG00000278416.1
ENSG00000165716.11	0.406006	ENSG00000165895.19
ENSG00000144401.14	0.406006	ENSG00000186105.8
ENSG00000128313.2	0.406001	ENSG00000254388.1
ENSG00000128218.8	0.405988	ENSG00000198382.9
ENSG00000166192.15	0.405986	ENSG00000169976.7
ENSG00000139613.12	0.405982	ENSG00000145335.17
ENSG00000108064.11	0.405979	ENSG00000173991.6
ENSG00000037241.7	0.40597	ENSG00000168495.13
ENSG00000223803.1	0.405961	ENSG00000252835.1
ENSG00000014824.14	0.40596	ENSG00000166750.10
ENSG00000160539.6	0.405958	ENSG00000162927.14
ENSG00000103472.10	0.405954	ENSG00000197892.13
ENSG00000186407.7	0.405954	ENSG00000227411.1
ENSG00000156959.9	0.405953	ENSG00000226091.7
ENSG00000154309.9	0.405945	ENSG00000234545.8
ENSG00000183309.12	0.40594	ENSG00000196378.13
ENSG00000213741.11	0.405938	ENSG00000224631.4
ENSG00000245848.3	0.405938	ENSG00000251571.1
ENSG00000174255.8	0.405937	ENSG00000224895.1
ENSG00000047188.16	0.405936	ENSG00000150627.16
ENSG00000224405.1	0.405934	ENSG00000230290.1
ENSG00000064199.7	0.405932	ENSG00000145335.17
ENSG00000160318.6	0.405931	ENSG00000244437.1
ENSG00000085491.17	0.40593	ENSG00000125454.12
ENSG00000012124.17	0.405929	ENSG00000101350.8
ENSG00000139405.16	0.405915	ENSG00000176623.12
ENSG00000206755.1	0.405913	ENSG00000212443.1
ENSG00000135040.16	0.405912	ENSG00000230225.1
ENSG00000167257.11	0.40591	ENSG00000170471.15
ENSG00000175886.10	0.40591	ENSG00000179041.4
ENSG00000123933.17	0.40591	ENSG00000196531.14
ENSG00000171566.12	0.405903	ENSG00000248092.8
ENSG00000064199.7	0.405901	ENSG00000212493.1
ENSG00000073803.14	0.405898	ENSG00000079435.10
ENSG00000139174.12	0.405895	ENSG00000154589.7
ENSG00000136856.18	0.405887	ENSG00000136867.11
ENSG00000148840.11	0.405886	ENSG00000240342.3
ENSG00000234558.1	0.405884	ENSG00000255974.8
ENSG00000230071.2	0.405878	ENSG00000239419.3
ENSG00000144535.20	0.405874	ENSG00000159479.17
ENSG00000226869.6	0.405874	ENSG00000251258.2
ENSG00000146955.11	0.405874	ENSG00000278416.1
ENSG00000160401.15	0.405869	ENSG00000167996.16
ENSG00000137571.11	0.40585	ENSG00000252213.1
ENSG00000131080.15	0.40585	ENSG00000283207.1
ENSG00000088538.13	0.405849	ENSG00000151468.11
ENSG00000174007.9	0.405847	ENSG00000196531.14
ENSG00000066855.16	0.405832	ENSG00000177954.14
ENSG00000125520.14	0.40583	ENSG00000225138.8
ENSG00000197595.4	0.40583	ENSG00000283379.1
ENSG00000104064.18	0.405829	ENSG00000168297.16
ENSG00000156253.7	0.405824	ENSG00000176783.15
ENSG00000115524.17	0.405824	ENSG00000259863.1
ENSG00000188338.15	0.405815	ENSG00000234617.2
ENSG00000120137.7	0.405813	ENSG00000231177.4
ENSG00000250754.6	0.405811	ENSG00000253294.1
ENSG00000066933.16	0.405803	ENSG00000108510.10
ENSG00000129968.17	0.405802	ENSG00000263693.1
ENSG00000203697.12	0.405796	ENSG00000255393.2
ENSG00000100473.18	0.405791	ENSG00000170634.13
ENSG00000123349.15	0.405784	ENSG00000131238.18
ENSG00000168813.17	0.405782	ENSG00000196437.12
ENSG00000213171.3	0.405777	ENSG00000223358.5
ENSG00000111011.18	0.405772	ENSG00000165821.12
ENSG00000080819.9	0.405771	ENSG00000136997.21
ENSG00000001497.18	0.405764	ENSG00000137944.18
ENSG00000197956.10	0.405763	ENSG00000251869.1
ENSG00000172123.13	0.405755	ENSG00000204271.13
ENSG00000108984.15	0.40575	ENSG00000162927.14
ENSG00000227199.1	0.405748	ENSG00000266173.7
ENSG00000166822.13	0.405739	ENSG00000168769.14
ENSG00000112379.9	0.405736	ENSG00000178425.14
ENSG00000128610.12	0.405735	ENSG00000244242.2
ENSG00000139508.15	0.405727	ENSG00000165349.12
ENSG00000072736.19	0.405726	ENSG00000076053.12
ENSG00000167232.14	0.405725	ENSG00000225264.3
ENSG00000214535.3	0.405721	ENSG00000255409.1
ENSG00000186468.13	0.40572	ENSG00000251869.1
ENSG00000166266.14	0.405715	ENSG00000175906.5
ENSG00000213326.4	0.405709	ENSG00000238835.1
ENSG00000131080.15	0.405708	ENSG00000197591.3
ENSG00000116016.14	0.405706	ENSG00000170214.5
ENSG00000205611.5	0.405706	ENSG00000236813.1
ENSG00000100129.18	0.405705	ENSG00000127989.14
ENSG00000135960.10	0.405702	ENSG00000259440.2
ENSG00000120833.14	0.405697	ENSG00000201264.1
ENSG00000189339.12	0.405682	ENSG00000234617.2
ENSG00000105355.9	0.405674	ENSG00000225663.8
ENSG00000104064.18	0.405669	ENSG00000128585.18
ENSG00000116141.17	0.405668	ENSG00000254507.2
ENSG00000187608.10	0.405666	ENSG00000229638.1
ENSG00000103257.9	0.405659	ENSG00000206755.1
ENSG00000197622.13	0.405657	ENSG00000253734.2
ENSG00000142583.18	0.405657	ENSG00000272034.1
ENSG00000134760.6	0.405656	ENSG00000144746.7
ENSG00000164175.15	0.405649	ENSG00000164609.10
ENSG00000166317.12	0.405649	ENSG00000249129.1
ENSG00000234771.3	0.405645	ENSG00000253598.3
ENSG00000175886.10	0.405639	ENSG00000264017.2
ENSG00000005302.19	0.405636	ENSG00000111837.12
ENSG00000114125.14	0.405632	ENSG00000238741.1
ENSG00000143341.12	0.405631	ENSG00000169750.9
ENSG00000052802.13	0.405624	ENSG00000088205.13
ENSG00000125845.7	0.405623	ENSG00000232185.1
ENSG00000236982.1	0.405622	ENSG00000248333.9
ENSG00000162572.21	0.405606	ENSG00000254911.3
ENSG00000128594.8	0.405603	ENSG00000175984.15
ENSG00000127989.14	0.405599	ENSG00000145592.14
ENSG00000112294.14	0.405597	ENSG00000205649.9
ENSG00000237273.1	0.405596	ENSG00000252010.1
ENSG00000123096.12	0.405595	ENSG00000184402.15
ENSG00000136940.14	0.405594	ENSG00000168495.13
ENSG00000064932.16	0.40559	ENSG00000242208.1
ENSG00000178665.16	0.40559	ENSG00000242852.7
ENSG00000000457.14	0.405586	ENSG00000196636.8
ENSG00000181227.3	0.405584	ENSG00000237859.2
ENSG00000101654.18	0.405572	ENSG00000197724.11
ENSG00000237373.1	0.405571	ENSG00000261348.2
ENSG00000173890.17	0.405569	ENSG00000188394.8
ENSG00000141098.13	0.405567	ENSG00000225882.1
ENSG00000204897.7	0.405565	ENSG00000213194.3
ENSG00000168566.13	0.405562	ENSG00000170385.10
ENSG00000128610.12	0.405557	ENSG00000223621.1
ENSG00000100311.17	0.40555	ENSG00000112357.14
ENSG00000163104.18	0.405548	ENSG00000221102.1
ENSG00000244242.2	0.405546	ENSG00000269119.1
ENSG00000070371.16	0.405543	ENSG00000197982.14
ENSG00000109184.15	0.405535	ENSG00000164066.13
ENSG00000188873.4	0.405534	ENSG00000234335.1
ENSG00000116478.12	0.405533	ENSG00000227911.3
ENSG00000176222.9	0.405529	ENSG00000179922.6
ENSG00000100290.3	0.405526	ENSG00000108100.18
ENSG00000133250.14	0.405526	ENSG00000170027.7
ENSG00000136718.10	0.405526	ENSG00000264500.1
ENSG00000001617.12	0.405519	ENSG00000196636.8
ENSG00000177300.7	0.405519	ENSG00000197410.14
ENSG00000226498.2	0.405515	ENSG00000243175.1
ENSG00000169490.17	0.405513	ENSG00000179104.9
ENSG00000135378.4	0.405513	ENSG00000263266.2
ENSG00000211594.2	0.405503	ENSG00000256937.1
ENSG00000135916.16	0.405502	ENSG00000171311.13
ENSG00000170266.16	0.405501	ENSG00000185122.11
ENSG00000115107.20	0.4055	ENSG00000198252.12
ENSG00000100422.14	0.405499	ENSG00000145975.15
ENSG00000174255.8	0.405499	ENSG00000234473.1
ENSG00000106803.10	0.405493	ENSG00000154975.14
ENSG00000108510.10	0.405493	ENSG00000244363.3
ENSG00000249129.1	0.405491	ENSG00000254876.5
ENSG00000112200.17	0.405486	ENSG00000236104.3
ENSG00000183943.6	0.405482	ENSG00000187514.17
ENSG00000167257.11	0.405481	ENSG00000170860.4
ENSG00000144580.14	0.405479	ENSG00000166049.11
ENSG00000110321.19	0.405479	ENSG00000249212.1
ENSG00000135378.4	0.405474	ENSG00000146232.17
ENSG00000005189.20	0.405473	ENSG00000165887.12
ENSG00000029364.12	0.405472	ENSG00000144659.13
ENSG00000148082.10	0.405468	ENSG00000175793.12
ENSG00000101182.15	0.405467	ENSG00000273899.5
ENSG00000114805.18	0.405465	ENSG00000224687.2
ENSG00000154589.7	0.405464	ENSG00000166928.11
ENSG00000157184.7	0.405461	ENSG00000186480.13
ENSG00000170214.5	0.405461	ENSG00000272146.6
ENSG00000090097.22	0.40546	ENSG00000217527.1
ENSG00000164494.12	0.405456	ENSG00000177666.17
ENSG00000110321.19	0.405452	ENSG00000167996.16
ENSG00000037241.7	0.405452	ENSG00000263266.2
ENSG00000169612.4	0.405449	ENSG00000274523.5
ENSG00000196150.14	0.405448	ENSG00000213801.4
ENSG00000140993.11	0.405447	ENSG00000262904.1
ENSG00000168092.14	0.405443	ENSG00000168495.13
ENSG00000179041.4	0.405442	ENSG00000229133.1
ENSG00000007038.11	0.405436	ENSG00000127989.14
ENSG00000100473.18	0.405431	ENSG00000179913.11
ENSG00000144306.15	0.405428	ENSG00000151748.15
ENSG00000211888.2	0.405427	ENSG00000224895.1
ENSG00000171466.10	0.405426	ENSG00000198521.12
ENSG00000132780.17	0.405426	ENSG00000269119.1
ENSG00000154040.21	0.405425	ENSG00000231638.1
ENSG00000128591.16	0.405422	ENSG00000163888.4
ENSG00000004864.14	0.405422	ENSG00000168995.13
ENSG00000255474.1	0.405417	ENSG00000283207.1
ENSG00000213568.4	0.405416	ENSG00000264859.6
ENSG00000128268.12	0.405415	ENSG00000268916.6
ENSG00000111011.18	0.405398	ENSG00000214727.2
ENSG00000227411.1	0.405395	ENSG00000227911.3
ENSG00000144580.14	0.405395	ENSG00000272146.6
ENSG00000028528.15	0.405392	ENSG00000265185.6
ENSG00000080200.10	0.405388	ENSG00000161180.11
ENSG00000132485.14	0.405388	ENSG00000169957.10
ENSG00000137944.18	0.405385	ENSG00000197724.11
ENSG00000140090.18	0.405385	ENSG00000269743.3
ENSG00000117697.15	0.405383	ENSG00000163637.13
ENSG00000101266.19	0.405382	ENSG00000213700.3
ENSG00000007168.14	0.405381	ENSG00000196943.14
ENSG00000075399.14	0.405377	ENSG00000136878.14
ENSG00000230897.1	0.405362	ENSG00000264017.2
ENSG00000165948.11	0.405351	ENSG00000231638.1
ENSG00000206755.1	0.405345	ENSG00000207475.1
ENSG00000105793.16	0.405338	ENSG00000171217.5
ENSG00000232437.1	0.405333	ENSG00000254093.9
ENSG00000119906.13	0.405328	ENSG00000157593.19
ENSG00000115902.11	0.405327	ENSG00000151229.13
ENSG00000188779.12	0.405327	ENSG00000215475.5
ENSG00000156398.13	0.405326	ENSG00000249129.1
ENSG00000136997.21	0.405322	ENSG00000163138.19
ENSG00000005302.19	0.405322	ENSG00000171428.15
ENSG00000108231.14	0.405322	ENSG00000198380.13
ENSG00000198837.10	0.40532	ENSG00000256193.6
ENSG00000120832.10	0.405319	ENSG00000164603.12
ENSG00000135900.4	0.405315	ENSG00000164815.11
ENSG00000162572.21	0.405308	ENSG00000217527.1
ENSG00000126249.8	0.405303	ENSG00000233006.8
ENSG00000163611.11	0.405302	ENSG00000207280.1
ENSG00000168813.17	0.405301	ENSG00000186918.14
ENSG00000213735.2	0.405299	ENSG00000283379.1
ENSG00000076053.12	0.405298	ENSG00000129317.15
ENSG00000152683.14	0.405296	ENSG00000212283.1
ENSG00000070915.10	0.405286	ENSG00000120329.7
ENSG00000151229.13	0.405286	ENSG00000230184.1
ENSG00000174358.16	0.405284	ENSG00000184785.6
ENSG00000108830.10	0.405278	ENSG00000178385.15
ENSG00000100266.19	0.405251	ENSG00000105649.10
ENSG00000106608.17	0.405246	ENSG00000126088.14
ENSG00000086061.16	0.405246	ENSG00000174672.16
ENSG00000005175.10	0.405246	ENSG00000188459.4
ENSG00000168769.14	0.405243	ENSG00000223459.6
ENSG00000161999.13	0.405242	ENSG00000168495.13
ENSG00000001084.13	0.405239	ENSG00000129993.15
ENSG00000184545.11	0.405235	ENSG00000198837.10
ENSG00000186480.13	0.405233	ENSG00000283379.1
ENSG00000029364.12	0.405232	ENSG00000146411.6
ENSG00000177600.9	0.40523	ENSG00000203965.13
ENSG00000188015.10	0.405229	ENSG00000253294.1
ENSG00000064932.16	0.405225	ENSG00000101266.19
ENSG00000088970.16	0.405222	ENSG00000139218.18
ENSG00000102144.15	0.405212	ENSG00000213613.2
ENSG00000136856.18	0.405198	ENSG00000227028.6
ENSG00000103319.12	0.405193	ENSG00000160808.11
ENSG00000151229.13	0.405184	ENSG00000158482.10
ENSG00000106483.12	0.405184	ENSG00000182199.11
ENSG00000100372.15	0.405182	ENSG00000234771.3
ENSG00000231587.1	0.405182	ENSG00000265145.1
ENSG00000170266.16	0.405173	ENSG00000198856.13
ENSG00000131373.15	0.405168	ENSG00000249212.1
ENSG00000164796.18	0.405166	ENSG00000182224.12
ENSG00000117009.12	0.405161	ENSG00000127989.14
ENSG00000140259.7	0.405156	ENSG00000224237.1
ENSG00000049449.10	0.405149	ENSG00000172382.10
ENSG00000196950.14	0.405137	ENSG00000234617.2
ENSG00000156398.13	0.405136	ENSG00000198892.7
ENSG00000138780.15	0.405134	ENSG00000276712.1
ENSG00000196950.14	0.405133	ENSG00000230184.1
ENSG00000120832.10	0.405129	ENSG00000185808.14
ENSG00000155016.18	0.405124	ENSG00000204653.10
ENSG00000113520.11	0.405112	ENSG00000234545.8
ENSG00000014824.14	0.405107	ENSG00000102078.16
ENSG00000154839.10	0.405107	ENSG00000197119.13
ENSG00000126088.14	0.405104	ENSG00000188690.15
ENSG00000211848.1	0.405101	ENSG00000237702.2
ENSG00000103126.15	0.405099	ENSG00000168542.16
ENSG00000109667.12	0.405098	ENSG00000122696.14
ENSG00000115137.12	0.405097	ENSG00000226161.1
ENSG00000119906.13	0.405094	ENSG00000121073.15
ENSG00000211698.2	0.405086	ENSG00000211845.1
ENSG00000136874.11	0.405078	ENSG00000266173.7
ENSG00000061936.10	0.405061	ENSG00000122335.17
ENSG00000121481.11	0.405057	ENSG00000139405.16
ENSG00000074319.13	0.405057	ENSG00000211698.2
ENSG00000140280.14	0.405052	ENSG00000164985.15
ENSG00000121989.15	0.40505	ENSG00000181027.11
ENSG00000075303.13	0.405045	ENSG00000118596.12
ENSG00000153982.11	0.405037	ENSG00000156860.16
ENSG00000170266.16	0.405037	ENSG00000183943.6
ENSG00000175886.10	0.405037	ENSG00000231508.1
ENSG00000204271.13	0.405033	ENSG00000225138.8
ENSG00000146457.16	0.405031	ENSG00000162664.17
ENSG00000138190.17	0.40503	ENSG00000171311.13
ENSG00000167528.13	0.40503	ENSG00000196458.11
ENSG00000013288.9	0.405022	ENSG00000105649.10
ENSG00000169189.17	0.405018	ENSG00000205853.12
ENSG00000148840.11	0.405017	ENSG00000177954.14
ENSG00000138449.11	0.405014	ENSG00000144659.13
ENSG00000150627.16	0.405013	ENSG00000174851.16
ENSG00000141699.11	0.405011	ENSG00000187147.18
ENSG00000169359.16	0.405009	ENSG00000207493.1
ENSG00000112701.18	0.405004	ENSG00000132432.14
ENSG00000100311.17	0.405002	ENSG00000271105.1
ENSG00000171105.14	0.405	ENSG00000245729.2
ENSG00000131373.15	0.404999	ENSG00000169255.15
ENSG00000137944.18	0.404998	ENSG00000154589.7
ENSG00000139746.16	0.404998	ENSG00000258359.1
ENSG00000011021.23	0.404995	ENSG00000105085.11
ENSG00000087266.17	0.404994	ENSG00000158077.5
ENSG00000003989.18	0.404992	ENSG00000158482.10
ENSG00000115289.14	0.40499	ENSG00000140807.7
ENSG00000139508.15	0.404985	ENSG00000188338.15
ENSG00000156398.13	0.404981	ENSG00000182199.11
ENSG00000223803.1	0.404979	ENSG00000285410.1
ENSG00000187054.16	0.404975	ENSG00000241458.1
ENSG00000100902.11	0.404971	ENSG00000117697.15
ENSG00000007038.11	0.40497	ENSG00000143319.17
ENSG00000170385.10	0.404966	ENSG00000212296.1
ENSG00000102178.13	0.404966	ENSG00000226085.3
ENSG00000164815.11	0.404964	ENSG00000196531.14
ENSG00000052723.12	0.404957	ENSG00000089163.4
ENSG00000166228.9	0.404955	ENSG00000169750.9
ENSG00000216866.5	0.404955	ENSG00000235145.2
ENSG00000007541.17	0.404954	ENSG00000156886.12
ENSG00000155876.6	0.40495	ENSG00000175467.15
ENSG00000231560.1	0.40495	ENSG00000236323.1
ENSG00000139579.13	0.404949	ENSG00000231177.4
ENSG00000085721.13	0.404947	ENSG00000226525.5
ENSG00000249599.2	0.404947	ENSG00000260338.2
ENSG00000250492.1	0.404946	ENSG00000251383.1
ENSG00000165113.13	0.404942	ENSG00000171858.18
ENSG00000109270.13	0.40494	ENSG00000161654.10
ENSG00000238609.1	0.404938	ENSG00000259482.2
ENSG00000095574.12	0.40493	ENSG00000184809.13
ENSG00000111684.11	0.404925	ENSG00000113318.11
ENSG00000075213.11	0.40492	ENSG00000157020.18
ENSG00000145335.17	0.404915	ENSG00000212296.1
ENSG00000073803.14	0.404911	ENSG00000197223.12
ENSG00000137571.11	0.404909	ENSG00000212493.1
ENSG00000110344.10	0.404906	ENSG00000162623.16
ENSG00000137770.14	0.404896	ENSG00000250492.1
ENSG00000110321.19	0.404893	ENSG00000264500.1
ENSG00000155876.6	0.404891	ENSG00000251869.1
ENSG00000197635.11	0.40489	ENSG00000260231.2
ENSG00000180806.5	0.404887	ENSG00000269119.1
ENSG00000129226.14	0.404878	ENSG00000140259.7
ENSG00000155876.6	0.404874	ENSG00000239419.3
ENSG00000136603.14	0.404866	ENSG00000139370.12
ENSG00000128591.16	0.40486	ENSG00000178425.14
ENSG00000123349.15	0.40485	ENSG00000187514.17
ENSG00000104852.15	0.404849	ENSG00000200087.1
ENSG00000110844.14	0.404846	ENSG00000167257.11
ENSG00000170266.16	0.404835	ENSG00000177380.14
ENSG00000090263.16	0.404833	ENSG00000184100.6
ENSG00000108984.15	0.404832	ENSG00000163644.15
ENSG00000100239.16	0.404828	ENSG00000139405.16
ENSG00000126821.8	0.404825	ENSG00000185634.12
ENSG00000131373.15	0.404812	ENSG00000167996.16
ENSG00000136940.14	0.40481	ENSG00000254093.9
ENSG00000161929.15	0.404806	ENSG00000162572.21
ENSG00000104313.20	0.404804	ENSG00000135916.16
ENSG00000122678.17	0.404803	ENSG00000248092.8
ENSG00000131941.8	0.404799	ENSG00000139579.13
ENSG00000018189.13	0.404797	ENSG00000230071.2
ENSG00000104866.11	0.404796	ENSG00000197892.13
ENSG00000171858.18	0.404793	ENSG00000234618.1
ENSG00000163138.19	0.404791	ENSG00000164068.16
ENSG00000176476.9	0.40479	ENSG00000197019.5
ENSG00000109667.12	0.40479	ENSG00000207344.1
ENSG00000163644.15	0.40479	ENSG00000237576.2
ENSG00000130522.6	0.404789	ENSG00000269119.1
ENSG00000230071.2	0.404781	ENSG00000244131.2
ENSG00000172172.8	0.40478	ENSG00000227911.3
ENSG00000175376.9	0.404777	ENSG00000231206.2
ENSG00000125352.6	0.404777	ENSG00000236570.1
ENSG00000120071.15	0.404776	ENSG00000223621.1
ENSG00000135218.19	0.404776	ENSG00000249212.1
ENSG00000174358.16	0.404773	ENSG00000272034.1
ENSG00000005302.19	0.404768	ENSG00000070501.12
ENSG00000099999.15	0.404768	ENSG00000186298.12
ENSG00000225179.2	0.404768	ENSG00000254017.1
ENSG00000164066.13	0.404766	ENSG00000283207.1
ENSG00000104131.13	0.404764	ENSG00000241399.7
ENSG00000163611.11	0.404761	ENSG00000207233.1
ENSG00000123352.18	0.404755	ENSG00000201457.1
ENSG00000174371.17	0.404745	ENSG00000234616.9
ENSG00000079435.10	0.404742	ENSG00000087085.16
ENSG00000100263.14	0.404742	ENSG00000170471.15
ENSG00000100263.14	0.404737	ENSG00000114125.14
ENSG00000029364.12	0.404735	ENSG00000201302.1
ENSG00000114125.14	0.404735	ENSG00000254093.9
ENSG00000184111.6	0.404734	ENSG00000186952.15
ENSG00000149782.13	0.404733	ENSG00000187147.18
ENSG00000126821.8	0.404731	ENSG00000148082.10
ENSG00000139508.15	0.404731	ENSG00000207233.1
ENSG00000270325.1	0.40473	ENSG00000281912.1
ENSG00000130147.16	0.404729	ENSG00000175793.12
ENSG00000240489.1	0.404725	ENSG00000259863.1
ENSG00000157593.19	0.404723	ENSG00000225697.13
ENSG00000144445.17	0.404721	ENSG00000273509.1
ENSG00000128739.23	0.404719	ENSG00000265706.1
ENSG00000164403.15	0.404717	ENSG00000188779.12
ENSG00000151023.17	0.404716	ENSG00000168010.11
ENSG00000130957.5	0.404716	ENSG00000172137.19
ENSG00000123933.17	0.404715	ENSG00000163558.13
ENSG00000211846.1	0.404714	ENSG00000224895.1
ENSG00000101082.14	0.404713	ENSG00000174032.17
ENSG00000166090.8	0.404712	ENSG00000188015.10
ENSG00000155099.8	0.40471	ENSG00000162927.14
ENSG00000068878.15	0.404709	ENSG00000250853.1
ENSG00000159479.17	0.404705	ENSG00000251571.1
ENSG00000075856.12	0.404703	ENSG00000108523.16
ENSG00000175886.10	0.404701	ENSG00000197956.10
ENSG00000113231.14	0.404701	ENSG00000207697.1
ENSG00000151023.17	0.4047	ENSG00000227411.1
ENSG00000167711.14	0.404697	ENSG00000205572.10
ENSG00000168566.13	0.404697	ENSG00000221241.1
ENSG00000123159.16	0.404696	ENSG00000266992.1
ENSG00000120071.15	0.404689	ENSG00000198380.13
ENSG00000119878.6	0.404683	ENSG00000125447.18
ENSG00000107485.18	0.404682	ENSG00000233859.2
ENSG00000101856.10	0.404666	ENSG00000187514.17
ENSG00000137770.14	0.404664	ENSG00000283379.1
ENSG00000213778.2	0.404662	ENSG00000223603.1
ENSG00000005022.6	0.404654	ENSG00000227028.6
ENSG00000231940.1	0.404646	ENSG00000263266.2
ENSG00000125384.7	0.404646	ENSG00000274523.5
ENSG00000144306.15	0.404636	ENSG00000280466.1
ENSG00000167996.16	0.404635	ENSG00000269119.1
ENSG00000018189.13	0.404631	ENSG00000233930.4
ENSG00000166090.8	0.404631	ENSG00000252695.1
ENSG00000151466.12	0.404629	ENSG00000237273.1
ENSG00000083807.10	0.404626	ENSG00000189339.12
ENSG00000183943.6	0.404624	ENSG00000185808.14
ENSG00000168092.14	0.404623	ENSG00000238835.1
ENSG00000168495.13	0.404622	ENSG00000244073.1
ENSG00000181227.3	0.404618	ENSG00000283122.1
ENSG00000164815.11	0.404614	ENSG00000168297.16
ENSG00000200087.1	0.404613	ENSG00000212296.1
ENSG00000108947.5	0.404605	ENSG00000237373.1
ENSG00000156253.7	0.404602	ENSG00000185122.11
ENSG00000232254.1	0.404602	ENSG00000237799.2
ENSG00000109184.15	0.404601	ENSG00000251580.3
ENSG00000100554.12	0.4046	ENSG00000232254.1
ENSG00000121058.5	0.404596	ENSG00000150760.13
ENSG00000007168.14	0.404593	ENSG00000164088.18
ENSG00000128739.23	0.404583	ENSG00000201544.1
ENSG00000102349.18	0.404582	ENSG00000109184.15
ENSG00000116761.12	0.404582	ENSG00000228669.2
ENSG00000148459.16	0.404581	ENSG00000187391.22
ENSG00000068976.14	0.40457	ENSG00000188981.11
ENSG00000136636.13	0.404567	ENSG00000162817.7
ENSG00000066855.16	0.404567	ENSG00000242208.1
ENSG00000184967.7	0.404566	ENSG00000215241.4
ENSG00000234545.8	0.404565	ENSG00000235984.5
ENSG00000092108.22	0.404561	ENSG00000231307.1
ENSG00000207067.1	0.404559	ENSG00000212443.1
ENSG00000147804.10	0.404558	ENSG00000173262.12
ENSG00000123933.17	0.404557	ENSG00000135900.4
ENSG00000112941.14	0.404554	ENSG00000146802.13
ENSG00000083720.13	0.404551	ENSG00000182552.15
ENSG00000176476.9	0.404549	ENSG00000205572.10
ENSG00000169359.16	0.404545	ENSG00000265185.6
ENSG00000114019.15	0.404544	ENSG00000136379.12
ENSG00000176160.11	0.404543	ENSG00000197956.10
ENSG00000083642.19	0.404541	ENSG00000145592.14
ENSG00000168496.4	0.40454	ENSG00000205559.5
ENSG00000106524.9	0.404537	ENSG00000239642.6
ENSG00000151748.15	0.404537	ENSG00000254985.1
ENSG00000101266.19	0.40453	ENSG00000110844.14
ENSG00000118557.16	0.40453	ENSG00000163608.15
ENSG00000156853.13	0.40453	ENSG00000278129.2
ENSG00000083807.10	0.404527	ENSG00000169359.16
ENSG00000221994.12	0.404525	ENSG00000250312.8
ENSG00000116221.15	0.404525	ENSG00000258359.1
ENSG00000179104.9	0.404522	ENSG00000211788.2
ENSG00000164889.15	0.404521	ENSG00000186767.7
ENSG00000162817.7	0.40452	ENSG00000236813.1
ENSG00000132773.12	0.404516	ENSG00000165548.11
ENSG00000145819.18	0.404516	ENSG00000270325.1
ENSG00000007541.17	0.404506	ENSG00000141756.19
ENSG00000115524.17	0.4045	ENSG00000128578.10
ENSG00000142583.18	0.4045	ENSG00000184209.15
ENSG00000100376.12	0.404495	ENSG00000144580.14
ENSG00000116141.17	0.404495	ENSG00000169919.17
ENSG00000100129.18	0.404493	ENSG00000258359.1
ENSG00000155660.11	0.404492	ENSG00000174007.9
ENSG00000101464.11	0.404488	ENSG00000106244.13
ENSG00000007541.17	0.404487	ENSG00000120215.10
ENSG00000197632.9	0.404486	ENSG00000198964.14
ENSG00000135040.16	0.404485	ENSG00000151093.8
ENSG00000108651.10	0.404476	ENSG00000198670.12
ENSG00000107518.18	0.404471	ENSG00000164574.16
ENSG00000010932.17	0.404467	ENSG00000137770.14
ENSG00000115524.17	0.404466	ENSG00000266777.1
ENSG00000213735.2	0.404464	ENSG00000231206.2
ENSG00000178425.14	0.404462	ENSG00000232362.1
ENSG00000168172.9	0.404456	ENSG00000171794.4
ENSG00000175376.9	0.404453	ENSG00000237799.2
ENSG00000128585.18	0.40445	ENSG00000137944.18
ENSG00000110844.14	0.40445	ENSG00000238835.1
ENSG00000134569.10	0.404445	ENSG00000149929.16
ENSG00000066933.16	0.404445	ENSG00000204308.8
ENSG00000141314.13	0.404444	ENSG00000274523.5
ENSG00000164307.13	0.404443	ENSG00000238098.9
ENSG00000127870.17	0.404434	ENSG00000196943.14
ENSG00000148840.11	0.404428	ENSG00000167257.11
ENSG00000067113.17	0.404426	ENSG00000217767.2
ENSG00000008128.23	0.404422	ENSG00000226091.7
ENSG00000232437.1	0.40442	ENSG00000241061.3
ENSG00000088538.13	0.404416	ENSG00000198746.13
ENSG00000108984.15	0.404411	ENSG00000177600.9
ENSG00000100263.14	0.404407	ENSG00000215241.4
ENSG00000001617.12	0.404404	ENSG00000197632.9
ENSG00000137571.11	0.404397	ENSG00000199436.1
ENSG00000113525.10	0.404386	ENSG00000248869.7
ENSG00000250754.6	0.404384	ENSG00000264500.1
ENSG00000112796.10	0.404372	ENSG00000255474.1
ENSG00000154040.21	0.404366	ENSG00000196482.18
ENSG00000166342.19	0.404364	ENSG00000181885.18
ENSG00000168495.13	0.404364	ENSG00000244363.3
ENSG00000143390.18	0.404363	ENSG00000174007.9
ENSG00000170471.15	0.40436	ENSG00000242085.1
ENSG00000164068.16	0.404356	ENSG00000234797.5
ENSG00000127870.17	0.404352	ENSG00000258359.1
ENSG00000206755.1	0.404348	ENSG00000212493.1
ENSG00000141293.16	0.404345	ENSG00000147100.11
ENSG00000105649.10	0.404342	ENSG00000134982.17
ENSG00000091490.11	0.404337	ENSG00000129657.16
ENSG00000175820.4	0.404335	ENSG00000231638.1
ENSG00000104888.10	0.404334	ENSG00000168995.13
ENSG00000151229.13	0.404333	ENSG00000168575.10
ENSG00000063127.16	0.40433	ENSG00000208772.1
ENSG00000198380.13	0.40433	ENSG00000261217.2
ENSG00000085231.14	0.404329	ENSG00000160318.6
ENSG00000119729.12	0.404328	ENSG00000120832.10
ENSG00000161082.13	0.40432	ENSG00000267259.1
ENSG00000123352.18	0.404311	ENSG00000157800.18
ENSG00000168769.14	0.404311	ENSG00000171202.7
ENSG00000087842.11	0.40431	ENSG00000196531.14
ENSG00000160284.15	0.404309	ENSG00000196950.14
ENSG00000125352.6	0.404307	ENSG00000163584.18
ENSG00000198929.13	0.404306	ENSG00000278416.1
ENSG00000230071.2	0.404293	ENSG00000242085.1
ENSG00000101464.11	0.404291	ENSG00000163138.19
ENSG00000155542.12	0.404288	ENSG00000183569.18
ENSG00000188725.8	0.404287	ENSG00000196950.14
ENSG00000149929.16	0.404286	ENSG00000255075.1
ENSG00000146802.13	0.404283	ENSG00000180221.6
ENSG00000170653.19	0.40428	ENSG00000181227.3
ENSG00000119705.10	0.404276	ENSG00000231587.1
ENSG00000234473.1	0.404274	ENSG00000260452.1
ENSG00000111642.16	0.404269	ENSG00000130707.18
ENSG00000029364.12	0.404267	ENSG00000158482.10
ENSG00000067066.17	0.404266	ENSG00000103257.9
ENSG00000120832.10	0.404263	ENSG00000177600.9
ENSG00000162753.13	0.40426	ENSG00000169241.19
ENSG00000116761.12	0.40426	ENSG00000196301.3
ENSG00000155660.11	0.404258	ENSG00000197724.11
ENSG00000128591.16	0.404254	ENSG00000229132.2
ENSG00000103769.10	0.404252	ENSG00000104973.19
ENSG00000234616.9	0.404251	ENSG00000253310.1
ENSG00000128578.10	0.404248	ENSG00000254876.5
ENSG00000175376.9	0.404244	ENSG00000197150.13
ENSG00000237273.1	0.404243	ENSG00000242931.1
ENSG00000199627.1	0.404241	ENSG00000226855.1
ENSG00000121073.15	0.404232	ENSG00000164175.15
ENSG00000144597.14	0.404224	ENSG00000254017.1
ENSG00000114648.12	0.404223	ENSG00000224406.6
ENSG00000091436.17	0.404221	ENSG00000237273.1
ENSG00000169359.16	0.404219	ENSG00000170469.11
ENSG00000100764.14	0.404215	ENSG00000111837.12
ENSG00000244131.2	0.404214	ENSG00000251869.1
ENSG00000173208.4	0.404206	ENSG00000232362.1
ENSG00000058866.15	0.404205	ENSG00000123612.16
ENSG00000112379.9	0.404203	ENSG00000165948.11
ENSG00000166228.9	0.404199	ENSG00000251934.1
ENSG00000196859.8	0.404198	ENSG00000234152.1
ENSG00000085491.17	0.404197	ENSG00000110436.13
ENSG00000047188.16	0.404193	ENSG00000176222.9
ENSG00000144445.17	0.40419	ENSG00000151746.15
ENSG00000145335.17	0.404182	ENSG00000201544.1
ENSG00000136040.9	0.404179	ENSG00000163138.19
ENSG00000095574.12	0.404178	ENSG00000100554.12
ENSG00000099999.15	0.404178	ENSG00000251934.1
ENSG00000151466.12	0.404172	ENSG00000238835.1
ENSG00000100239.16	0.404159	ENSG00000127980.16
ENSG00000102098.19	0.404158	ENSG00000106246.18
ENSG00000230701.2	0.404158	ENSG00000248505.2
ENSG00000103042.9	0.404155	ENSG00000119705.10
ENSG00000164175.15	0.40415	ENSG00000184209.15
ENSG00000115137.12	0.40415	ENSG00000197223.12
ENSG00000131236.18	0.404148	ENSG00000166595.12
ENSG00000252532.1	0.404148	ENSG00000262959.2
ENSG00000133997.12	0.404147	ENSG00000166090.8
ENSG00000140450.9	0.404141	ENSG00000147419.19
ENSG00000201302.1	0.404141	ENSG00000238286.1
ENSG00000131373.15	0.404139	ENSG00000171311.13
ENSG00000128739.23	0.404136	ENSG00000163866.9
ENSG00000130881.14	0.404136	ENSG00000169750.9
ENSG00000005302.19	0.404129	ENSG00000146223.16
ENSG00000115825.11	0.404126	ENSG00000177666.17
ENSG00000166595.12	0.404126	ENSG00000259577.2
ENSG00000174358.16	0.404123	ENSG00000211584.14
ENSG00000163909.8	0.404112	ENSG00000231942.3
ENSG00000169750.9	0.404108	ENSG00000176160.11
ENSG00000227541.1	0.404105	ENSG00000249129.1
ENSG00000132326.12	0.404098	ENSG00000177600.9
ENSG00000197496.6	0.404097	ENSG00000234771.3
ENSG00000103037.12	0.404092	ENSG00000122335.17
ENSG00000166845.15	0.404091	ENSG00000261174.2
ENSG00000182957.16	0.404079	ENSG00000209482.1
ENSG00000130707.18	0.404077	ENSG00000156885.6
ENSG00000147443.13	0.404074	ENSG00000188153.14
ENSG00000058085.15	0.404073	ENSG00000150776.18
ENSG00000071994.11	0.404072	ENSG00000125901.6
ENSG00000133401.16	0.404066	ENSG00000237576.2
ENSG00000089163.4	0.404065	ENSG00000104888.10
ENSG00000073803.14	0.404061	ENSG00000149541.10
ENSG00000165646.14	0.404061	ENSG00000213901.11
ENSG00000119929.13	0.404059	ENSG00000158793.14
ENSG00000071994.11	0.404054	ENSG00000154589.7
ENSG00000007168.14	0.404051	ENSG00000248092.8
ENSG00000207493.1	0.404034	ENSG00000208772.1
ENSG00000245729.2	0.404032	ENSG00000283558.1
ENSG00000182957.16	0.40403	ENSG00000229692.3
ENSG00000231560.1	0.404028	ENSG00000237674.1
ENSG00000125863.20	0.404027	ENSG00000217527.1
ENSG00000169490.17	0.404021	ENSG00000213839.4
ENSG00000007376.8	0.40402	ENSG00000130881.14
ENSG00000163138.19	0.404014	ENSG00000276712.1
ENSG00000013288.9	0.404012	ENSG00000131238.18
ENSG00000134760.6	0.404011	ENSG00000135218.19
ENSG00000007168.14	0.404011	ENSG00000185122.11
ENSG00000073803.14	0.404011	ENSG00000189283.10
ENSG00000116761.12	0.404011	ENSG00000232362.1
ENSG00000125352.6	0.404007	ENSG00000151466.12
ENSG00000117758.14	0.404003	ENSG00000266173.7
ENSG00000211786.3	0.404001	ENSG00000211871.1
ENSG00000145975.15	0.404	ENSG00000251571.1
ENSG00000074696.13	0.403998	ENSG00000215357.2
ENSG00000035115.22	0.403992	ENSG00000197417.9
ENSG00000268471.6	0.403992	ENSG00000278416.1
ENSG00000155438.12	0.403991	ENSG00000198042.11
ENSG00000233821.1	0.403988	ENSG00000234152.1
ENSG00000224839.1	0.403988	ENSG00000241458.1
ENSG00000127362.2	0.403984	ENSG00000147601.15
ENSG00000101400.6	0.403983	ENSG00000206634.1
ENSG00000111445.14	0.403981	ENSG00000197956.10
ENSG00000144580.14	0.403981	ENSG00000253310.1
ENSG00000119729.12	0.403979	ENSG00000163558.13
ENSG00000095574.12	0.403978	ENSG00000232362.1
ENSG00000186468.13	0.403978	ENSG00000280466.1
ENSG00000143486.16	0.403976	ENSG00000170266.16
ENSG00000145592.14	0.40396	ENSG00000178385.15
ENSG00000242445.1	0.40396	ENSG00000249048.2
ENSG00000238741.1	0.403958	ENSG00000254093.9
ENSG00000203965.13	0.403948	ENSG00000217767.2
ENSG00000252835.1	0.403947	ENSG00000255409.1
ENSG00000101400.6	0.403946	ENSG00000209042.1
ENSG00000104413.18	0.403941	ENSG00000245848.3
ENSG00000143977.14	0.403935	ENSG00000170469.11
ENSG00000116704.8	0.403935	ENSG00000212283.1
ENSG00000010932.17	0.403934	ENSG00000116016.14
ENSG00000183876.9	0.403931	ENSG00000237674.1
ENSG00000105649.10	0.403926	ENSG00000166928.11
ENSG00000124762.14	0.403924	ENSG00000279730.2
ENSG00000123933.17	0.403923	ENSG00000127720.8
ENSG00000196263.8	0.403922	ENSG00000243943.10
ENSG00000158161.16	0.403919	ENSG00000227436.1
ENSG00000102313.9	0.403918	ENSG00000131373.15
ENSG00000076053.12	0.403913	ENSG00000164088.18
ENSG00000124207.17	0.403913	ENSG00000179172.10
ENSG00000164574.16	0.403912	ENSG00000170214.5
ENSG00000113100.10	0.403911	ENSG00000225978.3
ENSG00000200879.1	0.403907	ENSG00000204271.13
ENSG00000068394.11	0.403906	ENSG00000127993.16
ENSG00000169371.14	0.403899	ENSG00000188338.15
ENSG00000119411.11	0.403899	ENSG00000226091.7
ENSG00000131080.15	0.403898	ENSG00000165507.9
ENSG00000136828.19	0.403898	ENSG00000258359.1
ENSG00000107338.10	0.403893	ENSG00000154447.15
ENSG00000155542.12	0.403891	ENSG00000166192.15
ENSG00000100902.11	0.403891	ENSG00000167578.18
ENSG00000164175.15	0.403889	ENSG00000201785.1
ENSG00000111249.14	0.403888	ENSG00000237373.1
ENSG00000180900.20	0.403877	ENSG00000267123.7
ENSG00000168495.13	0.403872	ENSG00000224892.6
ENSG00000174371.17	0.403869	ENSG00000232362.1
ENSG00000108774.15	0.403864	ENSG00000111011.18
ENSG00000106397.12	0.403859	ENSG00000154589.7
ENSG00000005189.20	0.403859	ENSG00000226147.1
ENSG00000171428.15	0.403855	ENSG00000175087.10
ENSG00000125901.6	0.403853	ENSG00000197892.13
ENSG00000117697.15	0.403852	ENSG00000169116.11
ENSG00000174255.8	0.403851	ENSG00000251666.1
ENSG00000127980.16	0.40385	ENSG00000197892.13
ENSG00000103472.10	0.403849	ENSG00000120137.7
ENSG00000217527.1	0.403848	ENSG00000231035.1
ENSG00000263266.2	0.403848	ENSG00000276712.1
ENSG00000156469.9	0.403847	ENSG00000159335.18
ENSG00000117385.16	0.403847	ENSG00000198355.5
ENSG00000200879.1	0.403847	ENSG00000206755.1
ENSG00000138449.11	0.403846	ENSG00000147804.10
ENSG00000058799.15	0.403836	ENSG00000134291.12
ENSG00000037241.7	0.403836	ENSG00000188873.4
ENSG00000163888.4	0.403832	ENSG00000227911.3
ENSG00000164088.18	0.40383	ENSG00000203965.13
ENSG00000163558.13	0.403826	ENSG00000178385.15
ENSG00000143341.12	0.403824	ENSG00000177954.14
ENSG00000155875.15	0.403823	ENSG00000171476.22
ENSG00000116685.16	0.403821	ENSG00000234616.9
ENSG00000206633.1	0.40382	ENSG00000212443.1
ENSG00000100359.21	0.40382	ENSG00000266777.1
ENSG00000099999.15	0.403819	ENSG00000273899.5
ENSG00000108963.19	0.403818	ENSG00000229473.2
ENSG00000136718.10	0.403818	ENSG00000235397.1
ENSG00000187608.10	0.403815	ENSG00000214535.3
ENSG00000105851.11	0.403814	ENSG00000147274.14
ENSG00000167114.13	0.403812	ENSG00000169026.13
ENSG00000151229.13	0.403809	ENSG00000206634.1
ENSG00000160284.15	0.403806	ENSG00000207067.1
ENSG00000143977.14	0.403804	ENSG00000225138.8
ENSG00000232362.1	0.403804	ENSG00000283379.1
ENSG00000170266.16	0.4038	ENSG00000187514.17
ENSG00000128739.23	0.403798	ENSG00000182957.16
ENSG00000157593.19	0.403798	ENSG00000207344.1
ENSG00000164303.11	0.403797	ENSG00000256661.1
ENSG00000141756.19	0.403796	ENSG00000188015.10
ENSG00000175886.10	0.403794	ENSG00000180900.20
ENSG00000103769.10	0.403793	ENSG00000127989.14
ENSG00000172590.18	0.40379	ENSG00000187391.22
ENSG00000161267.12	0.403787	ENSG00000277870.5
ENSG00000148156.8	0.403784	ENSG00000181227.3
ENSG00000179104.9	0.403783	ENSG00000211792.2
ENSG00000069345.12	0.403783	ENSG00000237273.1
ENSG00000120137.7	0.403781	ENSG00000187391.22
ENSG00000179041.4	0.403781	ENSG00000199627.1
ENSG00000171217.5	0.403776	ENSG00000258700.6
ENSG00000136869.16	0.403771	ENSG00000175348.11
ENSG00000138449.11	0.403768	ENSG00000269743.3
ENSG00000091106.19	0.403767	ENSG00000181631.7
ENSG00000114125.14	0.403765	ENSG00000238835.1
ENSG00000181856.15	0.403762	ENSG00000227028.6
ENSG00000227911.3	0.40376	ENSG00000231907.2
ENSG00000143126.8	0.40376	ENSG00000283207.1
ENSG00000189339.12	0.403754	ENSG00000201302.1
ENSG00000105851.11	0.403747	ENSG00000163584.18
ENSG00000005302.19	0.403746	ENSG00000133401.16
ENSG00000123933.17	0.403745	ENSG00000164985.15
ENSG00000187608.10	0.403744	ENSG00000251934.1
ENSG00000122335.17	0.403738	ENSG00000205138.4
ENSG00000173486.14	0.403737	ENSG00000255003.1
ENSG00000104611.12	0.403732	ENSG00000171984.15
ENSG00000126821.8	0.403726	ENSG00000182199.11
ENSG00000155099.8	0.403725	ENSG00000274523.5
ENSG00000189180.16	0.403716	ENSG00000198795.11
ENSG00000196859.8	0.40371	ENSG00000283558.1
ENSG00000160318.6	0.403705	ENSG00000221628.1
ENSG00000088325.16	0.403691	ENSG00000116095.11
ENSG00000114648.12	0.40369	ENSG00000178363.5
ENSG00000164815.11	0.403689	ENSG00000214279.13
ENSG00000008128.23	0.403688	ENSG00000104998.4
ENSG00000127993.16	0.403688	ENSG00000164088.18
ENSG00000163795.14	0.403688	ENSG00000198546.15
ENSG00000169612.4	0.403686	ENSG00000197892.13
ENSG00000083750.13	0.403682	ENSG00000140386.13
ENSG00000109685.19	0.403681	ENSG00000135625.8
ENSG00000125449.7	0.403677	ENSG00000181227.3
ENSG00000091436.17	0.403669	ENSG00000183298.5
ENSG00000223803.1	0.403667	ENSG00000235145.2
ENSG00000066855.16	0.403666	ENSG00000229241.1
ENSG00000164066.13	0.403665	ENSG00000166845.15
ENSG00000148082.10	0.403665	ENSG00000227541.1
ENSG00000131242.18	0.403654	ENSG00000176783.15
ENSG00000124813.23	0.403653	ENSG00000136040.9
ENSG00000175376.9	0.403653	ENSG00000256937.1
ENSG00000238212.3	0.403646	ENSG00000283980.1
ENSG00000095370.20	0.403634	ENSG00000140264.21
ENSG00000143486.16	0.403632	ENSG00000274523.5
ENSG00000121073.15	0.403628	ENSG00000166750.10
ENSG00000089163.4	0.403625	ENSG00000139370.12
ENSG00000125901.6	0.403623	ENSG00000129255.16
ENSG00000104866.11	0.403619	ENSG00000139405.16
ENSG00000139508.15	0.403616	ENSG00000207493.1
ENSG00000138780.15	0.403613	ENSG00000165113.13
ENSG00000106246.18	0.403613	ENSG00000205853.12
ENSG00000106246.18	0.403613	ENSG00000248092.8
ENSG00000007541.17	0.403611	ENSG00000283207.1
ENSG00000151466.12	0.40361	ENSG00000162572.21
ENSG00000090924.15	0.403609	ENSG00000165661.17
ENSG00000110844.14	0.403609	ENSG00000168495.13
ENSG00000165813.20	0.403607	ENSG00000233985.2
ENSG00000074696.13	0.403605	ENSG00000133627.18
ENSG00000085721.13	0.403602	ENSG00000164815.11
ENSG00000080189.15	0.403592	ENSG00000133065.11
ENSG00000008128.23	0.403592	ENSG00000168542.16
ENSG00000083642.19	0.40359	ENSG00000127720.8
ENSG00000007376.8	0.403589	ENSG00000230071.2
ENSG00000186918.14	0.403588	ENSG00000196705.8
ENSG00000238286.1	0.403582	ENSG00000269743.3
ENSG00000163535.18	0.403578	ENSG00000185634.12
ENSG00000066855.16	0.403573	ENSG00000114125.14
ENSG00000099860.9	0.403573	ENSG00000184545.11
ENSG00000174851.16	0.403571	ENSG00000176222.9
ENSG00000213839.4	0.403565	ENSG00000241911.1
ENSG00000175741.5	0.403562	ENSG00000176783.15
ENSG00000169359.16	0.403561	ENSG00000200816.1
ENSG00000013288.9	0.403559	ENSG00000123933.17
ENSG00000119636.16	0.403556	ENSG00000162733.19
ENSG00000202400.1	0.403556	ENSG00000209482.1
ENSG00000169247.14	0.403553	ENSG00000176476.9
ENSG00000125775.15	0.403552	ENSG00000133401.16
ENSG00000103769.10	0.403549	ENSG00000133401.16
ENSG00000112218.9	0.403547	ENSG00000162910.19
ENSG00000135046.14	0.403544	ENSG00000144580.14
ENSG00000111249.14	0.403541	ENSG00000232362.1
ENSG00000160072.20	0.403529	ENSG00000170584.11
ENSG00000197595.4	0.403529	ENSG00000253310.1
ENSG00000067113.17	0.403527	ENSG00000124275.15
ENSG00000221102.1	0.403525	ENSG00000225138.8
ENSG00000011021.23	0.403521	ENSG00000166090.8
ENSG00000092203.15	0.403519	ENSG00000211888.2
ENSG00000136856.18	0.403517	ENSG00000165349.12
ENSG00000116016.14	0.403516	ENSG00000233821.1
ENSG00000069943.10	0.403514	ENSG00000128585.18
ENSG00000108984.15	0.403513	ENSG00000111837.12
ENSG00000064195.7	0.403512	ENSG00000138190.17
ENSG00000128610.12	0.403509	ENSG00000237799.2
ENSG00000211997.1	0.403502	ENSG00000270098.1
ENSG00000014824.14	0.403498	ENSG00000212296.1
ENSG00000231768.2	0.403497	ENSG00000260726.2
ENSG00000067113.17	0.403488	ENSG00000248092.8
ENSG00000171428.15	0.403487	ENSG00000237738.1
ENSG00000184840.12	0.403481	ENSG00000228158.2
ENSG00000251869.1	0.403479	ENSG00000251934.1
ENSG00000223621.1	0.40347	ENSG00000232362.1
ENSG00000154040.21	0.403464	ENSG00000250492.1
ENSG00000125520.14	0.403458	ENSG00000211584.14
ENSG00000100263.14	0.403457	ENSG00000173457.11
ENSG00000151468.11	0.403456	ENSG00000269119.1
ENSG00000135378.4	0.403451	ENSG00000143748.18
ENSG00000172985.11	0.403449	ENSG00000239570.1
ENSG00000123933.17	0.403447	ENSG00000131238.18
ENSG00000197496.6	0.403441	ENSG00000207280.1
ENSG00000070501.12	0.403438	ENSG00000278416.1
ENSG00000134287.10	0.403437	ENSG00000250473.1
ENSG00000165507.9	0.403435	ENSG00000269119.1
ENSG00000079435.10	0.403432	ENSG00000253294.1
ENSG00000139508.15	0.403422	ENSG00000164889.15
ENSG00000072736.19	0.403414	ENSG00000166928.11
ENSG00000211787.1	0.403412	ENSG00000223476.1
ENSG00000141098.13	0.403412	ENSG00000238098.9
ENSG00000070915.10	0.403409	ENSG00000170085.18
ENSG00000169255.15	0.403408	ENSG00000174371.17
ENSG00000152683.14	0.403407	ENSG00000212296.1
ENSG00000166192.15	0.403406	ENSG00000185917.14
ENSG00000160224.17	0.403405	ENSG00000215441.3
ENSG00000168010.11	0.403404	ENSG00000207716.1
ENSG00000242085.1	0.403404	ENSG00000271105.1
ENSG00000066813.14	0.403401	ENSG00000282757.4
ENSG00000118680.14	0.40339	ENSG00000205413.8
ENSG00000208772.1	0.403387	ENSG00000212493.1
ENSG00000100554.12	0.403386	ENSG00000164796.18
ENSG00000144535.20	0.403385	ENSG00000198380.13
ENSG00000143033.18	0.403372	ENSG00000182979.18
ENSG00000128585.18	0.40337	ENSG00000154589.7
ENSG00000163795.14	0.40337	ENSG00000169957.10
ENSG00000186407.7	0.403362	ENSG00000188460.4
ENSG00000083750.13	0.403358	ENSG00000232818.2
ENSG00000136717.15	0.403352	ENSG00000206053.13
ENSG00000174930.4	0.403351	ENSG00000184111.6
ENSG00000236804.1	0.403349	ENSG00000251934.1
ENSG00000100554.12	0.403348	ENSG00000115137.12
ENSG00000131080.15	0.403348	ENSG00000151468.11
ENSG00000123612.16	0.403346	ENSG00000237398.1
ENSG00000128591.16	0.403343	ENSG00000141098.13
ENSG00000064932.16	0.403342	ENSG00000244363.3
ENSG00000163104.18	0.403336	ENSG00000207274.1
ENSG00000111886.11	0.403336	ENSG00000227118.3
ENSG00000137154.13	0.403333	ENSG00000188739.15
ENSG00000141504.12	0.403323	ENSG00000236804.1
ENSG00000187147.18	0.40332	ENSG00000197181.12
ENSG00000166681.14	0.403318	ENSG00000232362.1
ENSG00000134569.10	0.403316	ENSG00000152990.14
ENSG00000198746.13	0.403312	ENSG00000253554.7
ENSG00000062598.18	0.403311	ENSG00000249035.7
ENSG00000168495.13	0.40331	ENSG00000214629.3
ENSG00000235734.4	0.40331	ENSG00000242399.1
ENSG00000138769.11	0.403309	ENSG00000160318.6
ENSG00000143751.10	0.403307	ENSG00000156304.15
ENSG00000209042.1	0.403307	ENSG00000252213.1
ENSG00000125648.15	0.403304	ENSG00000168679.18
ENSG00000112357.14	0.403303	ENSG00000163138.19
ENSG00000158482.10	0.403301	ENSG00000163611.11
ENSG00000198746.13	0.403301	ENSG00000261348.2
ENSG00000107140.16	0.403299	ENSG00000168769.14
ENSG00000134809.9	0.403295	ENSG00000146859.6
ENSG00000163535.18	0.403287	ENSG00000197019.5
ENSG00000179913.11	0.403286	ENSG00000283558.1
ENSG00000137571.11	0.403281	ENSG00000265706.1
ENSG00000138185.20	0.403278	ENSG00000227411.1
ENSG00000136997.21	0.403276	ENSG00000238835.1
ENSG00000052723.12	0.403275	ENSG00000147100.11
ENSG00000164303.11	0.403271	ENSG00000247872.2
ENSG00000163888.4	0.40327	ENSG00000250433.1
ENSG00000104064.18	0.403269	ENSG00000131238.18
ENSG00000131236.18	0.403263	ENSG00000165997.5
ENSG00000124275.15	0.403263	ENSG00000248092.8
ENSG00000109861.17	0.40326	ENSG00000198937.9
ENSG00000142583.18	0.403258	ENSG00000188725.8
ENSG00000135446.17	0.403257	ENSG00000197591.3
ENSG00000137770.14	0.403255	ENSG00000248869.7
ENSG00000135040.16	0.403252	ENSG00000173914.12
ENSG00000072736.19	0.403251	ENSG00000258359.1
ENSG00000256902.1	0.403251	ENSG00000260096.1
ENSG00000136828.19	0.40325	ENSG00000248092.8
ENSG00000136997.21	0.403247	ENSG00000233297.4
ENSG00000085563.15	0.403242	ENSG00000160318.6
ENSG00000088538.13	0.403242	ENSG00000256902.1
ENSG00000212296.1	0.403242	ENSG00000281207.1
ENSG00000005302.19	0.403237	ENSG00000104973.19
ENSG00000213178.3	0.403232	ENSG00000214535.3
ENSG00000211697.4	0.403226	ENSG00000211873.1
ENSG00000095574.12	0.403223	ENSG00000259577.2
ENSG00000153283.13	0.403219	ENSG00000170819.5
ENSG00000171443.7	0.403218	ENSG00000198146.4
ENSG00000076662.10	0.403216	ENSG00000163516.14
ENSG00000175376.9	0.403214	ENSG00000260053.2
ENSG00000179913.11	0.403213	ENSG00000258120.2
ENSG00000061936.10	0.403208	ENSG00000148082.10
ENSG00000136828.19	0.403202	ENSG00000196531.14
ENSG00000108984.15	0.403202	ENSG00000197724.11
ENSG00000104998.4	0.403194	ENSG00000215162.2
ENSG00000212296.1	0.403193	ENSG00000231587.1
ENSG00000162522.11	0.40319	ENSG00000186407.7
ENSG00000141469.18	0.40319	ENSG00000197847.12
ENSG00000144567.11	0.403189	ENSG00000175467.15
ENSG00000021355.13	0.403187	ENSG00000198964.14
ENSG00000125520.14	0.403186	ENSG00000221491.2
ENSG00000175886.10	0.403186	ENSG00000244363.3
ENSG00000106246.18	0.403185	ENSG00000115825.11
ENSG00000103126.15	0.403182	ENSG00000244242.2
ENSG00000102078.16	0.403179	ENSG00000142178.9
ENSG00000104549.12	0.403172	ENSG00000164211.13
ENSG00000013288.9	0.403168	ENSG00000116273.6
ENSG00000099999.15	0.403166	ENSG00000125863.20
ENSG00000018189.13	0.403165	ENSG00000263266.2
ENSG00000219274.1	0.403161	ENSG00000267123.7
ENSG00000103061.13	0.403158	ENSG00000269743.3
ENSG00000007944.15	0.403156	ENSG00000185122.11
ENSG00000162739.14	0.403153	ENSG00000170085.18
ENSG00000116685.16	0.403153	ENSG00000196776.17
ENSG00000135040.16	0.403149	ENSG00000175087.10
ENSG00000165948.11	0.403149	ENSG00000227411.1
ENSG00000135916.16	0.403148	ENSG00000237136.8
ENSG00000184111.6	0.403144	ENSG00000252532.1
ENSG00000163611.11	0.403142	ENSG00000272034.1
ENSG00000123933.17	0.403138	ENSG00000146733.14
ENSG00000150627.16	0.403137	ENSG00000182484.15
ENSG00000076053.12	0.403136	ENSG00000119729.12
ENSG00000159479.17	0.403134	ENSG00000198796.7
ENSG00000100764.14	0.403132	ENSG00000118680.14
ENSG00000075856.12	0.403132	ENSG00000166928.11
ENSG00000196678.14	0.403128	ENSG00000274286.2
ENSG00000226161.1	0.403124	ENSG00000258650.1
ENSG00000142583.18	0.403121	ENSG00000223224.1
ENSG00000176160.11	0.40312	ENSG00000185813.11
ENSG00000153982.11	0.40312	ENSG00000235643.2
ENSG00000213735.2	0.403116	ENSG00000262497.1
ENSG00000174371.17	0.40311	ENSG00000261174.2
ENSG00000179041.4	0.403097	ENSG00000254985.1
ENSG00000114767.7	0.403086	ENSG00000234618.1
ENSG00000151748.15	0.403085	ENSG00000226855.1
ENSG00000084774.14	0.403085	ENSG00000260338.2
ENSG00000011021.23	0.403079	ENSG00000131591.18
ENSG00000105171.10	0.403075	ENSG00000135040.16
ENSG00000140932.10	0.403071	ENSG00000231206.2
ENSG00000160284.15	0.40307	ENSG00000165349.12
ENSG00000232362.1	0.403069	ENSG00000234491.1
ENSG00000145975.15	0.403066	ENSG00000244242.2
ENSG00000142039.4	0.403063	ENSG00000232185.1
ENSG00000147164.12	0.403061	ENSG00000201544.1
ENSG00000104549.12	0.40306	ENSG00000136158.12
ENSG00000186026.7	0.403056	ENSG00000198839.10
ENSG00000057593.14	0.403054	ENSG00000203697.12
ENSG00000120215.10	0.403053	ENSG00000176302.13
ENSG00000138378.19	0.403047	ENSG00000265683.1
ENSG00000100605.17	0.403042	ENSG00000139218.18
ENSG00000101266.19	0.403042	ENSG00000252835.1
ENSG00000105880.7	0.403029	ENSG00000112763.17
ENSG00000169221.14	0.403029	ENSG00000213977.8
ENSG00000018189.13	0.403027	ENSG00000177954.14
ENSG00000106483.12	0.403026	ENSG00000187231.14
ENSG00000198380.13	0.403026	ENSG00000227911.3
ENSG00000136856.18	0.403025	ENSG00000160284.15
ENSG00000115289.14	0.403022	ENSG00000129255.16
ENSG00000166750.10	0.403022	ENSG00000170385.10
ENSG00000061936.10	0.403022	ENSG00000187231.14
ENSG00000106246.18	0.403017	ENSG00000132326.12
ENSG00000135378.4	0.403012	ENSG00000231508.1
ENSG00000163808.17	0.40301	ENSG00000233956.1
ENSG00000163683.12	0.403009	ENSG00000163866.9
ENSG00000151023.17	0.403008	ENSG00000232185.1
ENSG00000134970.14	0.403006	ENSG00000171202.7
ENSG00000131238.18	0.403001	ENSG00000178385.15
ENSG00000131470.15	0.402998	ENSG00000164976.9
ENSG00000133937.5	0.402997	ENSG00000196776.17
ENSG00000131732.12	0.402995	ENSG00000154767.15
ENSG00000174276.7	0.402986	ENSG00000175213.3
ENSG00000100263.14	0.402986	ENSG00000231508.1
ENSG00000166024.14	0.402984	ENSG00000278416.1
ENSG00000005189.20	0.402981	ENSG00000119446.14
ENSG00000161905.13	0.40298	ENSG00000258770.1
ENSG00000095574.12	0.402979	ENSG00000121058.5
ENSG00000238741.1	0.402977	ENSG00000241913.1
ENSG00000085231.14	0.402974	ENSG00000105697.9
ENSG00000102078.16	0.402974	ENSG00000136603.14
ENSG00000136997.21	0.402973	ENSG00000234335.1
ENSG00000010932.17	0.402966	ENSG00000128610.12
ENSG00000083807.10	0.402966	ENSG00000144136.11
ENSG00000211785.1	0.402962	ENSG00000211799.3
ENSG00000004776.13	0.40296	ENSG00000158161.16
ENSG00000160401.15	0.402954	ENSG00000165895.19
ENSG00000101266.19	0.40295	ENSG00000186298.12
ENSG00000089220.5	0.402949	ENSG00000238835.1
ENSG00000066855.16	0.402941	ENSG00000231307.1
ENSG00000163535.18	0.40294	ENSG00000169247.14
ENSG00000169026.13	0.402936	ENSG00000174669.12
ENSG00000091490.11	0.402935	ENSG00000183569.18
ENSG00000105649.10	0.402933	ENSG00000169612.4
ENSG00000176476.9	0.402926	ENSG00000185634.12
ENSG00000135046.14	0.402926	ENSG00000189283.10
ENSG00000137310.12	0.40292	ENSG00000165997.5
ENSG00000110700.7	0.402911	ENSG00000214212.9
ENSG00000164307.13	0.40291	ENSG00000168036.18
ENSG00000100138.15	0.402908	ENSG00000120664.11
ENSG00000123612.16	0.402894	ENSG00000227411.1
ENSG00000133937.5	0.402894	ENSG00000255075.1
ENSG00000164039.15	0.402889	ENSG00000184809.13
ENSG00000168490.14	0.402887	ENSG00000199627.1
ENSG00000136867.11	0.402884	ENSG00000181856.15
ENSG00000100764.14	0.402881	ENSG00000135040.16
ENSG00000134760.6	0.402881	ENSG00000138135.7
ENSG00000150760.13	0.402881	ENSG00000186407.7
ENSG00000196301.3	0.402875	ENSG00000244242.2
ENSG00000113318.11	0.402875	ENSG00000274523.5
ENSG00000145819.18	0.402872	ENSG00000258770.1
ENSG00000109667.12	0.402868	ENSG00000169371.14
ENSG00000151229.13	0.402865	ENSG00000207344.1
ENSG00000145592.14	0.402863	ENSG00000248092.8
ENSG00000104866.11	0.402861	ENSG00000203965.13
ENSG00000139405.16	0.40286	ENSG00000143319.17
ENSG00000162572.21	0.402856	ENSG00000280466.1
ENSG00000170469.11	0.402852	ENSG00000208772.1
ENSG00000216866.5	0.402852	ENSG00000252010.1
ENSG00000088970.16	0.402851	ENSG00000234797.5
ENSG00000162522.11	0.402849	ENSG00000234616.9
ENSG00000115266.12	0.402849	ENSG00000253554.7
ENSG00000111785.21	0.402844	ENSG00000114125.14
ENSG00000143294.15	0.402842	ENSG00000174007.9
ENSG00000076053.12	0.402837	ENSG00000120832.10
ENSG00000083642.19	0.402837	ENSG00000127989.14
ENSG00000188725.8	0.402835	ENSG00000206755.1
ENSG00000132485.14	0.402834	ENSG00000198146.4
ENSG00000174358.16	0.402828	ENSG00000221491.2
ENSG00000136828.19	0.402826	ENSG00000178385.15
ENSG00000141424.13	0.402825	ENSG00000147804.10
ENSG00000122696.14	0.402821	ENSG00000133065.11
ENSG00000145217.14	0.402817	ENSG00000152683.14
ENSG00000105085.11	0.402815	ENSG00000133997.12
ENSG00000144580.14	0.402814	ENSG00000173208.4
ENSG00000164889.15	0.402814	ENSG00000265706.1
ENSG00000076053.12	0.402813	ENSG00000172819.17
ENSG00000163138.19	0.402807	ENSG00000226498.2
ENSG00000111785.21	0.402797	ENSG00000172965.17
ENSG00000150873.12	0.402796	ENSG00000253294.1
ENSG00000066855.16	0.402791	ENSG00000182552.15
ENSG00000105085.11	0.402782	ENSG00000264500.1
ENSG00000128310.3	0.402755	ENSG00000153982.11
ENSG00000004838.14	0.402753	ENSG00000198795.11
ENSG00000100605.17	0.402745	ENSG00000217527.1
ENSG00000176160.11	0.402744	ENSG00000241061.3
ENSG00000164626.9	0.402739	ENSG00000167434.10
ENSG00000189091.13	0.402737	ENSG00000213064.10
ENSG00000136997.21	0.402734	ENSG00000175886.10
ENSG00000186767.7	0.402731	ENSG00000212283.1
ENSG00000111886.11	0.40273	ENSG00000228669.2
ENSG00000116005.12	0.402727	ENSG00000168461.13
ENSG00000154040.21	0.402727	ENSG00000178802.18
ENSG00000111837.12	0.402724	ENSG00000139579.13
ENSG00000144136.11	0.402724	ENSG00000151229.13
ENSG00000129968.17	0.402722	ENSG00000137656.12
ENSG00000142615.8	0.402722	ENSG00000186480.13
ENSG00000110321.19	0.402721	ENSG00000247872.2
ENSG00000199627.1	0.402721	ENSG00000254093.9
ENSG00000014824.14	0.402715	ENSG00000080189.15
ENSG00000067113.17	0.402713	ENSG00000100239.16
ENSG00000138771.16	0.402711	ENSG00000253598.3
ENSG00000080200.10	0.402705	ENSG00000225328.2
ENSG00000111886.11	0.402704	ENSG00000261348.2
ENSG00000077713.19	0.402697	ENSG00000147804.10
ENSG00000136040.9	0.402696	ENSG00000184967.7
ENSG00000163104.18	0.402695	ENSG00000222345.1
ENSG00000100564.9	0.402694	ENSG00000198723.11
ENSG00000172965.17	0.402691	ENSG00000188647.13
ENSG00000163950.13	0.402683	ENSG00000182199.11
ENSG00000162981.14	0.402682	ENSG00000165887.12
ENSG00000186197.15	0.402679	ENSG00000259440.2
ENSG00000087095.13	0.402678	ENSG00000237667.7
ENSG00000144597.14	0.402672	ENSG00000226091.7
ENSG00000169116.11	0.402671	ENSG00000200156.1
ENSG00000149782.13	0.402667	ENSG00000172590.18
ENSG00000111305.19	0.402664	ENSG00000227440.1
ENSG00000111785.21	0.402661	ENSG00000141504.12
ENSG00000243175.1	0.402658	ENSG00000251869.1
ENSG00000242085.1	0.402658	ENSG00000259494.2
ENSG00000108947.5	0.402657	ENSG00000283379.1
ENSG00000111249.14	0.402656	ENSG00000269119.1
ENSG00000127989.14	0.402654	ENSG00000169019.11
ENSG00000211747.3	0.402652	ENSG00000278030.1
ENSG00000100473.18	0.402651	ENSG00000242802.9
ENSG00000221491.2	0.402646	ENSG00000265145.1
ENSG00000176390.12	0.402634	ENSG00000250947.1
ENSG00000142583.18	0.40263	ENSG00000201785.1
ENSG00000156860.16	0.402628	ENSG00000175550.8
ENSG00000186265.10	0.402628	ENSG00000229551.2
ENSG00000165716.11	0.402625	ENSG00000179913.11
ENSG00000211679.2	0.402625	ENSG00000285410.1
ENSG00000213104.3	0.402624	ENSG00000214223.4
ENSG00000010932.17	0.402623	ENSG00000175505.11
ENSG00000005302.19	0.40261	ENSG00000162927.14
ENSG00000058866.15	0.402608	ENSG00000109184.15
ENSG00000176160.11	0.402606	ENSG00000179041.4
ENSG00000166192.15	0.402605	ENSG00000205138.4
ENSG00000213735.2	0.402593	ENSG00000250492.1
ENSG00000189306.11	0.402583	ENSG00000241913.1
ENSG00000093144.19	0.402579	ENSG00000140873.16
ENSG00000130803.15	0.402579	ENSG00000186026.7
ENSG00000136856.18	0.402575	ENSG00000212443.1
ENSG00000118007.13	0.402561	ENSG00000128578.10
ENSG00000169750.9	0.402561	ENSG00000235090.1
ENSG00000150760.13	0.40256	ENSG00000234616.9
ENSG00000140993.11	0.402559	ENSG00000175348.11
ENSG00000182224.12	0.402555	ENSG00000232362.1
ENSG00000165868.16	0.402544	ENSG00000224389.9
ENSG00000188725.8	0.402539	ENSG00000205302.7
ENSG00000119729.12	0.402538	ENSG00000274523.5
ENSG00000029364.12	0.402535	ENSG00000145217.14
ENSG00000100003.18	0.402533	ENSG00000205138.4
ENSG00000116685.16	0.402528	ENSG00000183484.12
ENSG00000162522.11	0.402525	ENSG00000232281.2
ENSG00000037637.11	0.402524	ENSG00000250492.1
ENSG00000138378.19	0.402518	ENSG00000198168.9
ENSG00000157800.18	0.402515	ENSG00000158482.10
ENSG00000186197.15	0.402515	ENSG00000231942.3
ENSG00000229638.1	0.402503	ENSG00000285410.1
ENSG00000071909.19	0.402499	ENSG00000203965.13
ENSG00000177363.5	0.402497	ENSG00000235734.4
ENSG00000230071.2	0.402497	ENSG00000243175.1
ENSG00000149636.16	0.402496	ENSG00000165813.20
ENSG00000152990.14	0.402495	ENSG00000237415.2
ENSG00000146802.13	0.402493	ENSG00000244187.8
ENSG00000108830.10	0.402491	ENSG00000164985.15
ENSG00000232185.1	0.402487	ENSG00000235397.1
ENSG00000105649.10	0.40248	ENSG00000122406.14
ENSG00000184160.8	0.402476	ENSG00000259790.1
ENSG00000119471.15	0.402475	ENSG00000171360.4
ENSG00000105085.11	0.402474	ENSG00000131591.18
ENSG00000035115.22	0.402471	ENSG00000142178.9
ENSG00000083642.19	0.402457	ENSG00000258359.1
ENSG00000099999.15	0.402456	ENSG00000163138.19
ENSG00000131437.16	0.402452	ENSG00000139579.13
ENSG00000134107.5	0.402452	ENSG00000235643.2
ENSG00000101654.18	0.402451	ENSG00000168461.13
ENSG00000134569.10	0.402449	ENSG00000226091.7
ENSG00000128268.12	0.402448	ENSG00000248505.2
ENSG00000181856.15	0.402443	ENSG00000188725.8
ENSG00000108963.19	0.402442	ENSG00000158793.14
ENSG00000113520.11	0.40244	ENSG00000233851.1
ENSG00000165948.11	0.402439	ENSG00000177374.13
ENSG00000168016.15	0.402437	ENSG00000231265.1
ENSG00000136147.18	0.402426	ENSG00000169750.9
ENSG00000119408.17	0.402423	ENSG00000165973.19
ENSG00000170860.4	0.402423	ENSG00000242085.1
ENSG00000100926.15	0.402421	ENSG00000228158.2
ENSG00000076351.13	0.402419	ENSG00000119953.14
ENSG00000231587.1	0.402409	ENSG00000265706.1
ENSG00000211839.1	0.402392	ENSG00000211881.1
ENSG00000083807.10	0.402391	ENSG00000168679.18
ENSG00000070501.12	0.402389	ENSG00000120137.7
ENSG00000105516.11	0.402387	ENSG00000158411.11
ENSG00000137571.11	0.402387	ENSG00000168566.13
ENSG00000156345.18	0.402387	ENSG00000231768.2
ENSG00000242802.9	0.402386	ENSG00000250492.1
ENSG00000185917.14	0.402381	ENSG00000224660.2
ENSG00000105085.11	0.402379	ENSG00000109184.15
ENSG00000089220.5	0.402375	ENSG00000172965.17
ENSG00000188873.4	0.402375	ENSG00000229133.1
ENSG00000170214.5	0.402372	ENSG00000244242.2
ENSG00000122335.17	0.402371	ENSG00000239570.1
ENSG00000108433.17	0.402369	ENSG00000135074.16
ENSG00000108465.15	0.402369	ENSG00000187391.22
ENSG00000140873.16	0.402368	ENSG00000204581.3
ENSG00000211882.1	0.402366	ENSG00000251666.1
ENSG00000240489.1	0.402366	ENSG00000266777.1
ENSG00000068394.11	0.402363	ENSG00000145592.14
ENSG00000175820.4	0.40236	ENSG00000232362.1
ENSG00000177954.14	0.402359	ENSG00000231035.1
ENSG00000117009.12	0.402357	ENSG00000174007.9
ENSG00000196757.8	0.402353	ENSG00000204524.7
ENSG00000110583.13	0.40235	ENSG00000139746.16
ENSG00000111837.12	0.402344	ENSG00000151093.8
ENSG00000205559.5	0.402344	ENSG00000231206.2
ENSG00000131080.15	0.402341	ENSG00000132780.17
ENSG00000144028.15	0.402331	ENSG00000188338.15
ENSG00000066933.16	0.40233	ENSG00000232818.2
ENSG00000100290.3	0.402326	ENSG00000225762.1
ENSG00000092621.13	0.402324	ENSG00000213160.10
ENSG00000106483.12	0.402316	ENSG00000183569.18
ENSG00000169750.9	0.402316	ENSG00000217527.1
ENSG00000108179.14	0.402314	ENSG00000117697.15
ENSG00000164574.16	0.402314	ENSG00000231638.1
ENSG00000124275.15	0.402313	ENSG00000198856.13
ENSG00000186577.14	0.402312	ENSG00000238578.1
ENSG00000140386.13	0.402312	ENSG00000243101.1
ENSG00000150873.12	0.402312	ENSG00000283207.1
ENSG00000156398.13	0.402306	ENSG00000166192.15
ENSG00000008128.23	0.4023	ENSG00000165895.19
ENSG00000178802.18	0.402298	ENSG00000283210.1
ENSG00000075945.13	0.402288	ENSG00000123268.9
ENSG00000196597.13	0.402287	ENSG00000242852.7
ENSG00000055813.6	0.402284	ENSG00000171587.15
ENSG00000105497.8	0.402282	ENSG00000186272.13
ENSG00000171169.9	0.40228	ENSG00000268471.6
ENSG00000004776.13	0.402274	ENSG00000153982.11
ENSG00000199436.1	0.402274	ENSG00000207067.1
ENSG00000113525.10	0.40227	ENSG00000116761.12
ENSG00000166090.8	0.402268	ENSG00000271334.6
ENSG00000174529.7	0.402267	ENSG00000211876.1
ENSG00000115266.12	0.402266	ENSG00000160072.20
ENSG00000134970.14	0.402261	ENSG00000166822.13
ENSG00000188779.12	0.402261	ENSG00000197119.13
ENSG00000237415.2	0.402259	ENSG00000237859.2
ENSG00000184347.15	0.402257	ENSG00000185803.12
ENSG00000136630.13	0.402256	ENSG00000250492.1
ENSG00000111671.10	0.402254	ENSG00000227199.1
ENSG00000120071.15	0.402252	ENSG00000170634.13
ENSG00000119231.11	0.402249	ENSG00000125775.15
ENSG00000144597.14	0.402249	ENSG00000174808.12
ENSG00000102078.16	0.402248	ENSG00000173638.19
ENSG00000100311.17	0.402246	ENSG00000144306.15
ENSG00000104369.5	0.402246	ENSG00000173208.4
ENSG00000083807.10	0.402244	ENSG00000211584.14
ENSG00000164040.18	0.402243	ENSG00000251934.1
ENSG00000088451.11	0.402241	ENSG00000146802.13
ENSG00000231256.8	0.40224	ENSG00000242992.3
ENSG00000146223.16	0.402237	ENSG00000162927.14
ENSG00000091436.17	0.40223	ENSG00000217527.1
ENSG00000119929.13	0.402229	ENSG00000120832.10
ENSG00000159210.10	0.402226	ENSG00000230184.1
ENSG00000131238.18	0.402222	ENSG00000155660.11
ENSG00000110025.13	0.402217	ENSG00000212443.1
ENSG00000196932.12	0.402217	ENSG00000241458.1
ENSG00000076053.12	0.402214	ENSG00000169189.17
ENSG00000006756.16	0.402213	ENSG00000215357.2
ENSG00000091436.17	0.402208	ENSG00000140386.13
ENSG00000138449.11	0.402207	ENSG00000188725.8
ENSG00000162073.14	0.402206	ENSG00000264017.2
ENSG00000018189.13	0.402205	ENSG00000214975.4
ENSG00000104313.20	0.402205	ENSG00000251571.1
ENSG00000170266.16	0.402203	ENSG00000196531.14
ENSG00000163644.15	0.402197	ENSG00000171428.15
ENSG00000137944.18	0.402193	ENSG00000166928.11
ENSG00000101082.14	0.402189	ENSG00000182199.11
ENSG00000163069.13	0.402184	ENSG00000179833.4
ENSG00000123933.17	0.402181	ENSG00000170266.16
ENSG00000104064.18	0.40218	ENSG00000105649.10
ENSG00000007376.8	0.402178	ENSG00000164105.4
ENSG00000137941.17	0.402173	ENSG00000234473.1
ENSG00000168496.4	0.40217	ENSG00000196301.3
ENSG00000143294.15	0.402156	ENSG00000264954.2
ENSG00000167674.15	0.402152	ENSG00000170819.5
ENSG00000167996.16	0.402152	ENSG00000183484.12
ENSG00000127993.16	0.402151	ENSG00000139405.16
ENSG00000103472.10	0.40215	ENSG00000162927.14
ENSG00000135218.19	0.402148	ENSG00000148156.8
ENSG00000169689.15	0.402148	ENSG00000270325.1
ENSG00000100591.8	0.402142	ENSG00000189283.10
ENSG00000237415.2	0.402131	ENSG00000256193.6
ENSG00000115825.11	0.402128	ENSG00000164815.11
ENSG00000125775.15	0.402126	ENSG00000129657.16
ENSG00000135919.14	0.402124	ENSG00000249565.2
ENSG00000134594.5	0.402121	ENSG00000164815.11
ENSG00000131732.12	0.402121	ENSG00000236104.3
ENSG00000061936.10	0.402111	ENSG00000166192.15
ENSG00000028116.18	0.402109	ENSG00000129003.19
ENSG00000067066.17	0.402095	ENSG00000207067.1
ENSG00000229692.3	0.402095	ENSG00000252213.1
ENSG00000125454.12	0.402091	ENSG00000170385.10
ENSG00000101557.15	0.402089	ENSG00000102178.13
ENSG00000137571.11	0.402089	ENSG00000164175.15
ENSG00000151748.15	0.402088	ENSG00000199627.1
ENSG00000165821.12	0.402088	ENSG00000214535.3
ENSG00000166595.12	0.402085	ENSG00000178802.18
ENSG00000231307.1	0.402085	ENSG00000264017.2
ENSG00000083845.9	0.402083	ENSG00000229994.1
ENSG00000123612.16	0.402082	ENSG00000225579.2
ENSG00000101266.19	0.402079	ENSG00000106244.13
ENSG00000130707.18	0.402078	ENSG00000213568.4
ENSG00000122335.17	0.402072	ENSG00000185917.14
ENSG00000105085.11	0.402066	ENSG00000130522.6
ENSG00000203857.10	0.402065	ENSG00000223387.6
ENSG00000163138.19	0.402059	ENSG00000251869.1
ENSG00000162572.21	0.402058	ENSG00000199627.1
ENSG00000091656.19	0.402057	ENSG00000181315.11
ENSG00000095574.12	0.402055	ENSG00000154040.21
ENSG00000204271.13	0.40203	ENSG00000265706.1
ENSG00000066855.16	0.402027	ENSG00000239419.3
ENSG00000068878.15	0.402025	ENSG00000148459.16
ENSG00000196214.11	0.402016	ENSG00000197054.12
ENSG00000126705.15	0.402009	ENSG00000196668.4
ENSG00000121073.15	0.402004	ENSG00000207344.1
ENSG00000057935.14	0.401998	ENSG00000128585.18
ENSG00000169255.15	0.401998	ENSG00000186407.7
ENSG00000103126.15	0.401996	ENSG00000116685.16
ENSG00000125901.6	0.401995	ENSG00000127989.14
ENSG00000120329.7	0.401994	ENSG00000188779.12
ENSG00000162522.11	0.401994	ENSG00000235690.2
ENSG00000167996.16	0.401993	ENSG00000235690.2
ENSG00000140386.13	0.401992	ENSG00000254985.1
ENSG00000127081.14	0.401987	ENSG00000130844.19
ENSG00000133321.11	0.401986	ENSG00000274523.5
ENSG00000110700.7	0.401985	ENSG00000117305.15
ENSG00000187231.14	0.401985	ENSG00000231304.2
ENSG00000132386.11	0.401984	ENSG00000142669.15
ENSG00000100311.17	0.401982	ENSG00000162572.21
ENSG00000113100.10	0.401979	ENSG00000173208.4
ENSG00000100311.17	0.401968	ENSG00000231508.1
ENSG00000116478.12	0.401967	ENSG00000255474.1
ENSG00000231638.1	0.401963	ENSG00000264500.1
ENSG00000164985.15	0.401962	ENSG00000171566.12
ENSG00000083750.13	0.401959	ENSG00000189306.11
ENSG00000182957.16	0.401959	ENSG00000207233.1
ENSG00000103042.9	0.401953	ENSG00000212443.1
ENSG00000001460.18	0.401951	ENSG00000115661.14
ENSG00000100764.14	0.40195	ENSG00000150776.18
ENSG00000202400.1	0.401946	ENSG00000272034.1
ENSG00000135040.16	0.401945	ENSG00000176783.15
ENSG00000163121.10	0.401945	ENSG00000207870.1
ENSG00000231638.1	0.401943	ENSG00000259577.2
ENSG00000100554.12	0.40194	ENSG00000245729.2
ENSG00000091436.17	0.401938	ENSG00000211679.2
ENSG00000141504.12	0.401913	ENSG00000183298.5
ENSG00000148156.8	0.401911	ENSG00000204897.7
ENSG00000130522.6	0.40191	ENSG00000187912.12
ENSG00000156398.13	0.401907	ENSG00000181523.13
ENSG00000144746.7	0.4019	ENSG00000227051.7
ENSG00000155542.12	0.4019	ENSG00000266777.1
ENSG00000176022.7	0.401899	ENSG00000225098.1
ENSG00000131732.12	0.401899	ENSG00000231167.3
ENSG00000075945.13	0.401895	ENSG00000123612.16
ENSG00000226161.1	0.401894	ENSG00000251383.1
ENSG00000136997.21	0.40189	ENSG00000204308.8
ENSG00000165973.19	0.401888	ENSG00000185049.16
ENSG00000011600.12	0.401887	ENSG00000198258.11
ENSG00000158482.10	0.401885	ENSG00000235408.6
ENSG00000011600.12	0.401883	ENSG00000130939.20
ENSG00000095574.12	0.401883	ENSG00000237373.1
ENSG00000160284.15	0.401882	ENSG00000176170.14
ENSG00000170471.15	0.401879	ENSG00000186298.12
ENSG00000123352.18	0.401878	ENSG00000198689.13
ENSG00000196950.14	0.401878	ENSG00000201229.1
ENSG00000119953.14	0.401875	ENSG00000170469.11
ENSG00000211888.2	0.401871	ENSG00000251666.1
ENSG00000077713.19	0.40187	ENSG00000133065.11
ENSG00000255291.2	0.401868	ENSG00000256902.1
ENSG00000160401.15	0.401866	ENSG00000272146.6
ENSG00000196301.3	0.401857	ENSG00000227118.3
ENSG00000165972.13	0.40185	ENSG00000229048.5
ENSG00000168769.14	0.401844	ENSG00000173991.6
ENSG00000035115.22	0.401841	ENSG00000175793.12
ENSG00000116704.8	0.401837	ENSG00000225697.13
ENSG00000164603.12	0.401834	ENSG00000203965.13
ENSG00000166855.9	0.401829	ENSG00000237135.1
ENSG00000214629.3	0.401821	ENSG00000252010.1
ENSG00000116704.8	0.40182	ENSG00000174032.17
ENSG00000242220.9	0.401816	ENSG00000250048.2
ENSG00000107140.16	0.401808	ENSG00000147601.15
ENSG00000069943.10	0.401807	ENSG00000075856.12
ENSG00000052723.12	0.401805	ENSG00000171984.15
ENSG00000184809.13	0.401801	ENSG00000186407.7
ENSG00000010932.17	0.4018	ENSG00000204897.7
ENSG00000136867.11	0.401799	ENSG00000197496.6
ENSG00000088970.16	0.401792	ENSG00000226498.2
ENSG00000182224.12	0.401791	ENSG00000196859.8
ENSG00000135378.4	0.401791	ENSG00000240342.3
ENSG00000115289.14	0.401789	ENSG00000183943.6
ENSG00000135250.17	0.401787	ENSG00000163611.11
ENSG00000110025.13	0.401787	ENSG00000272034.1
ENSG00000171202.7	0.401781	ENSG00000244187.8
ENSG00000007350.17	0.401762	ENSG00000099800.8
ENSG00000165349.12	0.40176	ENSG00000188338.15
ENSG00000197956.10	0.401735	ENSG00000276712.1
ENSG00000213735.2	0.401733	ENSG00000234616.9
ENSG00000162572.21	0.401732	ENSG00000230071.2
ENSG00000175793.12	0.401727	ENSG00000185634.12
ENSG00000102349.18	0.401723	ENSG00000131080.15
ENSG00000100129.18	0.401722	ENSG00000113318.11
ENSG00000233873.1	0.401718	ENSG00000267641.1
ENSG00000232818.2	0.401715	ENSG00000254911.3
ENSG00000114125.14	0.401714	ENSG00000144306.15
ENSG00000139579.13	0.401697	ENSG00000274523.5
ENSG00000179041.4	0.401695	ENSG00000236804.1
ENSG00000148362.11	0.40169	ENSG00000168060.16
ENSG00000211848.1	0.40169	ENSG00000213051.3
ENSG00000202400.1	0.401678	ENSG00000222345.1
ENSG00000120709.11	0.401677	ENSG00000170214.5
ENSG00000011295.16	0.401676	ENSG00000211772.11
ENSG00000160401.15	0.401674	ENSG00000234616.9
ENSG00000170801.10	0.40167	ENSG00000221968.9
ENSG00000115524.17	0.401666	ENSG00000164300.17
ENSG00000240342.3	0.401657	ENSG00000254985.1
ENSG00000206634.1	0.401653	ENSG00000221241.1
ENSG00000103257.9	0.401651	ENSG00000143977.14
ENSG00000151023.17	0.401649	ENSG00000196482.18
ENSG00000101557.15	0.401646	ENSG00000169575.5
ENSG00000088826.18	0.401645	ENSG00000230184.1
ENSG00000229551.2	0.401639	ENSG00000232281.2
ENSG00000196684.12	0.401638	ENSG00000249768.2
ENSG00000213735.2	0.401637	ENSG00000232362.1
ENSG00000138190.17	0.401635	ENSG00000196859.8
ENSG00000101266.19	0.401633	ENSG00000197170.10
ENSG00000169255.15	0.401625	ENSG00000170214.5
ENSG00000147274.14	0.401616	ENSG00000182552.15
ENSG00000248300.1	0.401613	ENSG00000263813.1
ENSG00000104131.13	0.401606	ENSG00000177300.7
ENSG00000133250.14	0.401604	ENSG00000165655.17
ENSG00000120833.14	0.401601	ENSG00000184209.15
ENSG00000123143.13	0.401592	ENSG00000179041.4
ENSG00000058866.15	0.401592	ENSG00000198746.13
ENSG00000103126.15	0.401587	ENSG00000104413.18
ENSG00000077254.14	0.401586	ENSG00000234709.2
ENSG00000136718.10	0.401581	ENSG00000141030.13
ENSG00000172172.8	0.401581	ENSG00000283207.1
ENSG00000066855.16	0.401576	ENSG00000164105.4
ENSG00000079435.10	0.401574	ENSG00000247872.2
ENSG00000067141.17	0.401573	ENSG00000101158.15
ENSG00000227411.1	0.401569	ENSG00000231638.1
ENSG00000141098.13	0.401564	ENSG00000262497.1
ENSG00000154040.21	0.401561	ENSG00000251571.1
ENSG00000100823.12	0.401557	ENSG00000127993.16
ENSG00000069943.10	0.401551	ENSG00000136828.19
ENSG00000119720.18	0.40155	ENSG00000237991.3
ENSG00000186480.13	0.401543	ENSG00000232254.1
ENSG00000130522.6	0.401543	ENSG00000283207.1
ENSG00000204897.7	0.401541	ENSG00000211935.3
ENSG00000166595.12	0.401534	ENSG00000260053.2
ENSG00000197956.10	0.401532	ENSG00000280466.1
ENSG00000224854.3	0.401529	ENSG00000250822.1
ENSG00000103472.10	0.401527	ENSG00000176783.15
ENSG00000147274.14	0.401525	ENSG00000163584.18
ENSG00000145975.15	0.401524	ENSG00000253310.1
ENSG00000187742.15	0.401523	ENSG00000205138.4
ENSG00000075213.11	0.40152	ENSG00000166192.15
ENSG00000120329.7	0.401518	ENSG00000196950.14
ENSG00000179913.11	0.401518	ENSG00000237859.2
ENSG00000142615.8	0.401518	ENSG00000260423.2
ENSG00000115266.12	0.401517	ENSG00000254598.3
ENSG00000075856.12	0.401516	ENSG00000244378.1
ENSG00000145217.14	0.401511	ENSG00000157800.18
ENSG00000007038.11	0.40151	ENSG00000164050.13
ENSG00000093167.18	0.401506	ENSG00000258700.6
ENSG00000082497.12	0.401504	ENSG00000167565.13
ENSG00000207716.1	0.401504	ENSG00000264500.1
ENSG00000165507.9	0.401501	ENSG00000180806.5
ENSG00000108947.5	0.4015	ENSG00000223621.1
ENSG00000147679.12	0.401496	ENSG00000155959.12
ENSG00000129467.14	0.401496	ENSG00000226320.6
ENSG00000104866.11	0.401493	ENSG00000120832.10
ENSG00000169740.14	0.401492	ENSG00000251666.1
ENSG00000160401.15	0.401489	ENSG00000251383.1
ENSG00000100263.14	0.401484	ENSG00000169750.9
ENSG00000013288.9	0.401471	ENSG00000161057.13
ENSG00000076053.12	0.401467	ENSG00000163660.12
ENSG00000127989.14	0.401464	ENSG00000197885.11
ENSG00000109667.12	0.401462	ENSG00000141424.13
ENSG00000112697.17	0.401459	ENSG00000171204.13
ENSG00000211934.3	0.401458	ENSG00000278916.1
ENSG00000159556.10	0.401454	ENSG00000159871.15
ENSG00000144580.14	0.401454	ENSG00000178425.14
ENSG00000188856.6	0.401447	ENSG00000197956.10
ENSG00000136630.13	0.401443	ENSG00000141098.13
ENSG00000002587.10	0.401438	ENSG00000241547.1
ENSG00000114544.17	0.401435	ENSG00000120664.11
ENSG00000068438.15	0.401435	ENSG00000127989.14
ENSG00000115661.14	0.401433	ENSG00000138378.19
ENSG00000160783.19	0.40143	ENSG00000188647.13
ENSG00000145757.16	0.401429	ENSG00000186767.7
ENSG00000163154.6	0.401425	ENSG00000188167.9
ENSG00000157110.16	0.401416	ENSG00000268471.6
ENSG00000160318.6	0.40141	ENSG00000259448.3
ENSG00000076053.12	0.401409	ENSG00000106246.18
ENSG00000158482.10	0.401408	ENSG00000208772.1
ENSG00000146223.16	0.401405	ENSG00000161980.6
ENSG00000115266.12	0.401401	ENSG00000123219.13
ENSG00000158874.11	0.401394	ENSG00000233821.1
ENSG00000201457.1	0.401388	ENSG00000208772.1
ENSG00000168490.14	0.401386	ENSG00000170471.15
ENSG00000124813.23	0.401385	ENSG00000238741.1
ENSG00000169359.16	0.401382	ENSG00000201457.1
ENSG00000134982.17	0.401381	ENSG00000182405.6
ENSG00000237273.1	0.401376	ENSG00000240342.3
ENSG00000112941.14	0.401354	ENSG00000136891.14
ENSG00000243175.1	0.401352	ENSG00000254985.1
ENSG00000129353.15	0.401351	ENSG00000167114.13
ENSG00000140807.7	0.401341	ENSG00000155099.8
ENSG00000163611.11	0.401341	ENSG00000200879.1
ENSG00000125845.7	0.401336	ENSG00000138185.20
ENSG00000151834.16	0.401334	ENSG00000255075.1
ENSG00000090263.16	0.401333	ENSG00000163590.14
ENSG00000099995.19	0.401327	ENSG00000125731.13
ENSG00000171858.18	0.401327	ENSG00000204308.8
ENSG00000070404.10	0.401325	ENSG00000197150.13
ENSG00000151468.11	0.401323	ENSG00000167996.16
ENSG00000144580.14	0.401318	ENSG00000245729.2
ENSG00000147274.14	0.401316	ENSG00000238741.1
ENSG00000004838.14	0.401314	ENSG00000181315.11
ENSG00000119906.13	0.401312	ENSG00000235408.6
ENSG00000130844.19	0.40131	ENSG00000196378.13
ENSG00000074319.13	0.401304	ENSG00000231265.1
ENSG00000133937.5	0.401304	ENSG00000237859.2
ENSG00000138449.11	0.401292	ENSG00000198689.13
ENSG00000049247.14	0.401291	ENSG00000140740.11
ENSG00000084764.12	0.40129	ENSG00000170266.16
ENSG00000179172.10	0.40129	ENSG00000236813.1
ENSG00000144290.17	0.401288	ENSG00000265145.1
ENSG00000168461.13	0.401285	ENSG00000203965.13
ENSG00000170214.5	0.401284	ENSG00000175376.9
ENSG00000177468.7	0.401283	ENSG00000204380.4
ENSG00000211888.2	0.401282	ENSG00000234473.1
ENSG00000198796.7	0.401282	ENSG00000255291.2
ENSG00000110321.19	0.40128	ENSG00000214604.3
ENSG00000083807.10	0.401276	ENSG00000174032.17
ENSG00000164808.17	0.401276	ENSG00000198689.13
ENSG00000084764.12	0.401275	ENSG00000106246.18
ENSG00000116704.8	0.401274	ENSG00000145757.16
ENSG00000174808.12	0.401274	ENSG00000283379.1
ENSG00000100129.18	0.401273	ENSG00000143486.16
ENSG00000138135.7	0.401273	ENSG00000232281.2
ENSG00000225246.1	0.401272	ENSG00000251934.1
ENSG00000061936.10	0.401271	ENSG00000183569.18
ENSG00000149929.16	0.401269	ENSG00000226091.7
ENSG00000173638.19	0.401266	ENSG00000182628.13
ENSG00000142615.8	0.401266	ENSG00000205649.9
ENSG00000116005.12	0.401264	ENSG00000155660.11
ENSG00000070501.12	0.401262	ENSG00000123353.10
ENSG00000102349.18	0.40126	ENSG00000245729.2
ENSG00000169255.15	0.401257	ENSG00000186480.13
ENSG00000100554.12	0.401256	ENSG00000166681.14
ENSG00000188338.15	0.401255	ENSG00000201229.1
ENSG00000100554.12	0.401247	ENSG00000213735.2
```
