## Supplementary material for "The network structure of hematopoietic cancers": Network files for the top-100,000 interactions in the five phenotypes: NBM_BALL_StJ_8th_100k_MI.sif (part 2 of 5)

```
ENSG00000106246.18	0.401246	ENSG00000158793.14
ENSG00000173273.16	0.401246	ENSG00000175348.11
ENSG00000135916.16	0.401246	ENSG00000224405.1
ENSG00000157884.11	0.401244	ENSG00000173890.17
ENSG00000141504.12	0.401242	ENSG00000180900.20
ENSG00000120451.11	0.401239	ENSG00000231991.4
ENSG00000111837.12	0.401239	ENSG00000278416.1
ENSG00000142794.19	0.401237	ENSG00000165178.9
ENSG00000135378.4	0.401228	ENSG00000242208.1
ENSG00000103472.10	0.401225	ENSG00000108984.15
ENSG00000136108.15	0.401213	ENSG00000248746.6
ENSG00000010292.13	0.401212	ENSG00000166342.19
ENSG00000119953.14	0.401208	ENSG00000199436.1
ENSG00000163584.18	0.401205	ENSG00000183298.5
ENSG00000068438.15	0.401195	ENSG00000163558.13
ENSG00000076053.12	0.401193	ENSG00000185808.14
ENSG00000175467.15	0.40119	ENSG00000238835.1
ENSG00000170471.15	0.401187	ENSG00000171858.18
ENSG00000108984.15	0.401187	ENSG00000231177.4
ENSG00000121073.15	0.401187	ENSG00000265706.1
ENSG00000144028.15	0.401185	ENSG00000182957.16
ENSG00000111837.12	0.401183	ENSG00000119314.16
ENSG00000248685.6	0.401181	ENSG00000283379.1
ENSG00000181227.3	0.401176	ENSG00000233821.1
ENSG00000260053.2	0.401176	ENSG00000283558.1
ENSG00000101266.19	0.401174	ENSG00000105355.9
ENSG00000132824.14	0.401174	ENSG00000183576.13
ENSG00000189164.15	0.401174	ENSG00000196357.12
ENSG00000168461.13	0.401173	ENSG00000197892.13
ENSG00000079387.14	0.401172	ENSG00000248445.5
ENSG00000141504.12	0.401171	ENSG00000224892.6
ENSG00000164068.16	0.401169	ENSG00000276712.1
ENSG00000105085.11	0.401168	ENSG00000116478.12
ENSG00000108523.16	0.401168	ENSG00000129255.16
ENSG00000094963.14	0.401153	ENSG00000156959.9
ENSG00000236678.8	0.401152	ENSG00000242247.11
ENSG00000196437.12	0.401147	ENSG00000198298.13
ENSG00000212296.1	0.401141	ENSG00000239039.1
ENSG00000124207.17	0.401137	ENSG00000231768.2
ENSG00000076053.12	0.401136	ENSG00000197724.11
ENSG00000234776.5	0.401134	ENSG00000237674.1
ENSG00000112357.14	0.401126	ENSG00000251934.1
ENSG00000165113.13	0.401123	ENSG00000234797.5
ENSG00000089163.4	0.40112	ENSG00000144136.11
ENSG00000133800.9	0.40112	ENSG00000252130.1
ENSG00000197150.13	0.401118	ENSG00000231120.3
ENSG00000158773.14	0.401115	ENSG00000188690.15
ENSG00000105851.11	0.40111	ENSG00000254093.9
ENSG00000144580.14	0.401106	ENSG00000175820.4
ENSG00000198758.11	0.401097	ENSG00000227911.3
ENSG00000145819.18	0.401095	ENSG00000281912.1
ENSG00000088826.18	0.401094	ENSG00000184785.6
ENSG00000204271.13	0.401094	ENSG00000265185.6
ENSG00000184809.13	0.401091	ENSG00000242802.9
ENSG00000122406.14	0.401087	ENSG00000229994.1
ENSG00000201229.1	0.401086	ENSG00000202400.1
ENSG00000163104.18	0.401086	ENSG00000225138.8
ENSG00000104866.11	0.401082	ENSG00000170266.16
ENSG00000102030.16	0.401072	ENSG00000135378.4
ENSG00000120664.11	0.401072	ENSG00000170469.11
ENSG00000138363.15	0.401071	ENSG00000240403.5
ENSG00000143319.17	0.401067	ENSG00000187514.17
ENSG00000164088.18	0.401064	ENSG00000174007.9
ENSG00000228669.2	0.401063	ENSG00000249212.1
ENSG00000066855.16	0.401059	ENSG00000238835.1
ENSG00000064932.16	0.401058	ENSG00000164105.4
ENSG00000136856.18	0.401057	ENSG00000221491.2
ENSG00000158163.15	0.401055	ENSG00000179142.2
ENSG00000131941.8	0.401054	ENSG00000156469.9
ENSG00000131080.15	0.401052	ENSG00000237373.1
ENSG00000168172.9	0.401051	ENSG00000179632.10
ENSG00000188820.13	0.401051	ENSG00000242352.2
ENSG00000144580.14	0.401048	ENSG00000168036.18
ENSG00000130522.6	0.401044	ENSG00000283210.1
ENSG00000187608.10	0.401041	ENSG00000278023.7
ENSG00000184408.10	0.401034	ENSG00000215007.3
ENSG00000196301.3	0.401031	ENSG00000237373.1
ENSG00000162458.13	0.401024	ENSG00000215007.3
ENSG00000104537.17	0.401022	ENSG00000130479.11
ENSG00000067113.17	0.401015	ENSG00000123349.15
ENSG00000116005.12	0.401014	ENSG00000182405.6
ENSG00000143341.12	0.401011	ENSG00000168490.14
ENSG00000151023.17	0.401011	ENSG00000283207.1
ENSG00000057593.14	0.40101	ENSG00000232913.8
ENSG00000142583.18	0.401009	ENSG00000172123.13
ENSG00000163558.13	0.401009	ENSG00000197879.17
ENSG00000111886.11	0.401008	ENSG00000253310.1
ENSG00000100422.14	0.401004	ENSG00000100473.18
ENSG00000162522.11	0.401002	ENSG00000226161.1
ENSG00000143341.12	0.401001	ENSG00000185088.14
ENSG00000163888.4	0.400998	ENSG00000230290.1
ENSG00000221628.1	0.400996	ENSG00000259448.3
ENSG00000106605.11	0.400992	ENSG00000153283.13
ENSG00000147274.14	0.400991	ENSG00000170471.15
ENSG00000235145.2	0.40099	ENSG00000241061.3
ENSG00000112379.9	0.400987	ENSG00000233786.1
ENSG00000138185.20	0.400986	ENSG00000175376.9
ENSG00000120563.10	0.400986	ENSG00000224834.1
ENSG00000128591.16	0.400985	ENSG00000259577.2
ENSG00000211699.2	0.400983	ENSG00000211867.1
ENSG00000135898.10	0.400977	ENSG00000150051.14
ENSG00000064932.16	0.400972	ENSG00000244073.1
ENSG00000159479.17	0.40097	ENSG00000176302.13
ENSG00000154447.15	0.400968	ENSG00000231304.2
ENSG00000181856.15	0.400946	ENSG00000207233.1
ENSG00000184967.7	0.400944	ENSG00000197956.10
ENSG00000166595.12	0.400942	ENSG00000180806.5
ENSG00000064195.7	0.400934	ENSG00000283379.1
ENSG00000122335.17	0.400933	ENSG00000149131.17
ENSG00000183298.5	0.400929	ENSG00000235145.2
ENSG00000123349.15	0.400921	ENSG00000136828.19
ENSG00000116752.6	0.400916	ENSG00000204700.5
ENSG00000160072.20	0.40091	ENSG00000174948.6
ENSG00000185122.11	0.400909	ENSG00000241973.11
ENSG00000159479.17	0.400909	ENSG00000261174.2
ENSG00000175820.4	0.400908	ENSG00000196859.8
ENSG00000137571.11	0.400905	ENSG00000157593.19
ENSG00000128610.12	0.400901	ENSG00000164039.15
ENSG00000123933.17	0.4009	ENSG00000139405.16
ENSG00000211594.2	0.400899	ENSG00000230109.1
ENSG00000110583.13	0.400896	ENSG00000177666.17
ENSG00000170819.5	0.400895	ENSG00000229132.2
ENSG00000091127.14	0.400893	ENSG00000187391.22
ENSG00000124813.23	0.400892	ENSG00000235145.2
ENSG00000086061.16	0.400891	ENSG00000229132.2
ENSG00000087085.16	0.400889	ENSG00000261217.2
ENSG00000105355.9	0.400888	ENSG00000114125.14
ENSG00000128610.12	0.400886	ENSG00000159479.17
ENSG00000089163.4	0.400884	ENSG00000168065.16
ENSG00000122678.17	0.40088	ENSG00000163629.13
ENSG00000135452.10	0.400873	ENSG00000146054.18
ENSG00000213131.3	0.400871	ENSG00000251666.1
ENSG00000109667.12	0.400865	ENSG00000174032.17
ENSG00000215475.5	0.400865	ENSG00000266777.1
ENSG00000163002.13	0.400864	ENSG00000251934.1
ENSG00000163584.18	0.400862	ENSG00000179041.4
ENSG00000007376.8	0.400862	ENSG00000280466.1
ENSG00000135218.19	0.40086	ENSG00000244242.2
ENSG00000197591.3	0.400855	ENSG00000235397.1
ENSG00000151748.15	0.400851	ENSG00000185088.14
ENSG00000164985.15	0.400847	ENSG00000197724.11
ENSG00000197181.12	0.400846	ENSG00000228808.1
ENSG00000126067.12	0.400843	ENSG00000163644.15
ENSG00000091490.11	0.400843	ENSG00000184860.10
ENSG00000013288.9	0.400839	ENSG00000143294.15
ENSG00000164068.16	0.400838	ENSG00000244363.3
ENSG00000005022.6	0.400837	ENSG00000119705.10
ENSG00000144306.15	0.40083	ENSG00000171858.18
ENSG00000172748.14	0.400826	ENSG00000173545.5
ENSG00000256193.6	0.400823	ENSG00000271563.1
ENSG00000175793.12	0.400822	ENSG00000189091.13
ENSG00000150776.18	0.400817	ENSG00000164985.15
ENSG00000160318.6	0.400817	ENSG00000236323.1
ENSG00000151468.11	0.400816	ENSG00000196859.8
ENSG00000139218.18	0.400814	ENSG00000165113.13
ENSG00000106244.13	0.400813	ENSG00000199627.1
ENSG00000088970.16	0.400811	ENSG00000217527.1
ENSG00000164603.12	0.400808	ENSG00000164985.15
ENSG00000134760.6	0.400805	ENSG00000181227.3
ENSG00000057935.14	0.4008	ENSG00000069509.6
ENSG00000109084.14	0.4008	ENSG00000112697.17
ENSG00000188459.4	0.400799	ENSG00000234629.1
ENSG00000156860.16	0.400795	ENSG00000214960.11
ENSG00000224834.1	0.400789	ENSG00000258616.5
ENSG00000072736.19	0.400784	ENSG00000187514.17
ENSG00000176402.6	0.400783	ENSG00000283379.1
ENSG00000103832.10	0.400779	ENSG00000153283.13
ENSG00000153896.19	0.400776	ENSG00000189180.16
ENSG00000121073.15	0.400774	ENSG00000160284.15
ENSG00000105171.10	0.400772	ENSG00000149782.13
ENSG00000125901.6	0.400767	ENSG00000128585.18
ENSG00000112379.9	0.400767	ENSG00000144535.20
ENSG00000105085.11	0.400765	ENSG00000249768.2
ENSG00000104412.8	0.400763	ENSG00000259448.3
ENSG00000157593.19	0.400762	ENSG00000235408.6
ENSG00000179913.11	0.40076	ENSG00000248555.7
ENSG00000120215.10	0.400759	ENSG00000168010.11
ENSG00000072736.19	0.400758	ENSG00000106246.18
ENSG00000217527.1	0.400756	ENSG00000263266.2
ENSG00000125454.12	0.400755	ENSG00000225697.13
ENSG00000228669.2	0.40075	ENSG00000281912.1
ENSG00000164889.15	0.400742	ENSG00000184209.15
ENSG00000113100.10	0.400734	ENSG00000204897.7
ENSG00000139370.12	0.400734	ENSG00000215475.5
ENSG00000105290.13	0.400729	ENSG00000237263.1
ENSG00000154589.7	0.400727	ENSG00000163629.13
ENSG00000188338.15	0.400724	ENSG00000206634.1
ENSG00000064199.7	0.400723	ENSG00000206755.1
ENSG00000155592.16	0.400721	ENSG00000213801.4
ENSG00000123143.13	0.40072	ENSG00000168495.13
ENSG00000156966.7	0.400719	ENSG00000271563.1
ENSG00000138135.7	0.400717	ENSG00000142615.8
ENSG00000137770.14	0.400715	ENSG00000237859.2
ENSG00000105516.11	0.400707	ENSG00000119929.13
ENSG00000118407.15	0.400705	ENSG00000235316.1
ENSG00000131373.15	0.400697	ENSG00000223621.1
ENSG00000118557.16	0.400696	ENSG00000173848.19
ENSG00000125648.15	0.400694	ENSG00000162739.14
ENSG00000070915.10	0.400684	ENSG00000234771.3
ENSG00000110002.16	0.400682	ENSG00000112303.14
ENSG00000137207.12	0.40068	ENSG00000182484.15
ENSG00000135040.16	0.40068	ENSG00000278416.1
ENSG00000125449.7	0.400679	ENSG00000205559.5
ENSG00000091436.17	0.400678	ENSG00000184967.7
ENSG00000132471.12	0.400677	ENSG00000132612.16
ENSG00000170266.16	0.400677	ENSG00000197724.11
ENSG00000160446.19	0.400677	ENSG00000198546.15
ENSG00000099995.19	0.400675	ENSG00000126821.8
ENSG00000217767.2	0.400666	ENSG00000227347.1
ENSG00000004864.14	0.400664	ENSG00000145217.14
ENSG00000127989.14	0.400654	ENSG00000213741.11
ENSG00000138190.17	0.400652	ENSG00000162522.11
ENSG00000020129.16	0.400639	ENSG00000134363.12
ENSG00000144580.14	0.400638	ENSG00000227411.1
ENSG00000105880.7	0.400636	ENSG00000234397.3
ENSG00000182103.5	0.400631	ENSG00000245848.3
ENSG00000130522.6	0.400629	ENSG00000177374.13
ENSG00000162572.21	0.400628	ENSG00000175467.15
ENSG00000007541.17	0.400625	ENSG00000144535.20
ENSG00000167565.13	0.400625	ENSG00000183569.18
ENSG00000131408.15	0.400619	ENSG00000147274.14
ENSG00000108523.16	0.400618	ENSG00000155660.11
ENSG00000114125.14	0.400617	ENSG00000165661.17
ENSG00000100311.17	0.400613	ENSG00000246548.3
ENSG00000164066.13	0.400613	ENSG00000252695.1
ENSG00000131238.18	0.400611	ENSG00000174007.9
ENSG00000240366.1	0.400611	ENSG00000243431.1
ENSG00000214975.4	0.400604	ENSG00000238835.1
ENSG00000090263.16	0.400598	ENSG00000140386.13
ENSG00000110844.14	0.400598	ENSG00000231307.1
ENSG00000127993.16	0.400596	ENSG00000154359.13
ENSG00000231638.1	0.400595	ENSG00000232362.1
ENSG00000162522.11	0.400592	ENSG00000165716.11
ENSG00000125845.7	0.400591	ENSG00000156886.12
ENSG00000108947.5	0.400585	ENSG00000270325.1
ENSG00000103599.20	0.400581	ENSG00000234616.9
ENSG00000229638.1	0.40058	ENSG00000234618.1
ENSG00000141756.19	0.400576	ENSG00000144535.20
ENSG00000131263.13	0.400574	ENSG00000250853.1
ENSG00000165895.19	0.400568	ENSG00000228669.2
ENSG00000196301.3	0.400567	ENSG00000234616.9
ENSG00000170471.15	0.400563	ENSG00000255409.1
ENSG00000005302.19	0.400555	ENSG00000120832.10
ENSG00000176160.11	0.400553	ENSG00000244363.3
ENSG00000115233.12	0.40055	ENSG00000128585.18
ENSG00000132275.11	0.400548	ENSG00000214629.3
ENSG00000177954.14	0.400546	ENSG00000197728.11
ENSG00000138449.11	0.40054	ENSG00000230184.1
ENSG00000188459.4	0.400537	ENSG00000258613.1
ENSG00000167315.18	0.400533	ENSG00000236017.8
ENSG00000100311.17	0.400528	ENSG00000219274.1
ENSG00000215456.6	0.400526	ENSG00000251383.1
ENSG00000200169.1	0.400516	ENSG00000231508.1
ENSG00000166681.14	0.400515	ENSG00000198746.13
ENSG00000139233.7	0.400513	ENSG00000226147.1
ENSG00000100902.11	0.400512	ENSG00000198929.13
ENSG00000125648.15	0.4005	ENSG00000157800.18
ENSG00000111011.18	0.400498	ENSG00000185813.11
ENSG00000164105.4	0.400496	ENSG00000186468.13
ENSG00000125352.6	0.400484	ENSG00000143748.18
ENSG00000134760.6	0.400482	ENSG00000174808.12
ENSG00000164303.11	0.400481	ENSG00000264500.1
ENSG00000145545.12	0.400476	ENSG00000163479.14
ENSG00000204897.7	0.400473	ENSG00000266524.3
ENSG00000028528.15	0.40047	ENSG00000172123.13
ENSG00000175793.12	0.400468	ENSG00000249129.1
ENSG00000101654.18	0.400467	ENSG00000156253.7
ENSG00000119729.12	0.400463	ENSG00000164985.15
ENSG00000166862.7	0.400463	ENSG00000196684.12
ENSG00000089163.4	0.400462	ENSG00000102078.16
ENSG00000144567.11	0.400461	ENSG00000163138.19
ENSG00000144290.17	0.400461	ENSG00000265706.1
ENSG00000100422.14	0.40046	ENSG00000197345.13
ENSG00000183696.14	0.400459	ENSG00000188690.15
ENSG00000070444.15	0.400453	ENSG00000199627.1
ENSG00000088826.18	0.400442	ENSG00000103061.13
ENSG00000011021.23	0.40043	ENSG00000120215.10
ENSG00000101266.19	0.400429	ENSG00000111785.21
ENSG00000074696.13	0.400429	ENSG00000128714.6
ENSG00000229132.2	0.400424	ENSG00000233786.1
ENSG00000144306.15	0.400421	ENSG00000175886.10
ENSG00000225246.1	0.400421	ENSG00000251869.1
ENSG00000117000.9	0.400409	ENSG00000137154.13
ENSG00000114544.17	0.400408	ENSG00000176170.14
ENSG00000089220.5	0.400404	ENSG00000139218.18
ENSG00000176160.11	0.400402	ENSG00000229638.1
ENSG00000061987.16	0.400401	ENSG00000185122.11
ENSG00000137944.18	0.400397	ENSG00000187514.17
ENSG00000183048.12	0.400393	ENSG00000269743.3
ENSG00000215548.2	0.400388	ENSG00000224389.9
ENSG00000013306.16	0.400385	ENSG00000157800.18
ENSG00000080189.15	0.400382	ENSG00000141424.13
ENSG00000170634.13	0.40038	ENSG00000196776.17
ENSG00000156959.9	0.400379	ENSG00000170214.5
ENSG00000127989.14	0.400376	ENSG00000170266.16
ENSG00000158109.15	0.400375	ENSG00000211734.3
ENSG00000180900.20	0.400372	ENSG00000230071.2
ENSG00000241458.1	0.400365	ENSG00000249446.2
ENSG00000223803.1	0.400363	ENSG00000264017.2
ENSG00000109667.12	0.400349	ENSG00000160284.15
ENSG00000164574.16	0.400348	ENSG00000213194.3
ENSG00000112379.9	0.400345	ENSG00000120215.10
ENSG00000115137.12	0.400336	ENSG00000250754.6
ENSG00000078967.13	0.400335	ENSG00000104517.13
ENSG00000137944.18	0.400334	ENSG00000185122.11
ENSG00000005189.20	0.400333	ENSG00000196376.11
ENSG00000178802.18	0.400332	ENSG00000251580.3
ENSG00000037637.11	0.40033	ENSG00000170819.5
ENSG00000119314.16	0.400329	ENSG00000133401.16
ENSG00000181227.3	0.400328	ENSG00000242802.9
ENSG00000144744.17	0.400325	ENSG00000223476.1
ENSG00000138449.11	0.400322	ENSG00000238578.1
ENSG00000185088.14	0.400321	ENSG00000246548.3
ENSG00000007376.8	0.40032	ENSG00000126773.13
ENSG00000139405.16	0.400317	ENSG00000163644.15
ENSG00000181856.15	0.400311	ENSG00000200913.1
ENSG00000196950.14	0.400305	ENSG00000212443.1
ENSG00000149929.16	0.400305	ENSG00000232254.1
ENSG00000007376.8	0.400304	ENSG00000255409.1
ENSG00000111305.19	0.400297	ENSG00000132394.11
ENSG00000163501.7	0.400292	ENSG00000176635.18
ENSG00000168495.13	0.400287	ENSG00000214535.3
ENSG00000109184.15	0.400284	ENSG00000197591.3
ENSG00000165349.12	0.400284	ENSG00000265145.1
ENSG00000114120.14	0.40028	ENSG00000115902.11
ENSG00000176105.14	0.40028	ENSG00000240366.1
ENSG00000114125.14	0.400279	ENSG00000252010.1
ENSG00000145592.14	0.400276	ENSG00000154589.7
ENSG00000172273.13	0.400276	ENSG00000227440.1
ENSG00000152359.15	0.400264	ENSG00000252361.1
ENSG00000145757.16	0.400261	ENSG00000208772.1
ENSG00000119906.13	0.400259	ENSG00000238286.1
ENSG00000164574.16	0.400258	ENSG00000179913.11
ENSG00000133997.12	0.400249	ENSG00000163888.4
ENSG00000131080.15	0.400244	ENSG00000175376.9
ENSG00000141756.19	0.400242	ENSG00000264500.1
ENSG00000069509.6	0.40024	ENSG00000076053.12
ENSG00000173208.4	0.400238	ENSG00000234616.9
ENSG00000100591.8	0.400236	ENSG00000150873.12
ENSG00000173436.15	0.400235	ENSG00000251934.1
ENSG00000144597.14	0.400234	ENSG00000283122.1
ENSG00000115289.14	0.40023	ENSG00000197879.17
ENSG00000104412.8	0.400221	ENSG00000234545.8
ENSG00000115234.11	0.400219	ENSG00000200913.1
ENSG00000196684.12	0.400217	ENSG00000283558.1
ENSG00000088538.13	0.400212	ENSG00000108231.14
ENSG00000069345.12	0.400212	ENSG00000271105.1
ENSG00000007376.8	0.400211	ENSG00000106244.13
ENSG00000136147.18	0.400207	ENSG00000276712.1
ENSG00000103126.15	0.400204	ENSG00000186480.13
ENSG00000211865.1	0.400203	ENSG00000225791.7
ENSG00000115825.11	0.400201	ENSG00000147535.17
ENSG00000137770.14	0.4002	ENSG00000234616.9
ENSG00000132326.12	0.400199	ENSG00000155660.11
ENSG00000141098.13	0.400199	ENSG00000249212.1
ENSG00000076053.12	0.400198	ENSG00000116273.6
ENSG00000100564.9	0.400196	ENSG00000170485.17
ENSG00000117697.15	0.400194	ENSG00000133872.14
ENSG00000199872.1	0.400194	ENSG00000230071.2
ENSG00000211848.1	0.400191	ENSG00000234118.1
ENSG00000092108.22	0.400189	ENSG00000236804.1
ENSG00000164889.15	0.400188	ENSG00000166750.10
ENSG00000007376.8	0.400187	ENSG00000126458.4
ENSG00000110583.13	0.400185	ENSG00000127989.14
ENSG00000126903.16	0.400184	ENSG00000174032.17
ENSG00000229241.1	0.40018	ENSG00000242208.1
ENSG00000197892.13	0.400179	ENSG00000248643.5
ENSG00000126903.16	0.400168	ENSG00000183048.12
ENSG00000175376.9	0.400168	ENSG00000269119.1
ENSG00000134853.12	0.400165	ENSG00000137944.18
ENSG00000112357.14	0.400165	ENSG00000217527.1
ENSG00000186272.13	0.400162	ENSG00000213801.4
ENSG00000075399.14	0.400162	ENSG00000234709.2
ENSG00000083642.19	0.400161	ENSG00000187514.17
ENSG00000165698.16	0.400159	ENSG00000170385.10
ENSG00000139508.15	0.400156	ENSG00000223224.1
ENSG00000137944.18	0.400155	ENSG00000196531.14
ENSG00000112739.17	0.400152	ENSG00000166024.14
ENSG00000081041.9	0.400151	ENSG00000187003.7
ENSG00000206633.1	0.400144	ENSG00000207233.1
ENSG00000141756.19	0.400141	ENSG00000177374.13
ENSG00000205572.10	0.400139	ENSG00000248445.5
ENSG00000093144.19	0.400138	ENSG00000204581.3
ENSG00000106246.18	0.400131	ENSG00000229994.1
ENSG00000111816.8	0.400129	ENSG00000138185.20
ENSG00000106100.11	0.400128	ENSG00000138398.17
ENSG00000087842.11	0.400124	ENSG00000136828.19
ENSG00000106246.18	0.400119	ENSG00000196531.14
ENSG00000211872.1	0.400118	ENSG00000211888.2
ENSG00000087266.17	0.400114	ENSG00000206875.1
ENSG00000111684.11	0.400112	ENSG00000164815.11
ENSG00000139508.15	0.400111	ENSG00000198689.13
ENSG00000134107.5	0.40011	ENSG00000236017.8
ENSG00000120137.7	0.400109	ENSG00000131941.8
ENSG00000112218.9	0.400101	ENSG00000175886.10
ENSG00000080819.9	0.400101	ENSG00000244073.1
ENSG00000102313.9	0.4001	ENSG00000283122.1
ENSG00000197162.10	0.400098	ENSG00000278129.2
ENSG00000174669.12	0.400097	ENSG00000234771.3
ENSG00000103126.15	0.400092	ENSG00000154040.21
ENSG00000184785.6	0.400092	ENSG00000221102.1
ENSG00000125731.13	0.40009	ENSG00000140264.21
ENSG00000112303.14	0.400089	ENSG00000126088.14
ENSG00000166342.19	0.400079	ENSG00000173848.19
ENSG00000225900.1	0.400075	ENSG00000241383.2
ENSG00000144028.15	0.400069	ENSG00000164889.15
ENSG00000125520.14	0.400067	ENSG00000174358.16
ENSG00000162607.13	0.400067	ENSG00000183696.14
ENSG00000173436.15	0.400066	ENSG00000188895.12
ENSG00000164039.15	0.400063	ENSG00000174371.17
ENSG00000136997.21	0.400062	ENSG00000217527.1
ENSG00000227199.1	0.400062	ENSG00000249129.1
ENSG00000170653.19	0.400057	ENSG00000283379.1
ENSG00000167114.13	0.400055	ENSG00000227028.6
ENSG00000111850.11	0.400054	ENSG00000128739.23
ENSG00000198574.6	0.400054	ENSG00000205572.10
ENSG00000150873.12	0.400051	ENSG00000252695.1
ENSG00000154767.15	0.400046	ENSG00000182484.15
ENSG00000238741.1	0.400046	ENSG00000243101.1
ENSG00000114942.14	0.400045	ENSG00000171566.12
ENSG00000154040.21	0.400043	ENSG00000237859.2
ENSG00000139405.16	0.40004	ENSG00000197879.17
ENSG00000185567.7	0.400038	ENSG00000226496.3
ENSG00000138769.11	0.400035	ENSG00000198189.11
ENSG00000211792.2	0.400033	ENSG00000211867.1
ENSG00000184809.13	0.400033	ENSG00000249212.1
ENSG00000229692.3	0.400027	ENSG00000246985.8
ENSG00000199627.1	0.400026	ENSG00000243175.1
ENSG00000106113.19	0.400025	ENSG00000116685.16
ENSG00000109667.12	0.400022	ENSG00000207493.1
ENSG00000110321.19	0.40002	ENSG00000237859.2
ENSG00000130147.16	0.400012	ENSG00000156398.13
ENSG00000211697.4	0.400009	ENSG00000251666.1
ENSG00000120137.7	0.400007	ENSG00000143552.9
ENSG00000117697.15	0.400007	ENSG00000187391.22
ENSG00000127980.16	0.399998	ENSG00000204469.13
ENSG00000063127.16	0.399992	ENSG00000174032.17
ENSG00000158482.10	0.399987	ENSG00000281207.1
ENSG00000206755.1	0.399979	ENSG00000238578.1
ENSG00000129353.15	0.399977	ENSG00000152683.14
ENSG00000100605.17	0.399975	ENSG00000186468.13
ENSG00000104131.13	0.399974	ENSG00000140873.16
ENSG00000178935.5	0.399972	ENSG00000269343.9
ENSG00000100823.12	0.399966	ENSG00000170266.16
ENSG00000177954.14	0.399962	ENSG00000184967.7
ENSG00000145335.17	0.399962	ENSG00000199436.1
ENSG00000117360.13	0.399961	ENSG00000241975.1
ENSG00000100764.14	0.39996	ENSG00000131437.16
ENSG00000163611.11	0.39996	ENSG00000225138.8
ENSG00000110844.14	0.399956	ENSG00000170860.4
ENSG00000163138.19	0.399943	ENSG00000184100.6
ENSG00000159210.10	0.399942	ENSG00000207468.1
ENSG00000103126.15	0.399941	ENSG00000123159.16
ENSG00000213741.11	0.399935	ENSG00000274523.5
ENSG00000166439.6	0.399934	ENSG00000185122.11
ENSG00000127993.16	0.399932	ENSG00000214279.13
ENSG00000111249.14	0.399917	ENSG00000111886.11
ENSG00000067066.17	0.399916	ENSG00000157800.18
ENSG00000112379.9	0.399911	ENSG00000197223.12
ENSG00000130881.14	0.39991	ENSG00000276712.1
ENSG00000117697.15	0.399903	ENSG00000225630.1
ENSG00000130675.15	0.399901	ENSG00000253658.6
ENSG00000162522.11	0.399899	ENSG00000237859.2
ENSG00000104412.8	0.399898	ENSG00000237674.1
ENSG00000068354.16	0.399885	ENSG00000236184.1
ENSG00000171217.5	0.399884	ENSG00000207523.1
ENSG00000144290.17	0.399882	ENSG00000234617.2
ENSG00000071994.11	0.39988	ENSG00000134853.12
ENSG00000070444.15	0.399878	ENSG00000172965.17
ENSG00000164066.13	0.399872	ENSG00000261174.2
ENSG00000008128.23	0.399871	ENSG00000144597.14
ENSG00000162664.17	0.39987	ENSG00000183779.7
ENSG00000232362.1	0.399868	ENSG00000272146.6
ENSG00000100902.11	0.399863	ENSG00000163421.9
ENSG00000106483.12	0.399863	ENSG00000166192.15
ENSG00000184209.15	0.399863	ENSG00000188338.15
ENSG00000082516.9	0.399861	ENSG00000162927.14
ENSG00000100292.18	0.399855	ENSG00000120805.14
ENSG00000101940.18	0.399855	ENSG00000227232.5
ENSG00000150760.13	0.399841	ENSG00000270325.1
ENSG00000037241.7	0.399839	ENSG00000151466.12
ENSG00000140993.11	0.399839	ENSG00000164362.21
ENSG00000101266.19	0.399832	ENSG00000148840.11
ENSG00000068489.13	0.399832	ENSG00000278416.1
ENSG00000121058.5	0.399829	ENSG00000153294.12
ENSG00000115902.11	0.399827	ENSG00000141293.16
ENSG00000013306.16	0.399825	ENSG00000170190.16
ENSG00000084073.10	0.399824	ENSG00000187815.10
ENSG00000129255.16	0.399821	ENSG00000140807.7
ENSG00000183605.17	0.399811	ENSG00000259863.1
ENSG00000180263.14	0.399806	ENSG00000262919.8
ENSG00000156959.9	0.399805	ENSG00000182224.12
ENSG00000143552.9	0.3998	ENSG00000250853.1
ENSG00000134825.16	0.399799	ENSG00000164897.14
ENSG00000151746.15	0.399797	ENSG00000267252.6
ENSG00000129465.16	0.399795	ENSG00000169116.11
ENSG00000164068.16	0.399795	ENSG00000232437.1
ENSG00000207716.1	0.399792	ENSG00000252695.1
ENSG00000128739.23	0.399789	ENSG00000169241.19
ENSG00000148840.11	0.399786	ENSG00000252010.1
ENSG00000010404.18	0.399785	ENSG00000103187.8
ENSG00000083642.19	0.399772	ENSG00000104064.18
ENSG00000113318.11	0.399768	ENSG00000158411.11
ENSG00000075856.12	0.399767	ENSG00000123349.15
ENSG00000116141.17	0.399765	ENSG00000139433.11
ENSG00000158793.14	0.399764	ENSG00000162927.14
ENSG00000184209.15	0.399762	ENSG00000186577.14
ENSG00000154240.17	0.399759	ENSG00000223387.6
ENSG00000120709.11	0.399757	ENSG00000140932.10
ENSG00000153896.19	0.399752	ENSG00000167528.13
ENSG00000133874.2	0.399749	ENSG00000163637.13
ENSG00000116704.8	0.399748	ENSG00000252213.1
ENSG00000089220.5	0.399743	ENSG00000184100.6
ENSG00000163501.7	0.399742	ENSG00000175984.15
ENSG00000223803.1	0.399741	ENSG00000229133.1
ENSG00000115266.12	0.39974	ENSG00000236170.1
ENSG00000168748.14	0.399736	ENSG00000169255.15
ENSG00000090263.16	0.399735	ENSG00000184967.7
ENSG00000094963.14	0.399734	ENSG00000205559.5
ENSG00000104412.8	0.399734	ENSG00000250539.1
ENSG00000135747.11	0.399732	ENSG00000197343.11
ENSG00000135049.16	0.399731	ENSG00000244203.2
ENSG00000071909.19	0.399729	ENSG00000174007.9
ENSG00000159479.17	0.399728	ENSG00000227911.3
ENSG00000106330.12	0.399728	ENSG00000242247.11
ENSG00000088970.16	0.399727	ENSG00000263266.2
ENSG00000211896.7	0.399725	ENSG00000225900.1
ENSG00000108523.16	0.399723	ENSG00000143486.16
ENSG00000108510.10	0.399715	ENSG00000197956.10
ENSG00000199436.1	0.39971	ENSG00000202400.1
ENSG00000106483.12	0.399709	ENSG00000122335.17
ENSG00000169359.16	0.399708	ENSG00000184785.6
ENSG00000100422.14	0.399708	ENSG00000249212.1
ENSG00000164985.15	0.399706	ENSG00000282508.2
ENSG00000083750.13	0.399705	ENSG00000243175.1
ENSG00000140386.13	0.399701	ENSG00000148840.11
ENSG00000185122.11	0.399701	ENSG00000201793.1
ENSG00000234851.4	0.399688	ENSG00000252010.1
ENSG00000110844.14	0.399683	ENSG00000173846.13
ENSG00000122863.6	0.399683	ENSG00000235112.1
ENSG00000120329.7	0.399682	ENSG00000157800.18
ENSG00000116704.8	0.39968	ENSG00000136867.11
ENSG00000214535.3	0.399679	ENSG00000217527.1
ENSG00000099995.19	0.399676	ENSG00000167565.13
ENSG00000105270.15	0.39967	ENSG00000261348.2
ENSG00000254093.9	0.39966	ENSG00000276712.1
ENSG00000125384.7	0.399657	ENSG00000163558.13
ENSG00000108830.10	0.399655	ENSG00000150776.18
ENSG00000141504.12	0.399654	ENSG00000267123.7
ENSG00000144580.14	0.399653	ENSG00000197595.4
ENSG00000209042.1	0.399652	ENSG00000231587.1
ENSG00000188725.8	0.399648	ENSG00000239039.1
ENSG00000102313.9	0.399647	ENSG00000237859.2
ENSG00000119231.11	0.399644	ENSG00000213693.4
ENSG00000135052.16	0.399641	ENSG00000232254.1
ENSG00000118620.13	0.399638	ENSG00000146757.14
ENSG00000116685.16	0.399635	ENSG00000137770.14
ENSG00000165895.19	0.399634	ENSG00000245848.3
ENSG00000186767.7	0.399632	ENSG00000230184.1
ENSG00000137310.12	0.399625	ENSG00000235643.2
ENSG00000115524.17	0.399623	ENSG00000119231.11
ENSG00000100522.10	0.399623	ENSG00000260726.2
ENSG00000143319.17	0.399622	ENSG00000237667.7
ENSG00000028528.15	0.399616	ENSG00000200816.1
ENSG00000118369.13	0.399609	ENSG00000160714.10
ENSG00000123143.13	0.399609	ENSG00000177954.14
ENSG00000171858.18	0.399604	ENSG00000237273.1
ENSG00000166439.6	0.399602	ENSG00000197892.13
ENSG00000088205.13	0.399602	ENSG00000237576.2
ENSG00000100138.15	0.399598	ENSG00000176170.14
ENSG00000119471.15	0.399598	ENSG00000205611.5
ENSG00000101654.18	0.399595	ENSG00000187514.17
ENSG00000140386.13	0.399595	ENSG00000254093.9
ENSG00000152683.14	0.39959	ENSG00000265706.1
ENSG00000108947.5	0.399588	ENSG00000205559.5
ENSG00000196684.12	0.399588	ENSG00000255291.2
ENSG00000170214.5	0.399587	ENSG00000173208.4
ENSG00000226161.1	0.399587	ENSG00000274355.1
ENSG00000049449.10	0.399581	ENSG00000187391.22
ENSG00000102743.15	0.399581	ENSG00000197847.12
ENSG00000211594.2	0.399581	ENSG00000251571.1
ENSG00000013288.9	0.39957	ENSG00000068394.11
ENSG00000109667.12	0.399564	ENSG00000123352.18
ENSG00000124207.17	0.399563	ENSG00000171360.4
ENSG00000167996.16	0.399562	ENSG00000181227.3
ENSG00000104611.12	0.399554	ENSG00000122376.12
ENSG00000100359.21	0.399553	ENSG00000259863.1
ENSG00000115825.11	0.399547	ENSG00000154589.7
ENSG00000052723.12	0.399542	ENSG00000165646.14
ENSG00000110841.14	0.399542	ENSG00000217527.1
ENSG00000068394.11	0.39954	ENSG00000177666.17
ENSG00000163138.19	0.399531	ENSG00000173846.13
ENSG00000169359.16	0.399523	ENSG00000206634.1
ENSG00000142583.18	0.399523	ENSG00000212443.1
ENSG00000225791.7	0.399523	ENSG00000229980.5
ENSG00000151093.8	0.399518	ENSG00000167578.18
ENSG00000163558.13	0.399518	ENSG00000170266.16
ENSG00000100902.11	0.399515	ENSG00000226254.1
ENSG00000138449.11	0.399512	ENSG00000227028.6
ENSG00000141985.9	0.399511	ENSG00000185917.14
ENSG00000135960.10	0.39951	ENSG00000152944.9
ENSG00000158109.15	0.39951	ENSG00000211747.3
ENSG00000138185.20	0.39951	ENSG00000251580.3
ENSG00000028528.15	0.39951	ENSG00000265706.1
ENSG00000251666.1	0.399509	ENSG00000260452.1
ENSG00000131591.18	0.399507	ENSG00000141756.19
ENSG00000073803.14	0.399506	ENSG00000182224.12
ENSG00000157800.18	0.399503	ENSG00000165698.16
ENSG00000064932.16	0.399488	ENSG00000184967.7
ENSG00000148925.11	0.399482	ENSG00000234152.1
ENSG00000123268.9	0.39948	ENSG00000245729.2
ENSG00000198689.13	0.399473	ENSG00000204271.13
ENSG00000124207.17	0.399472	ENSG00000162337.12
ENSG00000138449.11	0.399472	ENSG00000212443.1
ENSG00000163993.7	0.399471	ENSG00000188856.6
ENSG00000121864.10	0.399468	ENSG00000196437.12
ENSG00000115137.12	0.399466	ENSG00000249768.2
ENSG00000198380.13	0.399462	ENSG00000226161.1
ENSG00000211611.2	0.399459	ENSG00000231256.8
ENSG00000103647.13	0.399456	ENSG00000226383.7
ENSG00000068394.11	0.399449	ENSG00000164815.11
ENSG00000141699.11	0.399445	ENSG00000187391.22
ENSG00000182552.15	0.399442	ENSG00000197956.10
ENSG00000051128.19	0.39944	ENSG00000104064.18
ENSG00000111785.21	0.39944	ENSG00000230071.2
ENSG00000184612.8	0.399439	ENSG00000249048.2
ENSG00000196684.12	0.399435	ENSG00000198746.13
ENSG00000180221.6	0.399429	ENSG00000224895.1
ENSG00000099860.9	0.399426	ENSG00000271563.1
ENSG00000161914.10	0.39942	ENSG00000167394.13
ENSG00000189164.15	0.39942	ENSG00000258405.11
ENSG00000169371.14	0.399419	ENSG00000206755.1
ENSG00000010932.17	0.399411	ENSG00000253310.1
ENSG00000131591.18	0.399407	ENSG00000144535.20
ENSG00000064932.16	0.399406	ENSG00000167257.11
ENSG00000186973.11	0.399404	ENSG00000229132.2
ENSG00000141985.9	0.399403	ENSG00000149257.16
ENSG00000146574.16	0.399402	ENSG00000233859.2
ENSG00000163002.13	0.399398	ENSG00000285410.1
ENSG00000125648.15	0.399397	ENSG00000170385.10
ENSG00000106246.18	0.399394	ENSG00000168297.16
ENSG00000123933.17	0.399392	ENSG00000128585.18
ENSG00000164066.13	0.399387	ENSG00000264500.1
ENSG00000115289.14	0.399376	ENSG00000163558.13
ENSG00000005302.19	0.399372	ENSG00000231177.4
ENSG00000007376.8	0.39937	ENSG00000136997.21
ENSG00000104611.12	0.399369	ENSG00000181523.13
ENSG00000143387.14	0.399369	ENSG00000230109.1
ENSG00000100554.12	0.399368	ENSG00000237799.2
ENSG00000068438.15	0.399367	ENSG00000120832.10
ENSG00000121671.12	0.399354	ENSG00000224445.3
ENSG00000214629.3	0.39935	ENSG00000232437.1
ENSG00000179041.4	0.39935	ENSG00000271105.1
ENSG00000112294.14	0.399348	ENSG00000256193.6
ENSG00000143633.13	0.399346	ENSG00000147081.15
ENSG00000130707.18	0.399343	ENSG00000138107.13
ENSG00000136158.12	0.399343	ENSG00000164808.17
ENSG00000100239.16	0.399342	ENSG00000115289.14
ENSG00000067113.17	0.399339	ENSG00000071994.11
ENSG00000186767.7	0.399334	ENSG00000200816.1
ENSG00000118620.13	0.39933	ENSG00000196378.13
ENSG00000116761.12	0.399329	ENSG00000176402.6
ENSG00000156966.7	0.399329	ENSG00000234776.5
ENSG00000128578.10	0.399326	ENSG00000143368.10
ENSG00000237859.2	0.399321	ENSG00000248685.6
ENSG00000073921.18	0.39932	ENSG00000137154.13
ENSG00000108830.10	0.39932	ENSG00000197724.11
ENSG00000136108.15	0.39932	ENSG00000237986.4
ENSG00000248555.7	0.39932	ENSG00000249212.1
ENSG00000007168.14	0.399319	ENSG00000127870.17
ENSG00000100239.16	0.399316	ENSG00000108523.16
ENSG00000196859.8	0.399316	ENSG00000237799.2
ENSG00000088826.18	0.399316	ENSG00000272034.1
ENSG00000064195.7	0.399314	ENSG00000104313.20
ENSG00000075856.12	0.399314	ENSG00000169189.17
ENSG00000122484.9	0.399312	ENSG00000143748.18
ENSG00000160072.20	0.399311	ENSG00000237674.1
ENSG00000144290.17	0.399307	ENSG00000174032.17
ENSG00000070915.10	0.399301	ENSG00000100372.15
ENSG00000173638.19	0.3993	ENSG00000197847.12
ENSG00000166049.11	0.399297	ENSG00000171105.14
ENSG00000181856.15	0.399297	ENSG00000225697.13
ENSG00000136040.9	0.399294	ENSG00000186298.12
ENSG00000141756.19	0.399289	ENSG00000260053.2
ENSG00000104866.11	0.399284	ENSG00000185122.11
ENSG00000067066.17	0.399283	ENSG00000147164.12
ENSG00000121481.11	0.399281	ENSG00000164976.9
ENSG00000211882.1	0.399279	ENSG00000223476.1
ENSG00000111110.12	0.399276	ENSG00000265355.1
ENSG00000182957.16	0.399267	ENSG00000201264.1
ENSG00000248685.6	0.399265	ENSG00000253310.1
ENSG00000063322.15	0.399262	ENSG00000221628.1
ENSG00000083642.19	0.399261	ENSG00000114942.14
ENSG00000117245.13	0.399254	ENSG00000196668.4
ENSG00000138185.20	0.399254	ENSG00000232185.1
ENSG00000150776.18	0.399252	ENSG00000231177.4
ENSG00000213735.2	0.399252	ENSG00000259550.2
ENSG00000180221.6	0.399249	ENSG00000211846.1
ENSG00000135048.14	0.399245	ENSG00000185567.7
ENSG00000120329.7	0.399241	ENSG00000139146.14
ENSG00000119953.14	0.39923	ENSG00000209042.1
ENSG00000007168.14	0.399224	ENSG00000105516.11
ENSG00000160401.15	0.399223	ENSG00000162522.11
ENSG00000151612.18	0.399223	ENSG00000178665.16
ENSG00000130829.18	0.399222	ENSG00000227436.1
ENSG00000168813.17	0.39922	ENSG00000196263.8
ENSG00000184785.6	0.399214	ENSG00000197496.6
ENSG00000170653.19	0.399213	ENSG00000196859.8
ENSG00000130957.5	0.399211	ENSG00000204250.3
ENSG00000105649.10	0.399206	ENSG00000120594.17
ENSG00000223621.1	0.399204	ENSG00000244242.2
ENSG00000142676.14	0.399203	ENSG00000242085.1
ENSG00000138190.17	0.3992	ENSG00000204897.7
ENSG00000137944.18	0.399198	ENSG00000178385.15
ENSG00000213051.3	0.399195	ENSG00000214460.3
ENSG00000076053.12	0.399192	ENSG00000154589.7
ENSG00000104412.8	0.39919	ENSG00000204310.13
ENSG00000108465.15	0.399187	ENSG00000163644.15
ENSG00000080200.10	0.399184	ENSG00000104814.13
ENSG00000163138.19	0.399184	ENSG00000184967.7
ENSG00000077713.19	0.399183	ENSG00000197847.12
ENSG00000104413.18	0.39918	ENSG00000108947.5
ENSG00000120071.15	0.399178	ENSG00000234616.9
ENSG00000170085.18	0.399175	ENSG00000253598.3
ENSG00000114125.14	0.399169	ENSG00000136997.21
ENSG00000071539.14	0.399168	ENSG00000131080.15
ENSG00000234616.9	0.399167	ENSG00000250492.1
ENSG00000007376.8	0.399165	ENSG00000188895.12
ENSG00000184785.6	0.399159	ENSG00000211584.14
ENSG00000083750.13	0.399158	ENSG00000224892.6
ENSG00000102178.13	0.399143	ENSG00000177889.10
ENSG00000132824.14	0.399142	ENSG00000196636.8
ENSG00000138449.11	0.399136	ENSG00000174358.16
ENSG00000164976.9	0.399133	ENSG00000282508.2
ENSG00000108523.16	0.39913	ENSG00000124275.15
ENSG00000013288.9	0.399129	ENSG00000103995.14
ENSG00000189283.10	0.399121	ENSG00000269119.1
ENSG00000120137.7	0.399111	ENSG00000151093.8
ENSG00000037241.7	0.399106	ENSG00000244073.1
ENSG00000211788.2	0.3991	ENSG00000211867.1
ENSG00000010292.13	0.399097	ENSG00000151414.15
ENSG00000170100.14	0.399094	ENSG00000197162.10
ENSG00000168813.17	0.399092	ENSG00000229676.3
ENSG00000163584.18	0.399089	ENSG00000230897.1
ENSG00000114062.22	0.399085	ENSG00000165487.14
ENSG00000102743.15	0.399084	ENSG00000170190.16
ENSG00000134853.12	0.399084	ENSG00000203965.13
ENSG00000143156.14	0.399082	ENSG00000165661.17
ENSG00000200913.1	0.399075	ENSG00000207475.1
ENSG00000005302.19	0.399067	ENSG00000131941.8
ENSG00000162522.11	0.399066	ENSG00000168542.16
ENSG00000147130.14	0.399064	ENSG00000163958.14
ENSG00000125901.6	0.399063	ENSG00000127993.16
ENSG00000126903.16	0.399061	ENSG00000136603.14
ENSG00000103769.10	0.39906	ENSG00000132326.12
ENSG00000129255.16	0.39906	ENSG00000143319.17
ENSG00000142583.18	0.39906	ENSG00000230184.1
ENSG00000166192.15	0.399055	ENSG00000239570.1
ENSG00000108523.16	0.399053	ENSG00000136828.19
ENSG00000131732.12	0.399051	ENSG00000146457.16
ENSG00000137185.13	0.399051	ENSG00000198546.15
ENSG00000170584.11	0.39905	ENSG00000197345.13
ENSG00000100239.16	0.399039	ENSG00000177600.9
ENSG00000168748.14	0.399039	ENSG00000184809.13
ENSG00000000457.14	0.399038	ENSG00000176783.15
ENSG00000168092.14	0.399031	ENSG00000188895.12
ENSG00000116260.17	0.399031	ENSG00000199872.1
ENSG00000100263.14	0.399029	ENSG00000139218.18
ENSG00000148143.13	0.399025	ENSG00000196705.8
ENSG00000025156.13	0.399024	ENSG00000178700.9
ENSG00000182957.16	0.399022	ENSG00000265185.6
ENSG00000123612.16	0.399021	ENSG00000189283.10
ENSG00000164011.18	0.399005	ENSG00000196437.12
ENSG00000149124.11	0.399005	ENSG00000248505.2
ENSG00000169371.14	0.398996	ENSG00000186577.14
ENSG00000168490.14	0.398993	ENSG00000169750.9
ENSG00000083807.10	0.398992	ENSG00000125454.12
ENSG00000172000.7	0.39899	ENSG00000178935.5
ENSG00000114125.14	0.398986	ENSG00000135378.4
ENSG00000166750.10	0.39898	ENSG00000186767.7
ENSG00000104412.8	0.398976	ENSG00000136710.10
ENSG00000178700.9	0.398975	ENSG00000273899.5
ENSG00000236279.7	0.398971	ENSG00000251988.1
ENSG00000131373.15	0.39897	ENSG00000165895.19
ENSG00000113558.19	0.398966	ENSG00000174032.17
ENSG00000163104.18	0.398965	ENSG00000201302.1
ENSG00000115257.15	0.398961	ENSG00000185122.11
ENSG00000121406.9	0.398959	ENSG00000197566.10
ENSG00000115266.12	0.398957	ENSG00000220575.8
ENSG00000084764.12	0.398948	ENSG00000258359.1
ENSG00000118407.15	0.398945	ENSG00000225328.2
ENSG00000181915.5	0.398942	ENSG00000235534.1
ENSG00000121671.12	0.398939	ENSG00000123612.16
ENSG00000149573.9	0.398939	ENSG00000185122.11
ENSG00000127870.17	0.398929	ENSG00000252361.1
ENSG00000164303.11	0.398925	ENSG00000225579.2
ENSG00000163795.14	0.39892	ENSG00000173465.8
ENSG00000085721.13	0.398911	ENSG00000174007.9
ENSG00000103042.9	0.39891	ENSG00000141424.13
ENSG00000141504.12	0.39891	ENSG00000143341.12
ENSG00000120832.10	0.398907	ENSG00000133321.11
ENSG00000165349.12	0.398902	ENSG00000234617.2
ENSG00000123352.18	0.3989	ENSG00000209042.1
ENSG00000127980.16	0.398896	ENSG00000132326.12
ENSG00000109956.13	0.398895	ENSG00000147419.19
ENSG00000179913.11	0.398892	ENSG00000196859.8
ENSG00000108523.16	0.398887	ENSG00000120910.15
ENSG00000081760.17	0.398887	ENSG00000137760.15
ENSG00000014824.14	0.398886	ENSG00000158482.10
ENSG00000166845.15	0.398881	ENSG00000255474.1
ENSG00000265407.1	0.398881	ENSG00000265719.1
ENSG00000135378.4	0.398879	ENSG00000229638.1
ENSG00000135919.14	0.398878	ENSG00000183569.18
ENSG00000115289.14	0.398878	ENSG00000198856.13
ENSG00000187653.11	0.398876	ENSG00000211839.1
ENSG00000166595.12	0.398874	ENSG00000231638.1
ENSG00000131148.9	0.398874	ENSG00000273899.5
ENSG00000077713.19	0.398872	ENSG00000183048.12
ENSG00000140807.7	0.398865	ENSG00000143319.17
ENSG00000173208.4	0.398861	ENSG00000226161.1
ENSG00000069667.16	0.398861	ENSG00000241458.1
ENSG00000242931.1	0.398858	ENSG00000264616.1
ENSG00000163884.4	0.398856	ENSG00000253733.3
ENSG00000162664.17	0.39885	ENSG00000165655.17
ENSG00000134569.10	0.398849	ENSG00000138190.17
ENSG00000111886.11	0.398848	ENSG00000141098.13
ENSG00000234152.1	0.398847	ENSG00000283379.1
ENSG00000125449.7	0.398845	ENSG00000230109.1
ENSG00000198746.13	0.398842	ENSG00000249089.1
ENSG00000135900.4	0.398836	ENSG00000140280.14
ENSG00000013288.9	0.398835	ENSG00000083642.19
ENSG00000233973.7	0.398834	ENSG00000235015.1
ENSG00000007168.14	0.398829	ENSG00000075856.12
ENSG00000007376.8	0.398822	ENSG00000244073.1
ENSG00000213442.5	0.398819	ENSG00000231508.1
ENSG00000184840.12	0.398815	ENSG00000185561.10
ENSG00000182405.6	0.39881	ENSG00000197724.11
ENSG00000025156.13	0.398808	ENSG00000108960.9
ENSG00000070915.10	0.398805	ENSG00000138771.16
ENSG00000172965.17	0.398803	ENSG00000254911.3
ENSG00000131591.18	0.398802	ENSG00000232185.1
ENSG00000100554.12	0.398797	ENSG00000151023.17
ENSG00000148082.10	0.398797	ENSG00000156398.13
ENSG00000068976.14	0.398796	ENSG00000145911.6
ENSG00000088451.11	0.398789	ENSG00000166822.13
ENSG00000101266.19	0.398789	ENSG00000197956.10
ENSG00000225328.2	0.398784	ENSG00000254225.1
ENSG00000007168.14	0.398775	ENSG00000123933.17
ENSG00000100554.12	0.398775	ENSG00000183484.12
ENSG00000080824.19	0.39877	ENSG00000184956.16
ENSG00000168496.4	0.398766	ENSG00000272146.6
ENSG00000160908.15	0.398765	ENSG00000196263.8
ENSG00000111837.12	0.398755	ENSG00000176783.15
ENSG00000123349.15	0.398753	ENSG00000163629.13
ENSG00000007376.8	0.398751	ENSG00000066322.15
ENSG00000167996.16	0.398751	ENSG00000261348.2
ENSG00000137944.18	0.398746	ENSG00000203965.13
ENSG00000180221.6	0.398741	ENSG00000211873.1
ENSG00000132326.12	0.398736	ENSG00000197724.11
ENSG00000159335.18	0.398733	ENSG00000204469.13
ENSG00000092850.12	0.39872	ENSG00000236567.2
ENSG00000103126.15	0.39872	ENSG00000238212.3
ENSG00000114125.14	0.398718	ENSG00000252835.1
ENSG00000095370.20	0.398717	ENSG00000185634.12
ENSG00000173846.13	0.398717	ENSG00000237273.1
ENSG00000140450.9	0.398714	ENSG00000178723.7
ENSG00000124226.11	0.398709	ENSG00000126254.12
ENSG00000074356.17	0.398709	ENSG00000151414.15
ENSG00000170471.15	0.398704	ENSG00000224892.6
ENSG00000135960.10	0.398701	ENSG00000180846.8
ENSG00000178425.14	0.398697	ENSG00000184809.13
ENSG00000011021.23	0.398696	ENSG00000116478.12
ENSG00000123562.18	0.398692	ENSG00000204308.8
ENSG00000165113.13	0.398688	ENSG00000168092.14
ENSG00000179913.11	0.398684	ENSG00000281912.1
ENSG00000088970.16	0.39868	ENSG00000151466.12
ENSG00000127980.16	0.398678	ENSG00000241973.11
ENSG00000135046.14	0.398676	ENSG00000135446.17
ENSG00000156966.7	0.398672	ENSG00000159388.6
ENSG00000209042.1	0.398671	ENSG00000221491.2
ENSG00000145757.16	0.39867	ENSG00000157800.18
ENSG00000139405.16	0.398667	ENSG00000164603.12
ENSG00000106333.13	0.398667	ENSG00000187514.17
ENSG00000166192.15	0.398664	ENSG00000281501.1
ENSG00000170855.4	0.39866	ENSG00000211697.4
ENSG00000163104.18	0.398657	ENSG00000201544.1
ENSG00000100266.19	0.398656	ENSG00000177666.17
ENSG00000080819.9	0.398646	ENSG00000114125.14
ENSG00000058866.15	0.398644	ENSG00000255291.2
ENSG00000116791.14	0.39863	ENSG00000234766.2
ENSG00000099326.9	0.398626	ENSG00000164976.9
ENSG00000139218.18	0.398621	ENSG00000243101.1
ENSG00000118007.13	0.39862	ENSG00000163479.14
ENSG00000213213.14	0.398614	ENSG00000230716.3
ENSG00000242802.9	0.398611	ENSG00000251383.1
ENSG00000164307.13	0.398599	ENSG00000213735.2
ENSG00000067113.17	0.398598	ENSG00000169612.4
ENSG00000186272.13	0.398597	ENSG00000197961.12
ENSG00000166228.9	0.398591	ENSG00000179761.12
ENSG00000138135.7	0.39859	ENSG00000160072.20
ENSG00000116704.8	0.398583	ENSG00000221491.2
ENSG00000109667.12	0.39858	ENSG00000158482.10
ENSG00000123933.17	0.39858	ENSG00000197892.13
ENSG00000161277.11	0.398579	ENSG00000206875.1
ENSG00000168748.14	0.398578	ENSG00000272146.6
ENSG00000101557.15	0.398577	ENSG00000162191.14
ENSG00000136147.18	0.398567	ENSG00000163138.19
ENSG00000147081.15	0.398556	ENSG00000181577.16
ENSG00000223803.1	0.398555	ENSG00000233297.4
ENSG00000058799.15	0.398537	ENSG00000249446.2
ENSG00000115289.14	0.398531	ENSG00000196531.14
ENSG00000213513.3	0.398528	ENSG00000234545.8
ENSG00000028528.15	0.398527	ENSG00000158482.10
ENSG00000147274.14	0.398523	ENSG00000276712.1
ENSG00000164300.17	0.398521	ENSG00000185917.14
ENSG00000124813.23	0.398521	ENSG00000231508.1
ENSG00000182552.15	0.39852	ENSG00000185088.14
ENSG00000200087.1	0.398519	ENSG00000201229.1
ENSG00000068885.15	0.398516	ENSG00000198881.10
ENSG00000104205.16	0.398512	ENSG00000205572.10
ENSG00000088451.11	0.398511	ENSG00000134809.9
ENSG00000109184.15	0.398511	ENSG00000227911.3
ENSG00000100239.16	0.39851	ENSG00000161980.6
ENSG00000197181.12	0.3985	ENSG00000237576.2
ENSG00000137824.16	0.398499	ENSG00000170619.10
ENSG00000168748.14	0.398489	ENSG00000248555.7
ENSG00000179104.9	0.39848	ENSG00000211799.3
ENSG00000139508.15	0.398476	ENSG00000272034.1
ENSG00000168542.16	0.398472	ENSG00000205559.5
ENSG00000240366.1	0.398469	ENSG00000262959.2
ENSG00000142615.8	0.398468	ENSG00000256193.6
ENSG00000178802.18	0.398467	ENSG00000232185.1
ENSG00000142615.8	0.398459	ENSG00000237859.2
ENSG00000087842.11	0.398458	ENSG00000187514.17
ENSG00000224892.6	0.398458	ENSG00000263266.2
ENSG00000119231.11	0.398456	ENSG00000169976.7
ENSG00000158482.10	0.398451	ENSG00000265145.1
ENSG00000145592.14	0.398448	ENSG00000183943.6
ENSG00000169255.15	0.398447	ENSG00000226161.1
ENSG00000238835.1	0.398442	ENSG00000243175.1
ENSG00000052802.13	0.398435	ENSG00000274523.5
ENSG00000074356.17	0.398432	ENSG00000166342.19
ENSG00000163795.14	0.398432	ENSG00000174276.7
ENSG00000161929.15	0.398431	ENSG00000175886.10
ENSG00000174721.10	0.398431	ENSG00000247872.2
ENSG00000135018.14	0.398425	ENSG00000162607.13
ENSG00000102098.19	0.398425	ENSG00000198034.11
ENSG00000173273.16	0.398418	ENSG00000250731.1
ENSG00000064195.7	0.398413	ENSG00000125449.7
ENSG00000155660.11	0.398413	ENSG00000198856.13
ENSG00000258700.6	0.398413	ENSG00000266751.1
ENSG00000205559.5	0.398412	ENSG00000237799.2
ENSG00000067066.17	0.398404	ENSG00000207344.1
ENSG00000234771.3	0.398404	ENSG00000238286.1
ENSG00000066933.16	0.3984	ENSG00000165113.13
ENSG00000166900.17	0.398399	ENSG00000170310.15
ENSG00000120709.11	0.398395	ENSG00000134760.6
ENSG00000147804.10	0.398394	ENSG00000197496.6
ENSG00000120071.15	0.398391	ENSG00000128610.12
ENSG00000141504.12	0.398391	ENSG00000175886.10
ENSG00000234335.1	0.398391	ENSG00000235145.2
ENSG00000255291.2	0.398388	ENSG00000271334.6
ENSG00000139269.3	0.398385	ENSG00000144580.14
ENSG00000149636.16	0.398383	ENSG00000218186.2
ENSG00000170854.18	0.398378	ENSG00000187980.7
ENSG00000249768.2	0.398378	ENSG00000255291.2
ENSG00000122986.14	0.398377	ENSG00000138190.17
ENSG00000169764.16	0.398377	ENSG00000170315.14
ENSG00000112379.9	0.398376	ENSG00000139269.3
ENSG00000020633.19	0.398375	ENSG00000111837.12
ENSG00000147434.9	0.398375	ENSG00000231638.1
ENSG00000130304.17	0.398371	ENSG00000197496.6
ENSG00000169116.11	0.398371	ENSG00000230225.1
ENSG00000170385.10	0.398371	ENSG00000252213.1
ENSG00000158482.10	0.398367	ENSG00000189339.12
ENSG00000120832.10	0.398363	ENSG00000145592.14
ENSG00000123143.13	0.398362	ENSG00000214535.3
ENSG00000003756.17	0.398361	ENSG00000233646.1
ENSG00000120832.10	0.398359	ENSG00000127980.16
ENSG00000109171.15	0.398358	ENSG00000125648.15
ENSG00000182405.6	0.398347	ENSG00000185122.11
ENSG00000182606.17	0.398345	ENSG00000211845.1
ENSG00000200520.1	0.398345	ENSG00000254985.1
ENSG00000086062.13	0.398342	ENSG00000262497.1
ENSG00000175906.5	0.398341	ENSG00000203795.3
ENSG00000211785.1	0.398337	ENSG00000211792.2
ENSG00000100129.18	0.398336	ENSG00000163558.13
ENSG00000230071.2	0.39833	ENSG00000264616.1
ENSG00000105649.10	0.398327	ENSG00000116221.15
ENSG00000148156.8	0.398326	ENSG00000225978.3
ENSG00000151229.13	0.398325	ENSG00000201229.1
ENSG00000005020.13	0.398324	ENSG00000215475.5
ENSG00000100902.11	0.398321	ENSG00000163644.15
ENSG00000131591.18	0.398321	ENSG00000197591.3
ENSG00000130522.6	0.398316	ENSG00000230290.1
ENSG00000100554.12	0.398315	ENSG00000225978.3
ENSG00000230665.3	0.398312	ENSG00000237702.2
ENSG00000108830.10	0.398307	ENSG00000169018.6
ENSG00000119705.10	0.398305	ENSG00000206755.1
ENSG00000174721.10	0.398303	ENSG00000204576.12
ENSG00000181856.15	0.398297	ENSG00000201457.1
ENSG00000100554.12	0.398285	ENSG00000168496.4
ENSG00000168748.14	0.398284	ENSG00000173208.4
ENSG00000083720.13	0.39828	ENSG00000254093.9
ENSG00000106244.13	0.398279	ENSG00000114125.14
ENSG00000121073.15	0.398271	ENSG00000145217.14
ENSG00000144445.17	0.398265	ENSG00000157087.20
ENSG00000242931.1	0.398265	ENSG00000271105.1
ENSG00000152990.14	0.398261	ENSG00000167996.16
ENSG00000108947.5	0.398261	ENSG00000175820.4
ENSG00000223803.1	0.39826	ENSG00000255409.1
ENSG00000100129.18	0.398257	ENSG00000124275.15
ENSG00000007038.11	0.398256	ENSG00000162927.14
ENSG00000073803.14	0.398253	ENSG00000144580.14
ENSG00000197019.5	0.398249	ENSG00000205572.10
ENSG00000168036.18	0.398249	ENSG00000255291.2
ENSG00000111790.14	0.398247	ENSG00000176402.6
ENSG00000197885.11	0.398245	ENSG00000204469.13
ENSG00000119314.16	0.398245	ENSG00000231177.4
ENSG00000184809.13	0.398244	ENSG00000259577.2
ENSG00000131236.18	0.398238	ENSG00000139269.3
ENSG00000088538.13	0.398232	ENSG00000174721.10
ENSG00000160224.17	0.398227	ENSG00000279800.2
ENSG00000121644.19	0.398223	ENSG00000229132.2
ENSG00000175886.10	0.398223	ENSG00000241913.1
ENSG00000132432.14	0.398222	ENSG00000166562.9
ENSG00000197496.6	0.398221	ENSG00000265706.1
ENSG00000189283.10	0.39822	ENSG00000270325.1
ENSG00000149054.16	0.398218	ENSG00000181472.5
ENSG00000167257.11	0.398216	ENSG00000175886.10
ENSG00000162753.13	0.398214	ENSG00000206755.1
ENSG00000112379.9	0.398208	ENSG00000165507.9
ENSG00000113100.10	0.398204	ENSG00000129596.5
ENSG00000148840.11	0.398201	ENSG00000231508.1
ENSG00000007944.15	0.398199	ENSG00000114757.19
ENSG00000081721.12	0.398198	ENSG00000229723.1
ENSG00000119720.18	0.398195	ENSG00000156471.13
ENSG00000175741.5	0.398194	ENSG00000185122.11
ENSG00000138769.11	0.398194	ENSG00000213568.4
ENSG00000196268.12	0.398193	ENSG00000256087.7
ENSG00000101266.19	0.398184	ENSG00000185088.14
ENSG00000200394.1	0.398184	ENSG00000212443.1
ENSG00000183696.14	0.398179	ENSG00000226085.3
ENSG00000100902.11	0.398178	ENSG00000183421.12
ENSG00000139719.11	0.398174	ENSG00000157538.14
ENSG00000125901.6	0.398174	ENSG00000169612.4
ENSG00000182628.13	0.398174	ENSG00000215475.5
ENSG00000113532.13	0.39817	ENSG00000149418.11
ENSG00000100263.14	0.398168	ENSG00000151748.15
ENSG00000099995.19	0.398164	ENSG00000231304.2
ENSG00000166228.9	0.398162	ENSG00000170471.15
ENSG00000188338.15	0.39816	ENSG00000222345.1
ENSG00000165698.16	0.398157	ENSG00000221241.1
ENSG00000140264.21	0.398156	ENSG00000198574.6
ENSG00000163501.7	0.398153	ENSG00000179387.10
ENSG00000126773.13	0.398153	ENSG00000217527.1
ENSG00000156398.13	0.398152	ENSG00000185634.12
ENSG00000135378.4	0.39815	ENSG00000232818.2
ENSG00000108774.15	0.398144	ENSG00000168495.13
ENSG00000138449.11	0.398143	ENSG00000200879.1
ENSG00000179833.4	0.398142	ENSG00000213064.10
ENSG00000164284.15	0.398141	ENSG00000197081.16
ENSG00000121073.15	0.398139	ENSG00000174032.17
ENSG00000131591.18	0.398139	ENSG00000230290.1
ENSG00000126821.8	0.398136	ENSG00000185053.14
ENSG00000116005.12	0.398135	ENSG00000213741.11
ENSG00000160318.6	0.39813	ENSG00000178719.17
ENSG00000108688.11	0.39813	ENSG00000248998.2
ENSG00000241399.7	0.398122	ENSG00000243772.8
ENSG00000119705.10	0.39812	ENSG00000169026.13
ENSG00000167232.14	0.398119	ENSG00000181450.18
ENSG00000014824.14	0.398118	ENSG00000165349.12
ENSG00000100239.16	0.398115	ENSG00000237576.2
ENSG00000213051.3	0.398112	ENSG00000242748.1
ENSG00000135046.14	0.398112	ENSG00000256661.1
ENSG00000165548.11	0.39811	ENSG00000225791.7
ENSG00000059915.17	0.398108	ENSG00000162981.14
ENSG00000100473.18	0.398103	ENSG00000109184.15
ENSG00000237859.2	0.398097	ENSG00000271563.1
ENSG00000155099.8	0.398096	ENSG00000204469.13
ENSG00000028528.15	0.398096	ENSG00000207280.1
ENSG00000188460.4	0.398093	ENSG00000237415.2
ENSG00000066855.16	0.398088	ENSG00000101266.19
ENSG00000006042.12	0.398077	ENSG00000169490.17
ENSG00000138449.11	0.398057	ENSG00000201229.1
ENSG00000173041.12	0.398057	ENSG00000277462.2
ENSG00000091436.17	0.398051	ENSG00000255409.1
ENSG00000105851.11	0.398049	ENSG00000236570.1
ENSG00000165895.19	0.398046	ENSG00000283122.1
ENSG00000126067.12	0.398044	ENSG00000143319.17
ENSG00000234335.1	0.398043	ENSG00000254093.9
ENSG00000213442.5	0.39804	ENSG00000229133.1
ENSG00000171204.13	0.39803	ENSG00000262904.1
ENSG00000179913.11	0.398028	ENSG00000211687.1
ENSG00000139146.14	0.398027	ENSG00000197119.13
ENSG00000160401.15	0.398022	ENSG00000170214.5
ENSG00000082014.17	0.398015	ENSG00000212443.1
ENSG00000235145.2	0.398012	ENSG00000271105.1
ENSG00000116005.12	0.39801	ENSG00000133321.11
ENSG00000064199.7	0.39801	ENSG00000200913.1
ENSG00000104313.20	0.39801	ENSG00000205559.5
ENSG00000063601.17	0.398003	ENSG00000225937.3
ENSG00000101464.11	0.398	ENSG00000124813.23
ENSG00000104313.20	0.397996	ENSG00000138190.17
ENSG00000114019.15	0.397995	ENSG00000262246.6
ENSG00000168813.17	0.397992	ENSG00000198795.11
ENSG00000199436.1	0.397985	ENSG00000221241.1
ENSG00000115204.15	0.397982	ENSG00000254598.3
ENSG00000102313.9	0.397981	ENSG00000232254.1
ENSG00000105325.15	0.397979	ENSG00000231942.3
ENSG00000088325.16	0.397979	ENSG00000254417.1
ENSG00000139269.3	0.397979	ENSG00000261348.2
ENSG00000139218.18	0.397976	ENSG00000170860.4
ENSG00000134815.19	0.397969	ENSG00000165868.16
ENSG00000169612.4	0.397963	ENSG00000248092.8
ENSG00000131437.16	0.397961	ENSG00000179715.13
ENSG00000069509.6	0.397959	ENSG00000101856.10
ENSG00000160633.13	0.397959	ENSG00000185122.11
ENSG00000137054.16	0.397947	ENSG00000274180.1
ENSG00000099326.9	0.397946	ENSG00000120832.10
ENSG00000095574.12	0.397945	ENSG00000147889.18
ENSG00000080819.9	0.397942	ENSG00000232818.2
ENSG00000108510.10	0.397938	ENSG00000226855.1
ENSG00000128268.12	0.397936	ENSG00000130758.8
ENSG00000117395.13	0.397935	ENSG00000120451.11
ENSG00000144306.15	0.397933	ENSG00000161929.15
ENSG00000141446.11	0.39793	ENSG00000198881.10
ENSG00000237373.1	0.397929	ENSG00000250492.1
ENSG00000067066.17	0.397925	ENSG00000104549.12
ENSG00000167711.14	0.397924	ENSG00000198574.6
ENSG00000214691.9	0.397924	ENSG00000255970.1
ENSG00000180921.7	0.397923	ENSG00000184530.9
ENSG00000122335.17	0.397921	ENSG00000213064.10
ENSG00000160401.15	0.397916	ENSG00000179913.11
ENSG00000167257.11	0.397908	ENSG00000214975.4
ENSG00000170819.5	0.397908	ENSG00000260423.2
ENSG00000162664.17	0.397907	ENSG00000169951.10
ENSG00000224892.6	0.397906	ENSG00000251934.1
ENSG00000162927.14	0.397902	ENSG00000241973.11
ENSG00000065320.9	0.397897	ENSG00000199872.1
ENSG00000007168.14	0.397894	ENSG00000240429.1
ENSG00000135953.11	0.397893	ENSG00000139174.12
ENSG00000161980.6	0.397884	ENSG00000167578.18
ENSG00000163002.13	0.397883	ENSG00000264017.2
ENSG00000205572.10	0.397882	ENSG00000231304.2
ENSG00000163637.13	0.397879	ENSG00000273899.5
ENSG00000198369.10	0.397872	ENSG00000229692.3
ENSG00000170214.5	0.397867	ENSG00000256193.6
ENSG00000069943.10	0.397865	ENSG00000072736.19
ENSG00000112379.9	0.39786	ENSG00000178802.18
ENSG00000150760.13	0.397859	ENSG00000164035.10
ENSG00000104888.10	0.397857	ENSG00000125648.15
ENSG00000001460.18	0.397857	ENSG00000266173.7
ENSG00000089220.5	0.397855	ENSG00000237273.1
ENSG00000169857.9	0.397848	ENSG00000174948.6
ENSG00000172965.17	0.397846	ENSG00000185813.11
ENSG00000141030.13	0.397844	ENSG00000177374.13
ENSG00000163138.19	0.397844	ENSG00000255409.1
ENSG00000186468.13	0.397843	ENSG00000204308.8
ENSG00000116478.12	0.397842	ENSG00000150873.12
ENSG00000070444.15	0.397842	ENSG00000169750.9
ENSG00000080819.9	0.397838	ENSG00000165113.13
ENSG00000136867.11	0.397836	ENSG00000164175.15
ENSG00000127989.14	0.397834	ENSG00000136828.19
ENSG00000114125.14	0.397834	ENSG00000207357.1
ENSG00000187690.4	0.397831	ENSG00000261868.1
ENSG00000145545.12	0.39783	ENSG00000164211.13
ENSG00000142178.9	0.397829	ENSG00000170085.18
ENSG00000238741.1	0.397824	ENSG00000242208.1
ENSG00000100263.14	0.397822	ENSG00000189306.11
ENSG00000162817.7	0.39782	ENSG00000166855.9
ENSG00000122863.6	0.397817	ENSG00000204659.5
ENSG00000070501.12	0.397816	ENSG00000173914.12
ENSG00000169359.16	0.397815	ENSG00000234771.3
ENSG00000164056.11	0.397813	ENSG00000186767.7
ENSG00000163629.13	0.397812	ENSG00000164815.11
ENSG00000225328.2	0.39781	ENSG00000275170.1
ENSG00000100739.11	0.397809	ENSG00000252695.1
ENSG00000125863.20	0.397807	ENSG00000133874.2
ENSG00000164889.15	0.397807	ENSG00000176170.14
ENSG00000100591.8	0.397804	ENSG00000132780.17
ENSG00000151466.12	0.397803	ENSG00000186468.13
ENSG00000169750.9	0.397803	ENSG00000226855.1
ENSG00000061936.10	0.397802	ENSG00000185634.12
ENSG00000151233.11	0.397801	ENSG00000198796.7
ENSG00000164296.7	0.397789	ENSG00000164362.21
ENSG00000101266.19	0.397789	ENSG00000232818.2
ENSG00000069345.12	0.39778	ENSG00000106244.13
ENSG00000111886.11	0.397779	ENSG00000167996.16
ENSG00000108506.13	0.397779	ENSG00000227262.3
ENSG00000169371.14	0.397778	ENSG00000200087.1
ENSG00000232362.1	0.397774	ENSG00000255291.2
ENSG00000111445.14	0.397772	ENSG00000143341.12
ENSG00000101190.13	0.397765	ENSG00000173991.6
ENSG00000244363.3	0.397764	ENSG00000252835.1
ENSG00000110436.13	0.397763	ENSG00000114120.14
ENSG00000029364.12	0.397763	ENSG00000207468.1
ENSG00000141699.11	0.397757	ENSG00000168288.13
ENSG00000100372.15	0.397756	ENSG00000120329.7
ENSG00000163795.14	0.397755	ENSG00000171443.7
ENSG00000170469.11	0.397755	ENSG00000181856.15
ENSG00000151748.15	0.397753	ENSG00000252010.1
ENSG00000110025.13	0.39775	ENSG00000201229.1
ENSG00000239642.6	0.39775	ENSG00000273018.7
ENSG00000223621.1	0.397745	ENSG00000235690.2
ENSG00000133874.2	0.397741	ENSG00000260032.2
ENSG00000137770.14	0.397727	ENSG00000234491.1
ENSG00000132326.12	0.397724	ENSG00000134853.12
ENSG00000110321.19	0.397723	ENSG00000135446.17
ENSG00000163644.15	0.39772	ENSG00000166024.14
ENSG00000143294.15	0.397719	ENSG00000197563.11
ENSG00000151233.11	0.397717	ENSG00000255291.2
ENSG00000104973.19	0.397716	ENSG00000139579.13
ENSG00000106128.19	0.39771	ENSG00000266524.3
ENSG00000169359.16	0.397705	ENSG00000209482.1
ENSG00000103126.15	0.397698	ENSG00000156959.9
ENSG00000083223.18	0.397693	ENSG00000229236.3
ENSG00000152990.14	0.397692	ENSG00000171311.13
ENSG00000163888.4	0.397679	ENSG00000175376.9
ENSG00000099797.15	0.397677	ENSG00000164362.21
ENSG00000164105.4	0.397677	ENSG00000252010.1
ENSG00000101654.18	0.397674	ENSG00000140280.14
ENSG00000153294.12	0.397672	ENSG00000186197.15
ENSG00000141314.13	0.397671	ENSG00000197892.13
ENSG00000112379.9	0.397669	ENSG00000176302.13
ENSG00000250492.1	0.397665	ENSG00000258770.1
ENSG00000105270.15	0.397664	ENSG00000196301.3
ENSG00000147274.14	0.397663	ENSG00000199627.1
ENSG00000088538.13	0.397655	ENSG00000100376.12
ENSG00000163069.13	0.397655	ENSG00000187231.14
ENSG00000164307.13	0.397649	ENSG00000248555.7
ENSG00000005022.6	0.397648	ENSG00000103061.13
ENSG00000101654.18	0.397648	ENSG00000105649.10
ENSG00000144445.17	0.397648	ENSG00000179934.7
ENSG00000103472.10	0.397646	ENSG00000237576.2
ENSG00000172428.11	0.397643	ENSG00000225652.2
ENSG00000211878.1	0.39764	ENSG00000223551.1
ENSG00000085231.14	0.397632	ENSG00000231782.7
ENSG00000003989.18	0.39763	ENSG00000164808.17
ENSG00000100129.18	0.397625	ENSG00000122678.17
ENSG00000143387.14	0.397624	ENSG00000198746.13
ENSG00000164796.18	0.397624	ENSG00000249212.1
ENSG00000100902.11	0.397621	ENSG00000139579.13
ENSG00000196263.8	0.39762	ENSG00000196437.12
ENSG00000197632.9	0.39762	ENSG00000198574.6
ENSG00000077713.19	0.397618	ENSG00000169026.13
ENSG00000145335.17	0.397617	ENSG00000252213.1
ENSG00000118407.15	0.397613	ENSG00000188620.11
ENSG00000265112.1	0.397612	ENSG00000280208.1
ENSG00000145428.15	0.397611	ENSG00000187391.22
ENSG00000161980.6	0.397611	ENSG00000237576.2
ENSG00000139726.11	0.39761	ENSG00000213213.14
ENSG00000164066.13	0.397607	ENSG00000261217.2
ENSG00000176783.15	0.397606	ENSG00000239218.2
ENSG00000135446.17	0.397605	ENSG00000253294.1
ENSG00000172590.18	0.397605	ENSG00000268471.6
ENSG00000121073.15	0.397603	ENSG00000125454.12
ENSG00000172985.11	0.397594	ENSG00000185917.14
ENSG00000147274.14	0.397589	ENSG00000235090.1
ENSG00000104866.11	0.397588	ENSG00000116005.12
ENSG00000131242.18	0.397586	ENSG00000176623.12
ENSG00000189091.13	0.397585	ENSG00000227541.1
ENSG00000064932.16	0.397582	ENSG00000069345.12
ENSG00000111305.19	0.397579	ENSG00000236017.8
ENSG00000105011.9	0.397573	ENSG00000124207.17
ENSG00000124787.14	0.397572	ENSG00000171763.20
ENSG00000170819.5	0.397569	ENSG00000258770.1
ENSG00000128581.17	0.397568	ENSG00000225328.2
ENSG00000186468.13	0.397564	ENSG00000242085.1
ENSG00000006125.18	0.397558	ENSG00000138135.7
ENSG00000120709.11	0.397556	ENSG00000226161.1
ENSG00000172965.17	0.397556	ENSG00000238741.1
ENSG00000156886.12	0.397554	ENSG00000251032.1
ENSG00000180257.14	0.397552	ENSG00000197162.10
ENSG00000165948.11	0.397549	ENSG00000283558.1
ENSG00000198380.13	0.397548	ENSG00000198796.7
ENSG00000028528.15	0.397546	ENSG00000238578.1
ENSG00000172590.18	0.397542	ENSG00000185220.12
ENSG00000175087.10	0.39754	ENSG00000250853.1
ENSG00000068885.15	0.397539	ENSG00000224854.3
ENSG00000131591.18	0.397538	ENSG00000247872.2
ENSG00000211697.4	0.397535	ENSG00000211867.1
ENSG00000116273.6	0.397532	ENSG00000198856.13
ENSG00000100902.11	0.397531	ENSG00000231177.4
ENSG00000163138.19	0.397526	ENSG00000229638.1
ENSG00000197417.9	0.397522	ENSG00000266777.1
ENSG00000101266.19	0.397516	ENSG00000239419.3
ENSG00000136856.18	0.397515	ENSG00000145335.17
ENSG00000110321.19	0.397515	ENSG00000196859.8
ENSG00000225762.1	0.397515	ENSG00000227342.1
ENSG00000187608.10	0.397514	ENSG00000254911.3
ENSG00000095574.12	0.397508	ENSG00000111886.11
ENSG00000197635.11	0.397508	ENSG00000259790.1
ENSG00000103042.9	0.397507	ENSG00000123352.18
ENSG00000063322.15	0.397503	ENSG00000198189.11
ENSG00000114544.17	0.3975	ENSG00000272034.1
ENSG00000106113.19	0.397496	ENSG00000135218.19
ENSG00000147274.14	0.397495	ENSG00000165821.12
ENSG00000100129.18	0.397491	ENSG00000104866.11
ENSG00000143486.16	0.397486	ENSG00000164815.11
ENSG00000148362.11	0.397485	ENSG00000154134.15
ENSG00000175906.5	0.39748	ENSG00000250492.1
ENSG00000221241.1	0.397472	ENSG00000265145.1
ENSG00000143156.14	0.397463	ENSG00000168495.13
ENSG00000105270.15	0.397459	ENSG00000175906.5
ENSG00000150051.14	0.397454	ENSG00000255970.1
ENSG00000103472.10	0.397451	ENSG00000224631.4
ENSG00000140386.13	0.397448	ENSG00000239419.3
ENSG00000120215.10	0.397446	ENSG00000264500.1
ENSG00000104205.16	0.397442	ENSG00000154447.15
ENSG00000267750.6	0.39744	ENSG00000274523.5
ENSG00000088826.18	0.397439	ENSG00000201785.1
ENSG00000123349.15	0.397437	ENSG00000197892.13
ENSG00000007944.15	0.397436	ENSG00000181690.8
ENSG00000181856.15	0.397433	ENSG00000234617.2
ENSG00000186468.13	0.397429	ENSG00000213442.5
ENSG00000167996.16	0.397429	ENSG00000262497.1
ENSG00000118369.13	0.397427	ENSG00000227232.5
ENSG00000106605.11	0.397418	ENSG00000229132.2
ENSG00000154040.21	0.397414	ENSG00000196301.3
ENSG00000198837.10	0.397414	ENSG00000213735.2
ENSG00000052723.12	0.397412	ENSG00000142669.15
ENSG00000135040.16	0.397412	ENSG00000157017.16
ENSG00000174358.16	0.39741	ENSG00000188725.8
ENSG00000099999.15	0.397409	ENSG00000136147.18
ENSG00000121073.15	0.397405	ENSG00000170469.11
ENSG00000151229.13	0.397404	ENSG00000207280.1
ENSG00000189306.11	0.397402	ENSG00000242208.1
ENSG00000103257.9	0.397392	ENSG00000238286.1
ENSG00000114544.17	0.397389	ENSG00000119906.13
ENSG00000100106.22	0.397388	ENSG00000167723.15
ENSG00000117385.16	0.397387	ENSG00000183617.5
ENSG00000169026.13	0.397387	ENSG00000188725.8
ENSG00000111249.14	0.397385	ENSG00000164039.15
ENSG00000226855.1	0.397385	ENSG00000238741.1
ENSG00000112379.9	0.397385	ENSG00000270325.1
ENSG00000163349.22	0.397384	ENSG00000266992.1
ENSG00000162753.13	0.397381	ENSG00000201302.1
ENSG00000157593.19	0.39738	ENSG00000201302.1
ENSG00000177954.14	0.39738	ENSG00000237273.1
ENSG00000116016.14	0.397378	ENSG00000230109.1
ENSG00000000457.14	0.397377	ENSG00000166562.9
ENSG00000139197.11	0.397376	ENSG00000201793.1
ENSG00000165487.14	0.39737	ENSG00000235112.1
ENSG00000123612.16	0.397363	ENSG00000256661.1
ENSG00000186468.13	0.397361	ENSG00000187608.10
ENSG00000120833.14	0.397357	ENSG00000221241.1
ENSG00000007038.11	0.397354	ENSG00000204469.13
ENSG00000217527.1	0.397351	ENSG00000242208.1
ENSG00000164175.15	0.397347	ENSG00000201302.1
ENSG00000156471.13	0.397345	ENSG00000226056.1
ENSG00000198189.11	0.397338	ENSG00000220575.8
ENSG00000007376.8	0.397337	ENSG00000199627.1
ENSG00000196482.18	0.397331	ENSG00000219669.1
ENSG00000116221.15	0.397329	ENSG00000197892.13
ENSG00000111371.16	0.397327	ENSG00000196950.14
ENSG00000164307.13	0.397326	ENSG00000180263.14
ENSG00000157020.18	0.397325	ENSG00000205138.4
ENSG00000127980.16	0.397321	ENSG00000176783.15
ENSG00000035115.22	0.397308	ENSG00000052723.12
ENSG00000014824.14	0.397308	ENSG00000207493.1
ENSG00000189306.11	0.397305	ENSG00000223803.1
ENSG00000169026.13	0.397304	ENSG00000188338.15
ENSG00000178761.15	0.397302	ENSG00000236813.1
ENSG00000112379.9	0.397301	ENSG00000175820.4
ENSG00000018189.13	0.397298	ENSG00000235145.2
ENSG00000109667.12	0.397291	ENSG00000207280.1
ENSG00000120563.10	0.397284	ENSG00000167186.11
ENSG00000165698.16	0.397281	ENSG00000221491.2
ENSG00000013306.16	0.397278	ENSG00000130304.17
ENSG00000107854.6	0.397275	ENSG00000171202.7
ENSG00000196659.10	0.39727	ENSG00000198153.8
ENSG00000116260.17	0.39727	ENSG00000233297.4
ENSG00000123159.16	0.397264	ENSG00000196776.17
ENSG00000141574.8	0.397264	ENSG00000266553.2
ENSG00000197591.3	0.397256	ENSG00000253294.1
ENSG00000103472.10	0.397255	ENSG00000139579.13
ENSG00000184785.6	0.397254	ENSG00000205302.7
ENSG00000196859.8	0.397252	ENSG00000230109.1
ENSG00000153982.11	0.397249	ENSG00000165972.13
ENSG00000140450.9	0.397246	ENSG00000154473.18
ENSG00000101266.19	0.397246	ENSG00000188895.12
ENSG00000196705.8	0.397243	ENSG00000264278.1
ENSG00000028528.15	0.397242	ENSG00000103061.13
ENSG00000144746.7	0.397241	ENSG00000226272.5
ENSG00000007350.17	0.397239	ENSG00000171204.13
ENSG00000090104.12	0.397237	ENSG00000213104.3
ENSG00000215475.5	0.397237	ENSG00000259863.1
ENSG00000101182.15	0.397235	ENSG00000163637.13
ENSG00000140280.14	0.397234	ENSG00000203965.13
ENSG00000224286.6	0.397233	ENSG00000248333.9
ENSG00000232362.1	0.397233	ENSG00000283122.1
ENSG00000147274.14	0.397232	ENSG00000189306.11
ENSG00000164050.13	0.397229	ENSG00000183943.6
ENSG00000183196.10	0.397226	ENSG00000204653.10
ENSG00000264017.2	0.397226	ENSG00000285410.1
ENSG00000130147.16	0.397223	ENSG00000144736.14
ENSG00000158423.17	0.397223	ENSG00000250853.1
ENSG00000138449.11	0.397222	ENSG00000207493.1
ENSG00000196776.17	0.397221	ENSG00000283558.1
ENSG00000007168.14	0.397217	ENSG00000115825.11
ENSG00000119906.13	0.397214	ENSG00000119953.14
ENSG00000225138.8	0.397214	ENSG00000238286.1
ENSG00000105011.9	0.397213	ENSG00000169020.10
ENSG00000214629.3	0.397211	ENSG00000237827.1
ENSG00000135218.19	0.39721	ENSG00000226161.1
ENSG00000013306.16	0.397206	ENSG00000116704.8
ENSG00000072736.19	0.397204	ENSG00000154589.7
ENSG00000205649.9	0.397204	ENSG00000244242.2
ENSG00000168542.16	0.397203	ENSG00000198547.10
ENSG00000181104.7	0.397203	ENSG00000236497.2
ENSG00000119953.14	0.397195	ENSG00000168566.13
ENSG00000135378.4	0.397194	ENSG00000144306.15
ENSG00000230290.1	0.397192	ENSG00000237136.8
ENSG00000007541.17	0.397192	ENSG00000245729.2
ENSG00000100764.14	0.397187	ENSG00000141699.11
ENSG00000131238.18	0.397184	ENSG00000143294.15
ENSG00000133874.2	0.397184	ENSG00000167578.18
ENSG00000111837.12	0.397179	ENSG00000260032.2
ENSG00000127511.10	0.397178	ENSG00000168995.13
ENSG00000157470.12	0.397169	ENSG00000250048.2
ENSG00000152076.19	0.397162	ENSG00000224389.9
ENSG00000100266.19	0.397158	ENSG00000116005.12
ENSG00000184967.7	0.397158	ENSG00000211679.2
ENSG00000237859.2	0.397155	ENSG00000244242.2
ENSG00000111790.14	0.397151	ENSG00000138190.17
ENSG00000111845.5	0.39715	ENSG00000155629.15
ENSG00000121073.15	0.397145	ENSG00000168566.13
ENSG00000119705.10	0.397143	ENSG00000163104.18
ENSG00000100311.17	0.397143	ENSG00000214975.4
ENSG00000186577.14	0.397141	ENSG00000200913.1
ENSG00000111886.11	0.39714	ENSG00000160401.15
ENSG00000103042.9	0.397138	ENSG00000144659.13
ENSG00000111249.14	0.397136	ENSG00000234616.9
ENSG00000170854.18	0.397133	ENSG00000175087.10
ENSG00000196659.10	0.397123	ENSG00000223476.1
ENSG00000224892.6	0.397112	ENSG00000255409.1
ENSG00000180900.20	0.397109	ENSG00000252010.1
ENSG00000172965.17	0.397109	ENSG00000271105.1
ENSG00000158793.14	0.397109	ENSG00000274523.5
ENSG00000151164.19	0.397107	ENSG00000273899.5
ENSG00000137770.14	0.397101	ENSG00000245729.2
ENSG00000108960.9	0.3971	ENSG00000171169.9
ENSG00000108828.16	0.397097	ENSG00000132612.16
ENSG00000163138.19	0.39709	ENSG00000179761.12
ENSG00000231508.1	0.397088	ENSG00000264017.2
ENSG00000133401.16	0.397086	ENSG00000204469.13
ENSG00000127993.16	0.397085	ENSG00000227347.1
ENSG00000175886.10	0.397085	ENSG00000254911.3
ENSG00000234797.5	0.397082	ENSG00000251869.1
ENSG00000213326.4	0.39708	ENSG00000232818.2
ENSG00000147804.10	0.397079	ENSG00000269743.3
ENSG00000136603.14	0.397077	ENSG00000142178.9
ENSG00000163611.11	0.397072	ENSG00000209482.1
ENSG00000197566.10	0.397067	ENSG00000229676.3
ENSG00000233985.2	0.397067	ENSG00000237263.1
ENSG00000196636.8	0.397063	ENSG00000205572.10
ENSG00000232837.1	0.397063	ENSG00000258104.1
ENSG00000141699.11	0.397063	ENSG00000268471.6
ENSG00000103061.13	0.39706	ENSG00000186767.7
ENSG00000114125.14	0.397058	ENSG00000164068.16
ENSG00000131373.15	0.397053	ENSG00000134760.6
ENSG00000127578.7	0.397049	ENSG00000146457.16
ENSG00000162753.13	0.397047	ENSG00000163866.9
ENSG00000010932.17	0.397047	ENSG00000226161.1
ENSG00000150873.12	0.397046	ENSG00000247872.2
ENSG00000137571.11	0.397045	ENSG00000207274.1
ENSG00000170214.5	0.397041	ENSG00000213735.2
ENSG00000227028.6	0.39704	ENSG00000269743.3
ENSG00000135218.19	0.397036	ENSG00000231206.2
ENSG00000120329.7	0.397033	ENSG00000145217.14
ENSG00000168490.14	0.397031	ENSG00000214629.3
ENSG00000119231.11	0.397029	ENSG00000240489.1
ENSG00000154162.15	0.397027	ENSG00000165813.20
ENSG00000123353.10	0.397024	ENSG00000135040.16
ENSG00000171311.13	0.397021	ENSG00000196859.8
ENSG00000146457.16	0.397018	ENSG00000164631.19
ENSG00000138185.20	0.397018	ENSG00000197150.13
ENSG00000018189.13	0.397016	ENSG00000179041.4
ENSG00000139579.13	0.397013	ENSG00000156469.9
ENSG00000115524.17	0.397007	ENSG00000181523.13
ENSG00000166441.13	0.397006	ENSG00000214892.4
ENSG00000075945.13	0.397003	ENSG00000156886.12
ENSG00000165821.12	0.396999	ENSG00000226855.1
ENSG00000102313.9	0.396998	ENSG00000134760.6
ENSG00000109685.19	0.396998	ENSG00000176390.12
ENSG00000165655.17	0.396998	ENSG00000198839.10
ENSG00000141504.12	0.396992	ENSG00000167257.11
ENSG00000174930.4	0.39699	ENSG00000240366.1
ENSG00000148229.13	0.396989	ENSG00000172890.13
ENSG00000114120.14	0.396982	ENSG00000145217.14
ENSG00000138594.14	0.396981	ENSG00000145779.8
ENSG00000230071.2	0.396979	ENSG00000230897.1
ENSG00000108947.5	0.396975	ENSG00000175505.11
ENSG00000144535.20	0.396975	ENSG00000182224.12
ENSG00000181856.15	0.396973	ENSG00000230184.1
ENSG00000105971.15	0.396971	ENSG00000255474.1
ENSG00000166855.9	0.39697	ENSG00000197312.12
ENSG00000166595.12	0.396969	ENSG00000177374.13
ENSG00000083642.19	0.396968	ENSG00000084764.12
ENSG00000123562.18	0.396967	ENSG00000188647.13
ENSG00000224892.6	0.396965	ENSG00000225663.8
ENSG00000244242.2	0.396964	ENSG00000248555.7
ENSG00000241399.7	0.396964	ENSG00000279800.2
ENSG00000105355.9	0.396963	ENSG00000141504.12
ENSG00000238741.1	0.396963	ENSG00000244363.3
ENSG00000134760.6	0.396961	ENSG00000168496.4
ENSG00000179913.11	0.396959	ENSG00000251383.1
ENSG00000151229.13	0.396952	ENSG00000160284.15
ENSG00000144535.20	0.396945	ENSG00000252695.1
ENSG00000072736.19	0.396944	ENSG00000196531.14
ENSG00000105270.15	0.396943	ENSG00000111886.11
ENSG00000103642.12	0.39694	ENSG00000205549.10
ENSG00000103769.10	0.396935	ENSG00000164976.9
ENSG00000211669.3	0.396935	ENSG00000211962.2
ENSG00000184860.10	0.396935	ENSG00000234946.1
ENSG00000011021.23	0.396934	ENSG00000188015.10
ENSG00000241547.1	0.396934	ENSG00000271563.1
ENSG00000166090.8	0.396932	ENSG00000232185.1
ENSG00000143977.14	0.396919	ENSG00000163104.18
ENSG00000174672.16	0.396917	ENSG00000196924.19
ENSG00000103642.12	0.396917	ENSG00000236969.2
ENSG00000158220.14	0.396916	ENSG00000168676.11
ENSG00000166822.13	0.396915	ENSG00000180221.6
ENSG00000150873.12	0.396912	ENSG00000232185.1
ENSG00000158874.11	0.396911	ENSG00000197595.4
ENSG00000188856.6	0.396908	ENSG00000238741.1
ENSG00000233786.1	0.396905	ENSG00000261348.2
ENSG00000129317.15	0.396904	ENSG00000248092.8
ENSG00000071994.11	0.396899	ENSG00000119929.13
ENSG00000123352.18	0.396893	ENSG00000151229.13
ENSG00000127511.10	0.396888	ENSG00000168679.18
ENSG00000136718.10	0.396881	ENSG00000165507.9
ENSG00000123143.13	0.396877	ENSG00000246548.3
ENSG00000243101.1	0.396873	ENSG00000252010.1
ENSG00000135040.16	0.396868	ENSG00000273899.5
ENSG00000168495.13	0.396866	ENSG00000254985.1
ENSG00000169976.7	0.396855	ENSG00000181523.13
ENSG00000232818.2	0.396855	ENSG00000242085.1
ENSG00000221628.1	0.396855	ENSG00000242325.1
ENSG00000143486.16	0.396852	ENSG00000197724.11
ENSG00000174358.16	0.396849	ENSG00000189339.12
ENSG00000163867.17	0.396848	ENSG00000177054.14
ENSG00000103126.15	0.396847	ENSG00000145975.15
ENSG00000189362.12	0.396847	ENSG00000234711.1
ENSG00000071994.11	0.396845	ENSG00000161057.13
ENSG00000140280.14	0.396845	ENSG00000197724.11
ENSG00000163138.19	0.396843	ENSG00000263266.2
ENSG00000174721.10	0.39684	ENSG00000197591.3
ENSG00000143569.19	0.396839	ENSG00000234709.2
ENSG00000168495.13	0.39683	ENSG00000185813.11
ENSG00000132780.17	0.396825	ENSG00000139269.3
ENSG00000224834.1	0.396825	ENSG00000273018.7
ENSG00000188873.4	0.396822	ENSG00000234618.1
ENSG00000197024.9	0.39682	ENSG00000197714.9
ENSG00000088930.8	0.396814	ENSG00000170027.7
ENSG00000136856.18	0.396812	ENSG00000207493.1
ENSG00000109171.15	0.39681	ENSG00000147100.11
ENSG00000088826.18	0.396805	ENSG00000184209.15
ENSG00000101856.10	0.396804	ENSG00000136828.19
ENSG00000180921.7	0.3968	ENSG00000258104.1
ENSG00000137054.16	0.396796	ENSG00000166342.19
ENSG00000117697.15	0.39679	ENSG00000163590.14
ENSG00000066933.16	0.39679	ENSG00000242208.1
ENSG00000182224.12	0.396789	ENSG00000198746.13
ENSG00000179041.4	0.396784	ENSG00000231307.1
ENSG00000111886.11	0.396778	ENSG00000259577.2
ENSG00000162873.15	0.396767	ENSG00000259440.2
ENSG00000146457.16	0.396759	ENSG00000150627.16
ENSG00000007376.8	0.396757	ENSG00000231508.1
ENSG00000070915.10	0.396754	ENSG00000127511.10
ENSG00000112379.9	0.396754	ENSG00000227911.3
ENSG00000092203.15	0.396753	ENSG00000133112.17
ENSG00000104413.18	0.396753	ENSG00000196301.3
ENSG00000243101.1	0.396752	ENSG00000244131.2
ENSG00000142615.8	0.39675	ENSG00000234616.9
ENSG00000109184.15	0.396748	ENSG00000188015.10
ENSG00000186767.7	0.396747	ENSG00000198689.13
ENSG00000049449.10	0.396744	ENSG00000145428.15
ENSG00000068885.15	0.396744	ENSG00000174948.6
ENSG00000177600.9	0.396743	ENSG00000217767.2
ENSG00000204020.6	0.39674	ENSG00000270098.1
ENSG00000115234.11	0.396739	ENSG00000201229.1
ENSG00000101082.14	0.396738	ENSG00000164403.15
ENSG00000213613.2	0.396738	ENSG00000231307.1
ENSG00000085721.13	0.396726	ENSG00000258359.1
ENSG00000108799.13	0.396724	ENSG00000152749.8
ENSG00000102349.18	0.396724	ENSG00000251571.1
ENSG00000075213.11	0.396723	ENSG00000132432.14
ENSG00000165973.19	0.39672	ENSG00000214357.9
ENSG00000154309.9	0.39672	ENSG00000257173.1
ENSG00000103126.15	0.396716	ENSG00000258650.1
ENSG00000103769.10	0.396714	ENSG00000108830.10
ENSG00000103769.10	0.396711	ENSG00000140807.7
ENSG00000163138.19	0.396709	ENSG00000188895.12
ENSG00000133466.14	0.396708	ENSG00000157470.12
ENSG00000176105.14	0.396707	ENSG00000258613.1
ENSG00000162927.14	0.396706	ENSG00000217767.2
ENSG00000037241.7	0.396705	ENSG00000214535.3
ENSG00000047188.16	0.396705	ENSG00000231439.4
ENSG00000226498.2	0.396704	ENSG00000271105.1
ENSG00000217085.2	0.396701	ENSG00000264315.1
ENSG00000100129.18	0.3967	ENSG00000163875.16
ENSG00000074696.13	0.396697	ENSG00000120805.14
ENSG00000004864.14	0.396696	ENSG00000197496.6
ENSG00000106246.18	0.396695	ENSG00000116005.12
ENSG00000125901.6	0.396694	ENSG00000203965.13
ENSG00000201942.1	0.396694	ENSG00000258359.1
ENSG00000064195.7	0.396693	ENSG00000119411.11
ENSG00000189431.8	0.396691	ENSG00000261603.3
ENSG00000105355.9	0.396685	ENSG00000252010.1
ENSG00000139579.13	0.396684	ENSG00000237576.2
ENSG00000140259.7	0.396683	ENSG00000183876.9
ENSG00000143294.15	0.39668	ENSG00000170266.16
ENSG00000114648.12	0.396679	ENSG00000120051.15
ENSG00000128739.23	0.396679	ENSG00000186577.14
ENSG00000179041.4	0.396674	ENSG00000213442.5
ENSG00000188856.6	0.396674	ENSG00000244363.3
ENSG00000131080.15	0.396669	ENSG00000151023.17
ENSG00000168495.13	0.396668	ENSG00000199627.1
ENSG00000237859.2	0.396668	ENSG00000250433.1
ENSG00000151023.17	0.396666	ENSG00000235397.1
ENSG00000223621.1	0.396663	ENSG00000253310.1
ENSG00000116704.8	0.396662	ENSG00000139613.12
ENSG00000163644.15	0.396662	ENSG00000267750.6
ENSG00000081760.17	0.396658	ENSG00000163501.7
ENSG00000161929.15	0.396652	ENSG00000231508.1
ENSG00000127989.14	0.396651	ENSG00000168297.16
ENSG00000160446.19	0.396651	ENSG00000181315.11
ENSG00000116478.12	0.396648	ENSG00000250754.6
ENSG00000068394.11	0.396644	ENSG00000083642.19
ENSG00000115504.15	0.396643	ENSG00000136108.15
ENSG00000172965.17	0.396643	ENSG00000235090.1
ENSG00000116478.12	0.396643	ENSG00000249768.2
ENSG00000168297.16	0.396634	ENSG00000187514.17
ENSG00000115137.12	0.39663	ENSG00000175376.9
ENSG00000066855.16	0.396627	ENSG00000168490.14
ENSG00000124098.10	0.396627	ENSG00000198881.10
ENSG00000107518.18	0.396623	ENSG00000176402.6
ENSG00000137185.13	0.396621	ENSG00000218891.5
ENSG00000113318.11	0.39662	ENSG00000123933.17
ENSG00000164985.15	0.39662	ENSG00000197879.17
ENSG00000130810.20	0.396619	ENSG00000229473.2
ENSG00000179913.11	0.396618	ENSG00000255291.2
ENSG00000151164.19	0.396614	ENSG00000171169.9
ENSG00000076053.12	0.396603	ENSG00000127720.8
ENSG00000181690.8	0.396602	ENSG00000243477.6
ENSG00000123612.16	0.396602	ENSG00000261174.2
ENSG00000155846.17	0.396595	ENSG00000221241.1
ENSG00000160284.15	0.39659	ENSG00000197496.6
ENSG00000137944.18	0.396589	ENSG00000198856.13
ENSG00000123933.17	0.396583	ENSG00000172819.17
ENSG00000145335.17	0.396582	ENSG00000201457.1
ENSG00000008128.23	0.396577	ENSG00000169255.15
ENSG00000113318.11	0.396576	ENSG00000135900.4
ENSG00000197885.11	0.396576	ENSG00000248643.5
ENSG00000103061.13	0.396572	ENSG00000182957.16
ENSG00000213613.2	0.396572	ENSG00000224892.6
ENSG00000112357.14	0.396569	ENSG00000184967.7
ENSG00000140386.13	0.396566	ENSG00000186298.12
ENSG00000105649.10	0.396565	ENSG00000203965.13
ENSG00000146802.13	0.396563	ENSG00000168769.14
ENSG00000153982.11	0.396562	ENSG00000227440.1
ENSG00000073803.14	0.396561	ENSG00000196482.18
ENSG00000100614.18	0.396559	ENSG00000131263.13
ENSG00000029364.12	0.396558	ENSG00000230184.1
ENSG00000100263.14	0.396556	ENSG00000187608.10
ENSG00000028839.10	0.396554	ENSG00000173991.6
ENSG00000114019.15	0.396553	ENSG00000138135.7
ENSG00000131238.18	0.396549	ENSG00000145592.14
ENSG00000155495.9	0.396547	ENSG00000156966.7
ENSG00000014824.14	0.396544	ENSG00000201302.1
ENSG00000100239.16	0.396543	ENSG00000163644.15
ENSG00000157542.11	0.396541	ENSG00000253733.3
ENSG00000161180.11	0.396534	ENSG00000178363.5
ENSG00000137944.18	0.396532	ENSG00000139405.16
ENSG00000029364.12	0.396525	ENSG00000184209.15
ENSG00000165948.11	0.396525	ENSG00000207716.1
ENSG00000011021.23	0.396523	ENSG00000133997.12
ENSG00000175467.15	0.396522	ENSG00000217527.1
ENSG00000127081.14	0.39652	ENSG00000219665.8
ENSG00000163121.10	0.396515	ENSG00000213213.14
ENSG00000231508.1	0.396513	ENSG00000252835.1
ENSG00000134982.17	0.396512	ENSG00000164603.12
ENSG00000111790.14	0.396511	ENSG00000158874.11
ENSG00000121073.15	0.396511	ENSG00000212493.1
ENSG00000040275.17	0.396508	ENSG00000170469.11
ENSG00000004838.14	0.396507	ENSG00000218891.5
ENSG00000108947.5	0.396502	ENSG00000234491.1
ENSG00000133321.11	0.396501	ENSG00000150776.18
ENSG00000183876.9	0.396495	ENSG00000266751.1
ENSG00000166845.15	0.396494	ENSG00000283207.1
ENSG00000116016.14	0.396492	ENSG00000234152.1
ENSG00000238835.1	0.396491	ENSG00000252947.1
ENSG00000101266.19	0.39649	ENSG00000139218.18
ENSG00000165113.13	0.39649	ENSG00000217527.1
ENSG00000064932.16	0.396481	ENSG00000241061.3
ENSG00000151229.13	0.396475	ENSG00000201457.1
ENSG00000110218.9	0.396475	ENSG00000217527.1
ENSG00000175886.10	0.396474	ENSG00000252835.1
ENSG00000073803.14	0.396472	ENSG00000164303.11
ENSG00000138769.11	0.396463	ENSG00000271563.1
ENSG00000104998.4	0.396461	ENSG00000266992.1
ENSG00000179715.13	0.396459	ENSG00000185122.11
ENSG00000167711.14	0.396457	ENSG00000183569.18
ENSG00000083807.10	0.396456	ENSG00000125648.15
ENSG00000163644.15	0.396453	ENSG00000278416.1
ENSG00000165349.12	0.39645	ENSG00000197496.6
ENSG00000143977.14	0.39645	ENSG00000227028.6
ENSG00000121988.18	0.396446	ENSG00000257446.4
ENSG00000128591.16	0.396446	ENSG00000259550.2
ENSG00000035115.22	0.396445	ENSG00000239570.1
ENSG00000102743.15	0.396442	ENSG00000253598.3
ENSG00000133250.14	0.396437	ENSG00000169951.10
ENSG00000198189.11	0.396436	ENSG00000236323.1
ENSG00000142615.8	0.396435	ENSG00000183765.23
ENSG00000151229.13	0.396426	ENSG00000265185.6
ENSG00000187514.17	0.396426	ENSG00000265623.1
ENSG00000175886.10	0.396423	ENSG00000235145.2
ENSG00000076053.12	0.396422	ENSG00000178385.15
ENSG00000183032.12	0.396422	ENSG00000204044.6
ENSG00000071909.19	0.396421	ENSG00000106397.12
ENSG00000112796.10	0.39642	ENSG00000151233.11
ENSG00000122176.12	0.39642	ENSG00000171823.7
ENSG00000107518.18	0.39642	ENSG00000213194.3
ENSG00000100926.15	0.396414	ENSG00000185561.10
ENSG00000166595.12	0.396413	ENSG00000261348.2
ENSG00000068438.15	0.39641	ENSG00000274523.5
ENSG00000118407.15	0.396409	ENSG00000165813.20
ENSG00000230897.1	0.396408	ENSG00000232818.2
ENSG00000114125.14	0.396408	ENSG00000234797.5
ENSG00000091436.17	0.396403	ENSG00000188895.12
ENSG00000127328.22	0.396398	ENSG00000127989.14
ENSG00000088451.11	0.396398	ENSG00000223459.6
ENSG00000125775.15	0.396397	ENSG00000196636.8
ENSG00000123612.16	0.396391	ENSG00000166090.8
ENSG00000007376.8	0.396391	ENSG00000188647.13
ENSG00000211697.4	0.396389	ENSG00000223551.1
ENSG00000105971.15	0.396389	ENSG00000282996.1
ENSG00000163644.15	0.396388	ENSG00000239218.2
ENSG00000037637.11	0.396382	ENSG00000141098.13
ENSG00000105726.17	0.396381	ENSG00000237859.2
ENSG00000189306.11	0.396379	ENSG00000226855.1
ENSG00000100263.14	0.396375	ENSG00000168495.13
ENSG00000174325.6	0.39637	ENSG00000235777.1
ENSG00000086061.16	0.396369	ENSG00000161905.13
ENSG00000166595.12	0.396366	ENSG00000175505.11
ENSG00000112379.9	0.396363	ENSG00000138185.20
ENSG00000163950.13	0.396361	ENSG00000198892.7
ENSG00000205649.9	0.396355	ENSG00000249958.1
ENSG00000225484.7	0.396355	ENSG00000250472.1
ENSG00000103343.13	0.396354	ENSG00000213801.4
ENSG00000131373.15	0.396352	ENSG00000133937.5
ENSG00000105649.10	0.396351	ENSG00000127720.8
ENSG00000134853.12	0.396351	ENSG00000140807.7
ENSG00000005022.6	0.396345	ENSG00000139508.15
ENSG00000179104.9	0.396345	ENSG00000211876.1
ENSG00000111785.21	0.396342	ENSG00000155876.6
ENSG00000139508.15	0.396337	ENSG00000166750.10
ENSG00000128610.12	0.396331	ENSG00000283379.1
ENSG00000104611.12	0.396326	ENSG00000132824.14
ENSG00000105171.10	0.396326	ENSG00000163590.14
ENSG00000101082.14	0.396326	ENSG00000198892.7
ENSG00000028528.15	0.396326	ENSG00000201264.1
ENSG00000064199.7	0.396323	ENSG00000137571.11
ENSG00000103342.13	0.396323	ENSG00000224517.6
ENSG00000145819.18	0.396322	ENSG00000183484.12
ENSG00000140386.13	0.396319	ENSG00000231508.1
ENSG00000220575.8	0.396316	ENSG00000254598.3
ENSG00000260455.2	0.396314	ENSG00000274180.1
ENSG00000183779.7	0.39631	ENSG00000198839.10
ENSG00000015479.20	0.396303	ENSG00000142676.14
ENSG00000138185.20	0.396302	ENSG00000249768.2
ENSG00000114125.14	0.396295	ENSG00000213326.4
ENSG00000164332.8	0.396293	ENSG00000172809.13
ENSG00000071539.14	0.396292	ENSG00000213553.4
ENSG00000128268.12	0.396288	ENSG00000241544.2
ENSG00000214727.2	0.396284	ENSG00000236804.1
ENSG00000130985.17	0.396283	ENSG00000151414.15
ENSG00000125449.7	0.396282	ENSG00000249212.1
ENSG00000068394.11	0.396278	ENSG00000132819.17
ENSG00000075945.13	0.396276	ENSG00000109184.15
ENSG00000188295.15	0.396275	ENSG00000225192.1
ENSG00000127511.10	0.396273	ENSG00000142178.9
ENSG00000182552.15	0.396268	ENSG00000254093.9
ENSG00000007350.17	0.396262	ENSG00000175348.11
ENSG00000179913.11	0.396255	ENSG00000196776.17
ENSG00000123349.15	0.396254	ENSG00000205853.12
ENSG00000131238.18	0.396249	ENSG00000168297.16
ENSG00000198189.11	0.396249	ENSG00000228271.2
ENSG00000205302.7	0.396248	ENSG00000225138.8
ENSG00000253598.3	0.396241	ENSG00000269743.3
ENSG00000166024.14	0.396236	ENSG00000166439.6
ENSG00000164815.11	0.396234	ENSG00000227347.1
ENSG00000011600.12	0.396231	ENSG00000135018.14
ENSG00000064932.16	0.396228	ENSG00000241913.1
ENSG00000163888.4	0.396224	ENSG00000164303.11
ENSG00000083642.19	0.396223	ENSG00000134982.17
ENSG00000161057.13	0.396223	ENSG00000177432.8
ENSG00000197496.6	0.396223	ENSG00000209482.1
ENSG00000101082.14	0.39622	ENSG00000170085.18
ENSG00000182957.16	0.396215	ENSG00000235408.6
ENSG00000177954.14	0.396213	ENSG00000225246.1
ENSG00000136828.19	0.396211	ENSG00000183943.6
ENSG00000105649.10	0.396209	ENSG00000169189.17
ENSG00000149782.13	0.396203	ENSG00000155846.17
ENSG00000124602.10	0.396203	ENSG00000227232.5
ENSG00000127220.6	0.396199	ENSG00000177576.12
ENSG00000215162.2	0.396198	ENSG00000235488.1
ENSG00000144306.15	0.396195	ENSG00000179041.4
ENSG00000150873.12	0.396194	ENSG00000251580.3
ENSG00000079435.10	0.396192	ENSG00000252695.1
ENSG00000077713.19	0.396189	ENSG00000183032.12
ENSG00000014824.14	0.396188	ENSG00000145217.14
ENSG00000101557.15	0.396188	ENSG00000175063.17
ENSG00000119705.10	0.396188	ENSG00000221102.1
ENSG00000159479.17	0.396187	ENSG00000253294.1
ENSG00000133321.11	0.396179	ENSG00000248643.5
ENSG00000165113.13	0.396175	ENSG00000237273.1
ENSG00000261348.2	0.396175	ENSG00000269119.1
ENSG00000166228.9	0.396169	ENSG00000197965.12
ENSG00000108523.16	0.396167	ENSG00000166928.11
ENSG00000102743.15	0.396164	ENSG00000174032.17
ENSG00000119231.11	0.396157	ENSG00000155542.12
ENSG00000141298.19	0.396156	ENSG00000163479.14
ENSG00000232362.1	0.396153	ENSG00000251571.1
ENSG00000148840.11	0.396153	ENSG00000252835.1
ENSG00000071539.14	0.396152	ENSG00000197591.3
ENSG00000145819.18	0.396152	ENSG00000234616.9
ENSG00000108984.15	0.396151	ENSG00000155099.8
ENSG00000100376.12	0.39615	ENSG00000179913.11
ENSG00000063127.16	0.396145	ENSG00000229692.3
ENSG00000151229.13	0.396137	ENSG00000222345.1
ENSG00000150873.12	0.396135	ENSG00000256661.1
ENSG00000105851.11	0.396134	ENSG00000111011.18
ENSG00000111445.14	0.396134	ENSG00000231508.1
ENSG00000100554.12	0.396123	ENSG00000135218.19
ENSG00000095574.12	0.396121	ENSG00000229132.2
ENSG00000116478.12	0.396117	ENSG00000230290.1
ENSG00000218991.1	0.39611	ENSG00000224389.9
ENSG00000136997.21	0.396101	ENSG00000226855.1
ENSG00000151025.11	0.396101	ENSG00000275170.1
ENSG00000035115.22	0.396099	ENSG00000115524.17
ENSG00000130818.12	0.396093	ENSG00000177599.13
ENSG00000120832.10	0.396093	ENSG00000248092.8
ENSG00000173545.5	0.396092	ENSG00000196437.12
ENSG00000014824.14	0.396091	ENSG00000164175.15
ENSG00000092529.25	0.396091	ENSG00000231808.2
ENSG00000162753.13	0.396085	ENSG00000200816.1
ENSG00000082497.12	0.396084	ENSG00000197019.5
ENSG00000164889.15	0.396083	ENSG00000188338.15
ENSG00000166164.16	0.396083	ENSG00000255393.2
ENSG00000164066.13	0.396081	ENSG00000172172.8
ENSG00000121073.15	0.396081	ENSG00000225697.13
ENSG00000165813.20	0.39608	ENSG00000172137.19
ENSG00000092108.22	0.39608	ENSG00000243101.1
ENSG00000186407.7	0.396076	ENSG00000259577.2
ENSG00000106128.19	0.396066	ENSG00000231638.1
ENSG00000188859.7	0.396063	ENSG00000203797.12
ENSG00000100554.12	0.39606	ENSG00000134760.6
ENSG00000151229.13	0.396059	ENSG00000281207.1
ENSG00000067066.17	0.396053	ENSG00000114544.17
ENSG00000151466.12	0.396053	ENSG00000163584.18
ENSG00000172965.17	0.396051	ENSG00000241061.3
ENSG00000151748.15	0.396047	ENSG00000169750.9
ENSG00000171360.4	0.396047	ENSG00000177300.7
ENSG00000204044.6	0.396046	ENSG00000215475.5
ENSG00000168490.14	0.396046	ENSG00000232818.2
ENSG00000154040.21	0.396044	ENSG00000186480.13
ENSG00000204304.12	0.396037	ENSG00000251934.1
ENSG00000110583.13	0.396034	ENSG00000143294.15
ENSG00000226161.1	0.396034	ENSG00000255474.1
ENSG00000172965.17	0.396026	ENSG00000242208.1
ENSG00000207344.1	0.39602	ENSG00000221241.1
ENSG00000115073.8	0.396019	ENSG00000147274.14
ENSG00000199627.1	0.396015	ENSG00000271105.1
ENSG00000128578.10	0.396014	ENSG00000166317.12
ENSG00000103257.9	0.396012	ENSG00000158482.10
ENSG00000100934.15	0.396007	ENSG00000179918.19
ENSG00000119314.16	0.396006	ENSG00000197181.12
ENSG00000224389.9	0.396005	ENSG00000278685.4
ENSG00000114544.17	0.396003	ENSG00000169371.14
ENSG00000168496.4	0.396003	ENSG00000196859.8
ENSG00000128692.8	0.395991	ENSG00000234616.9
ENSG00000150776.18	0.395984	ENSG00000203965.13
ENSG00000126773.13	0.395979	ENSG00000172965.17
ENSG00000199872.1	0.395977	ENSG00000217527.1
ENSG00000102349.18	0.395977	ENSG00000255291.2
ENSG00000113558.19	0.395976	ENSG00000197119.13
ENSG00000235690.2	0.395976	ENSG00000237859.2
ENSG00000226091.7	0.395973	ENSG00000249212.1
ENSG00000166228.9	0.39597	ENSG00000285410.1
ENSG00000135446.17	0.395969	ENSG00000271334.6
ENSG00000102313.9	0.395968	ENSG00000123159.16
ENSG00000100129.18	0.395968	ENSG00000145592.14
ENSG00000167257.11	0.395966	ENSG00000175115.13
ENSG00000100129.18	0.395965	ENSG00000197885.11
ENSG00000100422.14	0.395965	ENSG00000207625.1
ENSG00000189339.12	0.395962	ENSG00000212283.1
ENSG00000007376.8	0.395956	ENSG00000138780.15
ENSG00000057704.13	0.395951	ENSG00000099203.7
ENSG00000139433.11	0.395946	ENSG00000179934.7
ENSG00000139613.12	0.395945	ENSG00000157800.18
ENSG00000136878.14	0.395942	ENSG00000179403.12
ENSG00000147649.10	0.39594	ENSG00000249140.1
ENSG00000150627.16	0.395936	ENSG00000254635.6
ENSG00000165698.16	0.395931	ENSG00000196950.14
ENSG00000186407.7	0.395931	ENSG00000197595.4
ENSG00000165113.13	0.395928	ENSG00000168490.14
ENSG00000100554.12	0.395924	ENSG00000104369.5
ENSG00000249212.1	0.39592	ENSG00000251383.1
ENSG00000160908.15	0.395916	ENSG00000183309.12
ENSG00000177374.13	0.395914	ENSG00000184408.10
ENSG00000265719.1	0.395912	ENSG00000283468.1
ENSG00000076053.12	0.395908	ENSG00000177666.17
ENSG00000069943.10	0.395896	ENSG00000145592.14
ENSG00000108960.9	0.395892	ENSG00000187391.22
ENSG00000116663.11	0.395876	ENSG00000168676.11
ENSG00000151466.12	0.395872	ENSG00000171858.18
ENSG00000136828.19	0.395871	ENSG00000229994.1
ENSG00000142552.8	0.395869	ENSG00000252010.1
ENSG00000151748.15	0.395868	ENSG00000230071.2
ENSG00000005020.13	0.395867	ENSG00000197119.13
ENSG00000134569.10	0.395866	ENSG00000283379.1
ENSG00000101654.18	0.395864	ENSG00000213741.11
ENSG00000156304.15	0.39586	ENSG00000161929.15
ENSG00000252835.1	0.39586	ENSG00000276712.1
ENSG00000088826.18	0.395853	ENSG00000103257.9
ENSG00000234052.2	0.395853	ENSG00000235643.2
ENSG00000144580.14	0.395847	ENSG00000164307.13
ENSG00000112941.14	0.395845	ENSG00000236184.1
ENSG00000213553.4	0.395845	ENSG00000270379.6
ENSG00000168490.14	0.395834	ENSG00000226498.2
ENSG00000144306.15	0.395834	ENSG00000234797.5
ENSG00000099995.19	0.395833	ENSG00000104205.16
ENSG00000243101.1	0.395832	ENSG00000263266.2
ENSG00000134853.12	0.39583	ENSG00000168297.16
ENSG00000113318.11	0.395829	ENSG00000114942.14
ENSG00000119729.12	0.395829	ENSG00000164815.11
ENSG00000001617.12	0.395829	ENSG00000167985.7
ENSG00000091436.17	0.395827	ENSG00000110844.14
ENSG00000148925.11	0.395826	ENSG00000253658.6
ENSG00000134291.12	0.395823	ENSG00000211848.1
ENSG00000075213.11	0.395817	ENSG00000166562.9
ENSG00000224892.6	0.395815	ENSG00000230071.2
ENSG00000100473.18	0.395814	ENSG00000151468.11
ENSG00000162664.17	0.395814	ENSG00000231167.3
ENSG00000156253.7	0.395813	ENSG00000274523.5
ENSG00000189180.16	0.395808	ENSG00000256087.7
ENSG00000073803.14	0.395805	ENSG00000232185.1
ENSG00000173272.16	0.395802	ENSG00000260032.2
ENSG00000148840.11	0.3958	ENSG00000172965.17
ENSG00000129353.15	0.395798	ENSG00000169241.19
ENSG00000100129.18	0.395794	ENSG00000274523.5
ENSG00000100311.17	0.395785	ENSG00000226498.2
ENSG00000172428.11	0.39578	ENSG00000227342.1
ENSG00000116685.16	0.39578	ENSG00000254271.1
ENSG00000148156.8	0.395775	ENSG00000228036.1
ENSG00000215357.2	0.395771	ENSG00000253734.2
ENSG00000138185.20	0.395769	ENSG00000251571.1
ENSG00000125731.13	0.395766	ENSG00000144736.14
ENSG00000083642.19	0.395763	ENSG00000104866.11
ENSG00000143797.12	0.395763	ENSG00000151025.11
ENSG00000110025.13	0.395762	ENSG00000223224.1
ENSG00000079435.10	0.395761	ENSG00000151233.11
ENSG00000115705.22	0.395757	ENSG00000211845.1
ENSG00000085563.15	0.395754	ENSG00000228271.2
ENSG00000128610.12	0.395752	ENSG00000196776.17
ENSG00000104611.12	0.395747	ENSG00000197019.5
ENSG00000158411.11	0.395745	ENSG00000187514.17
ENSG00000178338.11	0.395739	ENSG00000196437.12
ENSG00000154040.21	0.395729	ENSG00000197223.12
ENSG00000018189.13	0.39572	ENSG00000170860.4
ENSG00000211846.1	0.39572	ENSG00000234473.1
ENSG00000110583.13	0.395719	ENSG00000127720.8
ENSG00000122335.17	0.395712	ENSG00000143368.10
ENSG00000151093.8	0.395712	ENSG00000225630.1
ENSG00000100934.15	0.395711	ENSG00000119231.11
ENSG00000014824.14	0.395708	ENSG00000075303.13
ENSG00000131591.18	0.395708	ENSG00000166090.8
ENSG00000132275.11	0.395706	ENSG00000143748.18
ENSG00000090263.16	0.395706	ENSG00000170471.15
ENSG00000136379.12	0.395705	ENSG00000156966.7
ENSG00000127081.14	0.395704	ENSG00000146757.14
ENSG00000144445.17	0.395702	ENSG00000174842.17
ENSG00000179833.4	0.395699	ENSG00000185917.14
ENSG00000131236.18	0.395695	ENSG00000144580.14
ENSG00000177954.14	0.395694	ENSG00000188856.6
ENSG00000138449.11	0.395693	ENSG00000234617.2
ENSG00000111011.18	0.395685	ENSG00000244131.2
ENSG00000082497.12	0.395684	ENSG00000167711.14
ENSG00000113231.14	0.395681	ENSG00000183444.10
ENSG00000138185.20	0.395678	ENSG00000269119.1
ENSG00000099999.15	0.395676	ENSG00000100614.18
ENSG00000176783.15	0.395669	ENSG00000180245.7
ENSG00000114125.14	0.395665	ENSG00000276712.1
ENSG00000082996.20	0.395663	ENSG00000179085.8
ENSG00000109625.19	0.395662	ENSG00000115163.15
ENSG00000114942.14	0.395662	ENSG00000145592.14
ENSG00000137770.14	0.395658	ENSG00000162522.11
ENSG00000204568.12	0.395655	ENSG00000232757.1
ENSG00000071909.19	0.395654	ENSG00000274523.5
ENSG00000134760.6	0.395652	ENSG00000253658.6
ENSG00000162927.14	0.395648	ENSG00000171428.15
ENSG00000105370.8	0.395641	ENSG00000229132.2
ENSG00000104313.20	0.395638	ENSG00000232254.1
ENSG00000115137.12	0.395637	ENSG00000198746.13
ENSG00000141098.13	0.395633	ENSG00000183765.23
ENSG00000160072.20	0.395631	ENSG00000198837.10
ENSG00000135900.4	0.39563	ENSG00000164985.15
ENSG00000155542.12	0.395628	ENSG00000181523.13
ENSG00000134569.10	0.395627	ENSG00000156959.9
ENSG00000197496.6	0.395627	ENSG00000200816.1
ENSG00000115107.20	0.395627	ENSG00000265683.1
ENSG00000172292.15	0.395625	ENSG00000198553.9
ENSG00000088205.13	0.395624	ENSG00000108830.10
ENSG00000069345.12	0.39562	ENSG00000138780.15
ENSG00000163629.13	0.395618	ENSG00000171566.12
ENSG00000116685.16	0.395616	ENSG00000138135.7
ENSG00000117009.12	0.395609	ENSG00000143390.18
ENSG00000127989.14	0.395609	ENSG00000237576.2
ENSG00000244073.1	0.395609	ENSG00000254985.1
ENSG00000150873.12	0.395608	ENSG00000175376.9
ENSG00000109667.12	0.395608	ENSG00000201264.1
ENSG00000176635.18	0.395604	ENSG00000228126.1
ENSG00000196678.14	0.395604	ENSG00000239519.1
ENSG00000123562.18	0.395601	ENSG00000254093.9
ENSG00000151468.11	0.395598	ENSG00000165948.11
ENSG00000141480.18	0.395598	ENSG00000227911.3
ENSG00000105393.16	0.395596	ENSG00000230716.3
ENSG00000121406.9	0.395595	ENSG00000173545.5
ENSG00000119231.11	0.395594	ENSG00000137872.17
ENSG00000137944.18	0.395591	ENSG00000204469.13
ENSG00000178338.11	0.39559	ENSG00000196378.13
ENSG00000088826.18	0.395588	ENSG00000207233.1
ENSG00000105355.9	0.395584	ENSG00000232437.1
ENSG00000116761.12	0.395581	ENSG00000160401.15
ENSG00000183260.7	0.395579	ENSG00000226869.6
ENSG00000128581.17	0.395573	ENSG00000236497.2
ENSG00000068885.15	0.395572	ENSG00000112294.14
ENSG00000136891.14	0.395571	ENSG00000173991.6
ENSG00000138135.7	0.39557	ENSG00000170584.11
ENSG00000067066.17	0.395567	ENSG00000189339.12
ENSG00000100311.17	0.395567	ENSG00000251869.1
ENSG00000051596.10	0.395566	ENSG00000147642.17
ENSG00000129467.14	0.395561	ENSG00000258978.1
ENSG00000110844.14	0.395547	ENSG00000165113.13
ENSG00000135040.16	0.395546	ENSG00000170854.18
ENSG00000221628.1	0.395545	ENSG00000235984.5
ENSG00000086061.16	0.395545	ENSG00000260423.2
ENSG00000165113.13	0.395544	ENSG00000254911.3
ENSG00000100764.14	0.395542	ENSG00000239218.2
ENSG00000150776.18	0.39554	ENSG00000176783.15
ENSG00000100311.17	0.395536	ENSG00000226855.1
ENSG00000197312.12	0.395535	ENSG00000242512.9
ENSG00000188460.4	0.395533	ENSG00000205649.9
ENSG00000134809.9	0.395529	ENSG00000147601.15
ENSG00000226254.1	0.395529	ENSG00000250853.1
ENSG00000109084.14	0.395528	ENSG00000163900.11
ENSG00000185808.14	0.395528	ENSG00000197892.13
ENSG00000169371.14	0.395528	ENSG00000221102.1
ENSG00000164068.16	0.395527	ENSG00000168495.13
ENSG00000130147.16	0.395527	ENSG00000169976.7
ENSG00000170469.11	0.395525	ENSG00000197496.6
ENSG00000203876.10	0.395524	ENSG00000231120.3
ENSG00000168461.13	0.395523	ENSG00000197885.11
ENSG00000244073.1	0.395522	ENSG00000251869.1
ENSG00000229638.1	0.395516	ENSG00000241913.1
ENSG00000165349.12	0.395512	ENSG00000229692.3
ENSG00000011295.16	0.395506	ENSG00000211698.2
ENSG00000121073.15	0.395501	ENSG00000147804.10
ENSG00000143368.10	0.3955	ENSG00000183569.18
ENSG00000197019.5	0.395499	ENSG00000213064.10
ENSG00000151023.17	0.395498	ENSG00000166845.15
ENSG00000095574.12	0.395497	ENSG00000233786.1
ENSG00000125520.14	0.395495	ENSG00000207468.1
ENSG00000171105.14	0.395493	ENSG00000175505.11
ENSG00000197496.6	0.395493	ENSG00000207493.1
ENSG00000163611.11	0.395492	ENSG00000207493.1
ENSG00000008324.12	0.395488	ENSG00000149418.11
ENSG00000238286.1	0.395488	ENSG00000265706.1
ENSG00000108947.5	0.395485	ENSG00000211935.3
ENSG00000069206.15	0.395481	ENSG00000148377.6
ENSG00000150760.13	0.395481	ENSG00000261348.2
ENSG00000161057.13	0.395479	ENSG00000182405.6
ENSG00000211807.3	0.395466	ENSG00000213051.3
ENSG00000165113.13	0.395465	ENSG00000241061.3
ENSG00000175741.5	0.395463	ENSG00000278416.1
ENSG00000146232.17	0.39546	ENSG00000147274.14
ENSG00000131373.15	0.395458	ENSG00000148156.8
ENSG00000231307.1	0.395455	ENSG00000271105.1
ENSG00000013306.16	0.395454	ENSG00000152683.14
ENSG00000230071.2	0.39545	ENSG00000271105.1
ENSG00000197496.6	0.395444	ENSG00000201457.1
ENSG00000236323.1	0.395443	ENSG00000259448.3
ENSG00000108523.16	0.395435	ENSG00000143390.18
ENSG00000164068.16	0.395435	ENSG00000241061.3
ENSG00000146007.11	0.395433	ENSG00000218891.5
ENSG00000127993.16	0.395432	ENSG00000143294.15
ENSG00000100591.8	0.395432	ENSG00000176302.13
ENSG00000064195.7	0.39543	ENSG00000134569.10
ENSG00000095370.20	0.39543	ENSG00000197632.9
ENSG00000161905.13	0.39543	ENSG00000238098.9
ENSG00000145819.18	0.395428	ENSG00000283379.1
ENSG00000233892.1	0.395427	ENSG00000234886.1
ENSG00000100138.15	0.395422	ENSG00000144659.13
ENSG00000095370.20	0.39542	ENSG00000122376.12
ENSG00000230109.1	0.395419	ENSG00000259448.3
ENSG00000154447.15	0.395414	ENSG00000163535.18
ENSG00000119953.14	0.395413	ENSG00000201302.1
ENSG00000197591.3	0.39541	ENSG00000198380.13
ENSG00000116005.12	0.395406	ENSG00000134853.12
ENSG00000148459.16	0.395406	ENSG00000278416.1
ENSG00000144597.14	0.395404	ENSG00000232254.1
ENSG00000123933.17	0.395403	ENSG00000168297.16
ENSG00000172172.8	0.3954	ENSG00000259577.2
ENSG00000100902.11	0.395393	ENSG00000230457.3
ENSG00000144791.10	0.39539	ENSG00000185220.12
ENSG00000004809.14	0.395385	ENSG00000114120.14
ENSG00000066933.16	0.395381	ENSG00000141504.12
ENSG00000162894.12	0.395381	ENSG00000256902.1
ENSG00000133874.2	0.395379	ENSG00000172382.10
ENSG00000014824.14	0.395377	ENSG00000168575.10
ENSG00000213801.4	0.395374	ENSG00000263002.8
ENSG00000105516.11	0.395373	ENSG00000274523.5
ENSG00000138449.11	0.39537	ENSG00000223224.1
ENSG00000138771.16	0.395368	ENSG00000142669.15
ENSG00000079435.10	0.395363	ENSG00000264500.1
ENSG00000029364.12	0.395361	ENSG00000225697.13
ENSG00000236804.1	0.395359	ENSG00000254093.9
ENSG00000162572.21	0.395355	ENSG00000197956.10
ENSG00000140280.14	0.395353	ENSG00000204469.13
ENSG00000111684.11	0.395348	ENSG00000137944.18
ENSG00000109861.17	0.395343	ENSG00000230452.1
ENSG00000198189.11	0.395343	ENSG00000233851.1
ENSG00000211935.3	0.395343	ENSG00000270098.1
ENSG00000149131.17	0.39534	ENSG00000183576.13
ENSG00000089220.5	0.395338	ENSG00000189306.11
ENSG00000167996.16	0.395336	ENSG00000170653.19
ENSG00000119906.13	0.395334	ENSG00000205302.7
ENSG00000011114.15	0.395329	ENSG00000103510.20
ENSG00000162522.11	0.395329	ENSG00000198547.10
ENSG00000140450.9	0.395326	ENSG00000187730.9
ENSG00000123612.16	0.395325	ENSG00000131591.18
ENSG00000182199.11	0.395319	ENSG00000240489.1
ENSG00000089220.5	0.395319	ENSG00000251934.1
ENSG00000083642.19	0.395317	ENSG00000161057.13
ENSG00000007376.8	0.395317	ENSG00000235145.2
ENSG00000037241.7	0.395314	ENSG00000147274.14
ENSG00000131437.16	0.395311	ENSG00000141699.11
ENSG00000151746.15	0.395302	ENSG00000221968.9
ENSG00000104660.19	0.395302	ENSG00000283210.1
ENSG00000141098.13	0.395299	ENSG00000232362.1
ENSG00000181856.15	0.395293	ENSG00000198689.13
ENSG00000155111.15	0.395285	ENSG00000228411.1
ENSG00000067141.17	0.395281	ENSG00000214015.3
ENSG00000064199.7	0.39528	ENSG00000120833.14
ENSG00000143977.14	0.395278	ENSG00000252213.1
ENSG00000176014.13	0.395272	ENSG00000229236.3
ENSG00000127720.8	0.395271	ENSG00000137944.18
ENSG00000127989.14	0.395258	ENSG00000141576.16
ENSG00000131470.15	0.395256	ENSG00000197879.17
ENSG00000200087.1	0.395255	ENSG00000272034.1
ENSG00000088538.13	0.395253	ENSG00000230290.1
ENSG00000130844.19	0.395252	ENSG00000147117.8
ENSG00000176160.11	0.39525	ENSG00000251934.1
ENSG00000142615.8	0.395249	ENSG00000163017.14
ENSG00000165821.12	0.395246	ENSG00000234618.1
ENSG00000104866.11	0.395244	ENSG00000113318.11
ENSG00000119906.13	0.39524	ENSG00000136856.18
ENSG00000107518.18	0.39524	ENSG00000204897.7
ENSG00000070444.15	0.395236	ENSG00000217527.1
ENSG00000101916.12	0.395235	ENSG00000149582.16
ENSG00000177374.13	0.395234	ENSG00000283558.1
ENSG00000123349.15	0.39523	ENSG00000169612.4
ENSG00000150051.14	0.395229	ENSG00000227688.2
ENSG00000175505.11	0.395228	ENSG00000178802.18
ENSG00000104866.11	0.395222	ENSG00000161057.13
ENSG00000179913.11	0.395217	ENSG00000226161.1
ENSG00000115073.8	0.395215	ENSG00000236570.1
ENSG00000236017.8	0.395212	ENSG00000259550.2
ENSG00000007168.14	0.395207	ENSG00000174007.9
ENSG00000163395.17	0.395202	ENSG00000178719.17
ENSG00000007376.8	0.395201	ENSG00000125863.20
ENSG00000186468.13	0.395195	ENSG00000231035.1
ENSG00000111837.12	0.395194	ENSG00000204469.13
ENSG00000115204.15	0.395193	ENSG00000138769.11
ENSG00000115289.14	0.395193	ENSG00000177432.8
ENSG00000088205.13	0.39519	ENSG00000274523.5
ENSG00000110321.19	0.395187	ENSG00000189283.10
ENSG00000182199.11	0.395186	ENSG00000182628.13
ENSG00000223358.5	0.395185	ENSG00000242370.1
ENSG00000144580.14	0.395181	ENSG00000165895.19
ENSG00000163888.4	0.395181	ENSG00000167674.15
ENSG00000145592.14	0.395179	ENSG00000214279.13
ENSG00000072736.19	0.395176	ENSG00000105649.10
ENSG00000163220.11	0.395174	ENSG00000163993.7
ENSG00000157110.16	0.39517	ENSG00000197181.12
ENSG00000159210.10	0.395163	ENSG00000207493.1
ENSG00000109861.17	0.395162	ENSG00000174990.8
ENSG00000174721.10	0.395161	ENSG00000253294.1
ENSG00000167114.13	0.39516	ENSG00000170190.16
ENSG00000233297.4	0.395149	ENSG00000276712.1
ENSG00000117360.13	0.395148	ENSG00000131263.13
ENSG00000014824.14	0.395148	ENSG00000144136.11
ENSG00000159335.18	0.395142	ENSG00000162927.14
ENSG00000051128.19	0.395141	ENSG00000185122.11
ENSG00000007168.14	0.395141	ENSG00000274523.5
ENSG00000120832.10	0.395138	ENSG00000159335.18
ENSG00000171858.18	0.395137	ENSG00000224892.6
ENSG00000170145.5	0.395137	ENSG00000226761.3
ENSG00000164284.15	0.395137	ENSG00000228888.1
ENSG00000005022.6	0.395136	ENSG00000169026.13
ENSG00000166441.13	0.395135	ENSG00000237702.2
ENSG00000157593.19	0.395128	ENSG00000206634.1
ENSG00000133401.16	0.395123	ENSG00000161980.6
ENSG00000104866.11	0.39512	ENSG00000105516.11
ENSG00000103995.14	0.395117	ENSG00000108523.16
ENSG00000103037.12	0.395116	ENSG00000166192.15
ENSG00000168286.3	0.395116	ENSG00000171202.7
ENSG00000131238.18	0.395116	ENSG00000265623.1
ENSG00000187147.18	0.395115	ENSG00000187980.7
ENSG00000147434.9	0.395108	ENSG00000230290.1
ENSG00000120563.10	0.395107	ENSG00000137824.16
ENSG00000071909.19	0.395087	ENSG00000158793.14
ENSG00000175505.11	0.395083	ENSG00000237859.2
ENSG00000139218.18	0.395079	ENSG00000254985.1
ENSG00000113318.11	0.395078	ENSG00000134594.5
ENSG00000137770.14	0.395075	ENSG00000189283.10
ENSG00000125863.20	0.395072	ENSG00000172965.17
ENSG00000162927.14	0.395066	ENSG00000278416.1
ENSG00000145757.16	0.395061	ENSG00000265145.1
ENSG00000197360.9	0.39506	ENSG00000197472.15
ENSG00000128585.18	0.395056	ENSG00000164815.11
ENSG00000005302.19	0.395054	ENSG00000151093.8
ENSG00000157593.19	0.395052	ENSG00000183032.12
ENSG00000103769.10	0.395043	ENSG00000237576.2
ENSG00000201457.1	0.395041	ENSG00000207067.1
ENSG00000173262.12	0.395039	ENSG00000196950.14
ENSG00000071994.11	0.395038	ENSG00000163875.16
ENSG00000112796.10	0.395038	ENSG00000166845.15
ENSG00000066855.16	0.395033	ENSG00000241061.3
ENSG00000133997.12	0.395033	ENSG00000271334.6
ENSG00000158793.14	0.395029	ENSG00000163558.13
ENSG00000144895.12	0.395029	ENSG00000240682.10
ENSG00000166886.13	0.395028	ENSG00000196943.14
ENSG00000128610.12	0.395027	ENSG00000134569.10
ENSG00000204271.13	0.395027	ENSG00000281207.1
ENSG00000174109.5	0.395025	ENSG00000258568.1
ENSG00000232437.1	0.395023	ENSG00000234797.5
ENSG00000114062.22	0.395018	ENSG00000253734.2
ENSG00000103126.15	0.395017	ENSG00000186407.7
ENSG00000128585.18	0.395017	ENSG00000241217.3
ENSG00000125449.7	0.395016	ENSG00000162522.11
ENSG00000187260.16	0.395014	ENSG00000227232.5
ENSG00000110841.14	0.395004	ENSG00000172965.17
ENSG00000120329.7	0.395002	ENSG00000204044.6
ENSG00000138449.11	0.394995	ENSG00000164175.15
ENSG00000146733.14	0.394995	ENSG00000164815.11
ENSG00000114544.17	0.394991	ENSG00000184209.15
ENSG00000141098.13	0.394991	ENSG00000186480.13
ENSG00000139719.11	0.394988	ENSG00000146457.16
ENSG00000004838.14	0.394987	ENSG00000142684.9
ENSG00000103042.9	0.394979	ENSG00000164889.15
ENSG00000136869.16	0.394977	ENSG00000187653.11
ENSG00000140280.14	0.394976	ENSG00000248092.8
ENSG00000206633.1	0.394972	ENSG00000235408.6
ENSG00000101104.13	0.394971	ENSG00000215021.10
ENSG00000114942.14	0.394964	ENSG00000123933.17
ENSG00000141098.13	0.394963	ENSG00000170634.13
ENSG00000196214.11	0.39496	ENSG00000198093.11
ENSG00000103061.13	0.394959	ENSG00000110025.13
ENSG00000133065.11	0.394957	ENSG00000142583.18
ENSG00000172382.10	0.394951	ENSG00000225630.1
ENSG00000170385.10	0.39495	ENSG00000174032.17
ENSG00000083642.19	0.394949	ENSG00000198856.13
ENSG00000171204.13	0.394945	ENSG00000244187.8
ENSG00000113100.10	0.394945	ENSG00000270098.1
ENSG00000211714.3	0.394943	ENSG00000237702.2
ENSG00000230184.1	0.394942	ENSG00000231587.1
ENSG00000209042.1	0.394932	ENSG00000227028.6
ENSG00000120215.10	0.394922	ENSG00000256661.1
ENSG00000185088.14	0.394919	ENSG00000238835.1
ENSG00000132646.11	0.394919	ENSG00000273899.5
ENSG00000116141.17	0.394909	ENSG00000122694.16
ENSG00000169371.14	0.394905	ENSG00000202400.1
ENSG00000105171.10	0.394901	ENSG00000163637.13
ENSG00000119314.16	0.394896	ENSG00000204469.13
ENSG00000085563.15	0.394894	ENSG00000198189.11
ENSG00000112739.17	0.394893	ENSG00000156469.9
ENSG00000152683.14	0.394892	ENSG00000252213.1
ENSG00000133561.15	0.394887	ENSG00000186197.15
ENSG00000155846.17	0.394883	ENSG00000162783.11
ENSG00000130147.16	0.394883	ENSG00000183605.17
ENSG00000149257.16	0.394882	ENSG00000224660.2
ENSG00000169951.10	0.394879	ENSG00000198839.10
ENSG00000156469.9	0.394876	ENSG00000237576.2
ENSG00000203697.12	0.394873	ENSG00000242512.9
ENSG00000069943.10	0.394868	ENSG00000237065.2
ENSG00000123933.17	0.394867	ENSG00000154359.13
ENSG00000120071.15	0.394864	ENSG00000258770.1
ENSG00000169241.19	0.394862	ENSG00000205302.7
ENSG00000131437.16	0.39486	ENSG00000133872.14
ENSG00000130522.6	0.394859	ENSG00000261217.2
ENSG00000198892.7	0.394858	ENSG00000212125.2
ENSG00000121073.15	0.394853	ENSG00000183032.12
ENSG00000169116.11	0.394853	ENSG00000197181.12
ENSG00000179833.4	0.39485	ENSG00000205572.10
ENSG00000114544.17	0.39484	ENSG00000130304.17
ENSG00000147434.9	0.39484	ENSG00000172172.8
ENSG00000116016.14	0.394834	ENSG00000256193.6
ENSG00000130522.6	0.394834	ENSG00000264500.1
ENSG00000081377.17	0.394832	ENSG00000089220.5
ENSG00000198576.4	0.394828	ENSG00000231929.2
ENSG00000137571.11	0.394827	ENSG00000152683.14
ENSG00000125676.20	0.394824	ENSG00000184111.6
ENSG00000167578.18	0.394821	ENSG00000169116.11
ENSG00000075856.12	0.39482	ENSG00000122122.10
ENSG00000100263.14	0.39482	ENSG00000136997.21
ENSG00000165716.11	0.394818	ENSG00000196301.3
ENSG00000072736.19	0.394817	ENSG00000107185.10
ENSG00000177954.14	0.394817	ENSG00000236804.1
ENSG00000113231.14	0.394815	ENSG00000230295.1
ENSG00000229132.2	0.394815	ENSG00000238098.9
ENSG00000162927.14	0.394814	ENSG00000182405.6
ENSG00000207475.1	0.394812	ENSG00000212283.1
ENSG00000169116.11	0.394809	ENSG00000179715.13
ENSG00000134287.10	0.394807	ENSG00000237859.2
ENSG00000142669.15	0.394803	ENSG00000149131.17
ENSG00000131242.18	0.394793	ENSG00000162927.14
ENSG00000100239.16	0.394788	ENSG00000248643.5
ENSG00000095574.12	0.394787	ENSG00000258770.1
ENSG00000122335.17	0.394784	ENSG00000281501.1
ENSG00000100764.14	0.394782	ENSG00000116005.12
ENSG00000136828.19	0.394774	ENSG00000274523.5
ENSG00000004776.13	0.394773	ENSG00000142615.8
ENSG00000149735.7	0.394769	ENSG00000254417.1
ENSG00000237263.1	0.394767	ENSG00000250048.2
ENSG00000010017.13	0.394766	ENSG00000274523.5
ENSG00000174460.4	0.394761	ENSG00000176222.9
ENSG00000144306.15	0.39476	ENSG00000199627.1
ENSG00000125845.7	0.394759	ENSG00000227911.3
ENSG00000136997.21	0.394758	ENSG00000232818.2
ENSG00000120053.12	0.394754	ENSG00000231991.4
ENSG00000109511.12	0.394752	ENSG00000160862.13
ENSG00000100129.18	0.394752	ENSG00000163629.13
ENSG00000104611.12	0.394752	ENSG00000187231.14
ENSG00000169026.13	0.394751	ENSG00000181856.15
ENSG00000179041.4	0.394751	ENSG00000232437.1
ENSG00000217527.1	0.394748	ENSG00000251869.1
ENSG00000212802.4	0.394746	ENSG00000235508.3
ENSG00000010932.17	0.394745	ENSG00000170214.5
ENSG00000116016.14	0.394736	ENSG00000183484.12
ENSG00000064932.16	0.394736	ENSG00000235090.1
ENSG00000131080.15	0.394736	ENSG00000250754.6
ENSG00000198380.13	0.394736	ENSG00000283210.1
ENSG00000112763.17	0.394732	ENSG00000175302.5
ENSG00000230565.1	0.394728	ENSG00000267500.1
ENSG00000136718.10	0.394726	ENSG00000178802.18
ENSG00000157110.16	0.394725	ENSG00000187391.22
ENSG00000129255.16	0.394722	ENSG00000164815.11
ENSG00000110025.13	0.394721	ENSG00000169371.14
ENSG00000129465.16	0.39472	ENSG00000141699.11
ENSG00000070610.14	0.394707	ENSG00000141098.13
ENSG00000197496.6	0.394707	ENSG00000206634.1
ENSG00000123352.18	0.394705	ENSG00000189339.12
ENSG00000163138.19	0.394704	ENSG00000185088.14
ENSG00000175691.9	0.394702	ENSG00000187792.5
ENSG00000186577.14	0.394702	ENSG00000200816.1
ENSG00000185049.16	0.394702	ENSG00000250290.1
ENSG00000001497.18	0.394696	ENSG00000127993.16
ENSG00000101400.6	0.394695	ENSG00000234617.2
ENSG00000107518.18	0.394695	ENSG00000245848.3
ENSG00000140280.14	0.394679	ENSG00000162734.13
ENSG00000162522.11	0.394679	ENSG00000203876.10
ENSG00000197956.10	0.394679	ENSG00000216866.5
ENSG00000091490.11	0.394667	ENSG00000100003.18
ENSG00000142449.13	0.394667	ENSG00000156885.6
ENSG00000165113.13	0.394665	ENSG00000214535.3
ENSG00000241399.7	0.394662	ENSG00000258104.1
ENSG00000104369.5	0.394661	ENSG00000259577.2
ENSG00000122986.14	0.394659	ENSG00000170214.5
ENSG00000083845.9	0.394658	ENSG00000168958.20
ENSG00000171858.18	0.394657	ENSG00000236804.1
ENSG00000184111.6	0.394644	ENSG00000234629.1
ENSG00000101266.19	0.394643	ENSG00000167257.11
ENSG00000134760.6	0.394639	ENSG00000253310.1
ENSG00000101464.11	0.394637	ENSG00000177954.14
ENSG00000115042.10	0.394634	ENSG00000135074.16
ENSG00000156304.15	0.394634	ENSG00000172965.17
ENSG00000181104.7	0.394633	ENSG00000225328.2
ENSG00000140386.13	0.394631	ENSG00000165113.13
ENSG00000069345.12	0.39463	ENSG00000114125.14
ENSG00000111305.19	0.394628	ENSG00000140259.7
ENSG00000111790.14	0.394628	ENSG00000170214.5
ENSG00000176402.6	0.394627	ENSG00000253310.1
ENSG00000103599.20	0.394626	ENSG00000227118.3
ENSG00000061936.10	0.394624	ENSG00000119231.11
ENSG00000176170.14	0.394622	ENSG00000186767.7
ENSG00000176769.9	0.394621	ENSG00000235162.9
ENSG00000069345.12	0.39462	ENSG00000091436.17
ENSG00000141504.12	0.394611	ENSG00000184967.7
ENSG00000178723.7	0.394608	ENSG00000187730.9
ENSG00000082516.9	0.394606	ENSG00000108830.10
ENSG00000120832.10	0.394606	ENSG00000162734.13
ENSG00000066933.16	0.394605	ENSG00000223803.1
ENSG00000139433.11	0.394604	ENSG00000170801.10
ENSG00000213735.2	0.394603	ENSG00000233786.1
ENSG00000230457.3	0.394595	ENSG00000278416.1
ENSG00000187653.11	0.394591	ENSG00000241911.1
ENSG00000180221.6	0.394586	ENSG00000262904.1
ENSG00000211799.3	0.394578	ENSG00000211867.1
ENSG00000005020.13	0.394577	ENSG00000120329.7
ENSG00000116478.12	0.394574	ENSG00000253294.1
ENSG00000127993.16	0.394571	ENSG00000136828.19
ENSG00000168610.16	0.394571	ENSG00000224418.1
ENSG00000237859.2	0.394571	ENSG00000283122.1
ENSG00000061987.16	0.394569	ENSG00000274523.5
ENSG00000221241.1	0.394566	ENSG00000265706.1
ENSG00000049247.14	0.394564	ENSG00000111237.19
ENSG00000106479.11	0.394563	ENSG00000146757.14
ENSG00000196378.13	0.394562	ENSG00000197114.12
ENSG00000007376.8	0.394556	ENSG00000180900.20
ENSG00000083807.10	0.394554	ENSG00000116704.8
ENSG00000103042.9	0.394554	ENSG00000133065.11
ENSG00000100473.18	0.394553	ENSG00000137770.14
ENSG00000108523.16	0.394553	ENSG00000185808.14
ENSG00000106113.19	0.394553	ENSG00000251571.1
ENSG00000104205.16	0.394551	ENSG00000185053.14
ENSG00000100311.17	0.39455	ENSG00000173457.11
ENSG00000111845.5	0.394548	ENSG00000258359.1
ENSG00000111879.20	0.394545	ENSG00000160224.17
ENSG00000135018.14	0.394545	ENSG00000198258.11
ENSG00000104313.20	0.394536	ENSG00000234152.1
ENSG00000158793.14	0.394532	ENSG00000204469.13
ENSG00000112357.14	0.394531	ENSG00000172965.17
ENSG00000174721.10	0.394529	ENSG00000198380.13
ENSG00000100764.14	0.394529	ENSG00000249119.1
ENSG00000249026.2	0.394524	ENSG00000282851.2
ENSG00000108960.9	0.394512	ENSG00000268471.6
ENSG00000087085.16	0.394511	ENSG00000247872.2
ENSG00000163683.12	0.39451	ENSG00000163877.11
ENSG00000163608.15	0.394504	ENSG00000198496.12
ENSG00000074696.13	0.394503	ENSG00000196678.14
ENSG00000008128.23	0.394502	ENSG00000111886.11
ENSG00000135074.16	0.3945	ENSG00000255393.2
ENSG00000064932.16	0.394499	ENSG00000066855.16
ENSG00000196950.14	0.394499	ENSG00000200816.1
ENSG00000094963.14	0.394494	ENSG00000138190.17
ENSG00000163017.14	0.394491	ENSG00000164713.10
ENSG00000169255.15	0.394491	ENSG00000213194.3
ENSG00000189306.11	0.394483	ENSG00000244363.3
ENSG00000110321.19	0.394482	ENSG00000250433.1
ENSG00000144580.14	0.394481	ENSG00000270098.1
ENSG00000127980.16	0.394474	ENSG00000177600.9
ENSG00000163950.13	0.394472	ENSG00000197847.12
ENSG00000007202.15	0.394469	ENSG00000108960.9
ENSG00000102743.15	0.394468	ENSG00000125454.12
ENSG00000114019.15	0.394464	ENSG00000135387.21
ENSG00000144659.13	0.394463	ENSG00000213901.11
ENSG00000178425.14	0.394461	ENSG00000189283.10
ENSG00000183298.5	0.394461	ENSG00000231940.1
ENSG00000188895.12	0.394458	ENSG00000217527.1
ENSG00000119906.13	0.394453	ENSG00000208772.1
ENSG00000111371.16	0.394452	ENSG00000133065.11
ENSG00000114120.14	0.394442	ENSG00000168065.16
ENSG00000226855.1	0.394441	ENSG00000276712.1
ENSG00000157470.12	0.39444	ENSG00000180846.8
ENSG00000164105.4	0.394439	ENSG00000199627.1
ENSG00000166845.15	0.394435	ENSG00000178802.18
ENSG00000143552.9	0.394434	ENSG00000176783.15
ENSG00000111886.11	0.394428	ENSG00000170214.5
ENSG00000103343.13	0.394426	ENSG00000213762.12
ENSG00000005302.19	0.394424	ENSG00000250853.1
ENSG00000131080.15	0.394422	ENSG00000231638.1
ENSG00000143319.17	0.39442	ENSG00000162927.14
ENSG00000175886.10	0.394419	ENSG00000188856.6
ENSG00000100522.10	0.394417	ENSG00000180921.7
ENSG00000113558.19	0.394416	ENSG00000122376.12
ENSG00000101654.18	0.394416	ENSG00000172167.8
ENSG00000125449.7	0.394414	ENSG00000131373.15
ENSG00000244242.2	0.394412	ENSG00000283558.1
ENSG00000145975.15	0.39441	ENSG00000179913.11
ENSG00000061794.13	0.394405	ENSG00000197713.15
ENSG00000181472.5	0.394404	ENSG00000254635.6
ENSG00000071539.14	0.3944	ENSG00000270379.6
ENSG00000144290.17	0.394397	ENSG00000174669.12
ENSG00000109084.14	0.394392	ENSG00000213839.4
ENSG00000123933.17	0.394391	ENSG00000197724.11
ENSG00000155876.6	0.39439	ENSG00000156304.15
ENSG00000166855.9	0.394389	ENSG00000236813.1
ENSG00000171094.18	0.394379	ENSG00000241370.6
ENSG00000150776.18	0.394369	ENSG00000197885.11
ENSG00000113520.11	0.394366	ENSG00000236323.1
ENSG00000007038.11	0.394365	ENSG00000197892.13
ENSG00000099995.19	0.39436	ENSG00000163535.18
ENSG00000115107.20	0.39436	ENSG00000170310.15
ENSG00000123612.16	0.39436	ENSG00000175505.11
ENSG00000164303.11	0.394359	ENSG00000196684.12
ENSG00000108947.5	0.394359	ENSG00000213194.3
ENSG00000180479.14	0.394357	ENSG00000189164.15
ENSG00000028528.15	0.394354	ENSG00000222345.1
ENSG00000086062.13	0.394352	ENSG00000128591.16
ENSG00000099800.8	0.39435	ENSG00000164296.7
ENSG00000211873.1	0.39435	ENSG00000223551.1
ENSG00000064932.16	0.394349	ENSG00000185813.11
ENSG00000163349.22	0.394348	ENSG00000242802.9
ENSG00000134760.6	0.394346	ENSG00000198837.10
ENSG00000182957.16	0.394337	ENSG00000207493.1
ENSG00000133627.18	0.394336	ENSG00000270222.1
ENSG00000075856.12	0.394335	ENSG00000127993.16
ENSG00000170266.16	0.394329	ENSG00000174007.9
ENSG00000136997.21	0.394329	ENSG00000235090.1
ENSG00000264511.1	0.394325	ENSG00000264603.1
ENSG00000172167.8	0.394324	ENSG00000207508.1
ENSG00000139405.16	0.394322	ENSG00000227347.1
ENSG00000083642.19	0.39432	ENSG00000164985.15
ENSG00000170385.10	0.394319	ENSG00000235408.6
ENSG00000171311.13	0.394315	ENSG00000259448.3
ENSG00000127947.16	0.394311	ENSG00000217527.1
ENSG00000161057.13	0.394309	ENSG00000169612.4
ENSG00000154040.21	0.394307	ENSG00000225579.2
ENSG00000125449.7	0.394307	ENSG00000283122.1
ENSG00000125449.7	0.394305	ENSG00000253310.1
ENSG00000113100.10	0.394303	ENSG00000250492.1
ENSG00000139508.15	0.394296	ENSG00000167114.13
ENSG00000108465.15	0.394291	ENSG00000151093.8
ENSG00000183309.12	0.394291	ENSG00000198551.10
ENSG00000141298.19	0.39429	ENSG00000149418.11
ENSG00000114125.14	0.394289	ENSG00000148840.11
ENSG00000224237.1	0.394286	ENSG00000271563.1
ENSG00000164332.8	0.394284	ENSG00000211714.3
ENSG00000028528.15	0.394283	ENSG00000067066.17
ENSG00000011600.12	0.394283	ENSG00000162623.16
ENSG00000188459.4	0.394282	ENSG00000211714.3
ENSG00000177300.7	0.394282	ENSG00000259790.1
ENSG00000110025.13	0.39428	ENSG00000158482.10
ENSG00000090924.15	0.394279	ENSG00000236570.1
ENSG00000131242.18	0.394277	ENSG00000141699.11
ENSG00000127081.14	0.394277	ENSG00000168813.17
ENSG00000057593.14	0.394268	ENSG00000259904.1
ENSG00000122376.12	0.394266	ENSG00000154839.10
ENSG00000105971.15	0.394265	ENSG00000245729.2
ENSG00000065413.20	0.394265	ENSG00000253310.1
ENSG00000176014.13	0.394263	ENSG00000214391.3
ENSG00000136040.9	0.394257	ENSG00000184100.6
ENSG00000100263.14	0.394257	ENSG00000235145.2
ENSG00000164300.17	0.394253	ENSG00000169976.7
ENSG00000168490.14	0.394252	ENSG00000240342.3
ENSG00000072736.19	0.394245	ENSG00000169189.17
ENSG00000134569.10	0.39424	ENSG00000170214.5
ENSG00000169976.7	0.39424	ENSG00000198892.7
ENSG00000070444.15	0.394238	ENSG00000185189.18
ENSG00000013306.16	0.394233	ENSG00000181856.15
ENSG00000232281.2	0.394229	ENSG00000242802.9
ENSG00000172689.2	0.394229	ENSG00000265719.1
ENSG00000164068.16	0.394224	ENSG00000242208.1
ENSG00000138449.11	0.394223	ENSG00000174669.12
ENSG00000113318.11	0.394222	ENSG00000127989.14
ENSG00000071994.11	0.394219	ENSG00000143319.17
ENSG00000214691.9	0.394213	ENSG00000248505.2
ENSG00000197496.6	0.394211	ENSG00000198689.13
ENSG00000177432.8	0.39421	ENSG00000248092.8
ENSG00000111266.9	0.394208	ENSG00000130957.5
ENSG00000135378.4	0.394204	ENSG00000264017.2
ENSG00000150873.12	0.394203	ENSG00000164303.11
ENSG00000100823.12	0.3942	ENSG00000116005.12
ENSG00000133030.22	0.394199	ENSG00000204469.13
ENSG00000123159.16	0.394193	ENSG00000225978.3
ENSG00000170469.11	0.394191	ENSG00000207475.1
ENSG00000164175.15	0.394188	ENSG00000174358.16
ENSG00000144580.14	0.394185	ENSG00000169255.15
ENSG00000108523.16	0.394185	ENSG00000185122.11
ENSG00000123352.18	0.394184	ENSG00000139508.15
ENSG00000123352.18	0.394182	ENSG00000166750.10
ENSG00000127328.22	0.394177	ENSG00000274523.5
ENSG00000103995.14	0.394175	ENSG00000163558.13
ENSG00000013288.9	0.394171	ENSG00000116221.15
ENSG00000163888.4	0.394169	ENSG00000249212.1
ENSG00000139624.14	0.394166	ENSG00000156885.6
ENSG00000100764.14	0.394165	ENSG00000103769.10
ENSG00000110955.9	0.394162	ENSG00000283207.1
ENSG00000128872.10	0.394157	ENSG00000184111.6
ENSG00000100376.12	0.394147	ENSG00000237373.1
ENSG00000163584.18	0.394144	ENSG00000230071.2
ENSG00000180221.6	0.394141	ENSG00000234473.1
ENSG00000227411.1	0.394134	ENSG00000237373.1
ENSG00000171311.13	0.394133	ENSG00000251571.1
ENSG00000215357.2	0.394133	ENSG00000260459.2
ENSG00000231177.4	0.394132	ENSG00000278416.1
ENSG00000072736.19	0.394128	ENSG00000139174.12
ENSG00000171017.11	0.394127	ENSG00000215093.3
ENSG00000129968.17	0.394125	ENSG00000181104.7
ENSG00000143546.10	0.394125	ENSG00000197956.10
ENSG00000116685.16	0.394124	ENSG00000168542.16
ENSG00000101493.11	0.394123	ENSG00000188033.10
ENSG00000162783.11	0.394118	ENSG00000163637.13
ENSG00000130304.17	0.39411	ENSG00000144659.13
ENSG00000115289.14	0.394109	ENSG00000187514.17
ENSG00000231019.1	0.394109	ENSG00000235313.1
ENSG00000070501.12	0.394105	ENSG00000117697.15
ENSG00000123560.14	0.394098	ENSG00000175087.10
ENSG00000196776.17	0.394098	ENSG00000235690.2
ENSG00000163611.11	0.394094	ENSG00000265145.1
ENSG00000154589.7	0.394093	ENSG00000196531.14
ENSG00000164889.15	0.394093	ENSG00000222345.1
ENSG00000087842.11	0.39409	ENSG00000170266.16
ENSG00000114125.14	0.39409	ENSG00000280466.1
ENSG00000170619.10	0.394087	ENSG00000171502.15
ENSG00000132326.12	0.394086	ENSG00000139405.16
ENSG00000196776.17	0.394086	ENSG00000270098.1
ENSG00000100902.11	0.394085	ENSG00000146955.11
ENSG00000171202.7	0.394085	ENSG00000179104.9
ENSG00000183569.18	0.394085	ENSG00000183576.13
ENSG00000164332.8	0.394085	ENSG00000252532.1
ENSG00000100372.15	0.394077	ENSG00000253598.3
ENSG00000206503.13	0.394074	ENSG00000260047.2
ENSG00000148450.13	0.394073	ENSG00000167103.12
ENSG00000164300.17	0.394072	ENSG00000240489.1
ENSG00000076053.12	0.394068	ENSG00000125901.6
ENSG00000110321.19	0.394067	ENSG00000151023.17
ENSG00000065413.20	0.394066	ENSG00000113100.10
ENSG00000143319.17	0.394053	ENSG00000164050.13
ENSG00000115137.12	0.394042	ENSG00000269119.1
ENSG00000007944.15	0.394036	ENSG00000105649.10
ENSG00000211699.2	0.394035	ENSG00000260452.1
ENSG00000116685.16	0.394033	ENSG00000266524.3
ENSG00000141858.12	0.39403	ENSG00000250048.2
ENSG00000211867.1	0.394027	ENSG00000211873.1
ENSG00000198856.13	0.394027	ENSG00000248092.8
ENSG00000011295.16	0.394023	ENSG00000162222.14
ENSG00000163535.18	0.39402	ENSG00000187231.14
ENSG00000051128.19	0.394017	ENSG00000123349.15
ENSG00000159479.17	0.39401	ENSG00000231638.1
ENSG00000144535.20	0.394009	ENSG00000166845.15
ENSG00000010932.17	0.394007	ENSG00000196859.8
ENSG00000103061.13	0.394003	ENSG00000167114.13
ENSG00000197635.11	0.393999	ENSG00000231768.2
ENSG00000117697.15	0.393997	ENSG00000141699.11
ENSG00000134291.12	0.393994	ENSG00000147679.12
ENSG00000137941.17	0.393993	ENSG00000211792.2
ENSG00000145819.18	0.393992	ENSG00000232281.2
ENSG00000168496.4	0.393989	ENSG00000249212.1
ENSG00000080819.9	0.393987	ENSG00000186468.13
ENSG00000143977.14	0.393983	ENSG00000145335.17
ENSG00000106246.18	0.393981	ENSG00000187514.17
ENSG00000085231.14	0.39398	ENSG00000213406.3
ENSG00000071994.11	0.39398	ENSG00000282508.2
ENSG00000168036.18	0.393979	ENSG00000170634.13
ENSG00000170653.19	0.393979	ENSG00000197345.13
ENSG00000217527.1	0.393979	ENSG00000225246.1
ENSG00000180846.8	0.393979	ENSG00000225657.2
ENSG00000197496.6	0.393979	ENSG00000281207.1
ENSG00000112294.14	0.393978	ENSG00000116685.16
ENSG00000105649.10	0.393962	ENSG00000199032.1
ENSG00000137760.15	0.393958	ENSG00000146966.13
ENSG00000168566.13	0.393956	ENSG00000208772.1
ENSG00000000457.14	0.393953	ENSG00000133401.16
ENSG00000077254.14	0.393951	ENSG00000126088.14
ENSG00000116141.17	0.393944	ENSG00000143437.21
ENSG00000082497.12	0.393942	ENSG00000179833.4
ENSG00000076351.13	0.393938	ENSG00000208772.1
ENSG00000168496.4	0.393935	ENSG00000230109.1
ENSG00000120709.11	0.393929	ENSG00000231638.1
ENSG00000230665.3	0.393929	ENSG00000249048.2
ENSG00000104313.20	0.393927	ENSG00000134760.6
ENSG00000129235.11	0.393927	ENSG00000223476.1
ENSG00000105393.16	0.393924	ENSG00000213213.14
ENSG00000018189.13	0.393923	ENSG00000101266.19
ENSG00000205302.7	0.39392	ENSG00000238578.1
ENSG00000234545.8	0.39392	ENSG00000244437.1
ENSG00000005302.19	0.393919	ENSG00000163644.15
ENSG00000123268.9	0.393918	ENSG00000264500.1
ENSG00000163558.13	0.393917	ENSG00000166024.14
ENSG00000008128.23	0.393914	ENSG00000165716.11
ENSG00000182957.16	0.393912	ENSG00000212443.1
ENSG00000238835.1	0.393912	ENSG00000264017.2
ENSG00000166535.20	0.393911	ENSG00000251051.1
ENSG00000234618.1	0.393909	ENSG00000254911.3
ENSG00000170266.16	0.393907	ENSG00000203965.13
ENSG00000147164.12	0.393898	ENSG00000185803.12
ENSG00000103061.13	0.393894	ENSG00000207475.1
ENSG00000172965.17	0.393893	ENSG00000175467.15
ENSG00000161980.6	0.393893	ENSG00000197892.13
ENSG00000087095.13	0.393889	ENSG00000197724.11
ENSG00000090263.16	0.393887	ENSG00000171169.9
ENSG00000162734.13	0.393886	ENSG00000163558.13
ENSG00000128610.12	0.393886	ENSG00000255474.1
ENSG00000162522.11	0.39388	ENSG00000181227.3
ENSG00000101266.19	0.393877	ENSG00000126773.13
ENSG00000149735.7	0.393877	ENSG00000213213.14
ENSG00000118596.12	0.393871	ENSG00000122696.14
ENSG00000164512.18	0.39387	ENSG00000174721.10
ENSG00000130707.18	0.393868	ENSG00000142449.13
ENSG00000100554.12	0.39386	ENSG00000138190.17
ENSG00000140264.21	0.39386	ENSG00000167985.7
ENSG00000131238.18	0.393859	ENSG00000134982.17
ENSG00000007168.14	0.393859	ENSG00000153574.9
ENSG00000136718.10	0.393857	ENSG00000269119.1
ENSG00000088970.16	0.393855	ENSG00000231307.1
ENSG00000111837.12	0.39385	ENSG00000168288.13
ENSG00000107443.16	0.39385	ENSG00000242573.1
ENSG00000076053.12	0.393847	ENSG00000105516.11
ENSG00000238835.1	0.393847	ENSG00000244073.1
ENSG00000234335.1	0.393845	ENSG00000251934.1
ENSG00000155099.8	0.393841	ENSG00000163644.15
ENSG00000068394.11	0.39384	ENSG00000248092.8
ENSG00000149054.16	0.393837	ENSG00000218891.5
ENSG00000122376.12	0.393834	ENSG00000176476.9
ENSG00000189306.11	0.393829	ENSG00000214975.4
ENSG00000147535.17	0.393824	ENSG00000229994.1
ENSG00000186480.13	0.393822	ENSG00000233821.1
ENSG00000164609.10	0.393818	ENSG00000202400.1
ENSG00000018189.13	0.393815	ENSG00000089220.5
ENSG00000111249.14	0.393815	ENSG00000205559.5
ENSG00000164105.4	0.393815	ENSG00000230071.2
ENSG00000105649.10	0.393813	ENSG00000177432.8
ENSG00000108651.10	0.393812	ENSG00000255970.1
ENSG00000156959.9	0.39381	ENSG00000179913.11
ENSG00000167996.16	0.393806	ENSG00000237799.2
ENSG00000135218.19	0.393804	ENSG00000138190.17
ENSG00000095370.20	0.393802	ENSG00000154447.15
ENSG00000139218.18	0.393802	ENSG00000219274.1
ENSG00000125845.7	0.3938	ENSG00000165948.11
ENSG00000130810.20	0.393791	ENSG00000143319.17
ENSG00000178802.18	0.393788	ENSG00000252695.1
ENSG00000070610.14	0.393785	ENSG00000120071.15
ENSG00000213787.3	0.393785	ENSG00000230665.3
ENSG00000174721.10	0.393784	ENSG00000255474.1
ENSG00000064932.16	0.393779	ENSG00000188895.12
ENSG00000169247.14	0.393779	ENSG00000198574.6
ENSG00000100263.14	0.393778	ENSG00000232818.2
ENSG00000088826.18	0.393777	ENSG00000222345.1
ENSG00000151229.13	0.393776	ENSG00000201302.1
ENSG00000121406.9	0.393774	ENSG00000121864.10
ENSG00000144597.14	0.393773	ENSG00000179913.11
ENSG00000104369.5	0.393772	ENSG00000237373.1
ENSG00000132612.16	0.393769	ENSG00000227232.5
ENSG00000071994.11	0.393766	ENSG00000163558.13
ENSG00000131437.16	0.393764	ENSG00000133401.16
ENSG00000244073.1	0.393764	ENSG00000252835.1
ENSG00000135378.4	0.393763	ENSG00000179041.4
ENSG00000115524.17	0.393761	ENSG00000182199.11
ENSG00000164603.12	0.393757	ENSG00000274523.5
ENSG00000174808.12	0.393752	ENSG00000175820.4
ENSG00000175886.10	0.393747	ENSG00000251869.1
ENSG00000125520.14	0.393744	ENSG00000136867.11
ENSG00000162927.14	0.393743	ENSG00000197724.11
ENSG00000173914.12	0.393742	ENSG00000268471.6
ENSG00000121481.11	0.393733	ENSG00000213741.11
ENSG00000198837.10	0.393733	ENSG00000242802.9
ENSG00000166681.14	0.39373	ENSG00000258770.1
ENSG00000102178.13	0.39372	ENSG00000162607.13
ENSG00000144580.14	0.39372	ENSG00000251383.1
ENSG00000170860.4	0.393716	ENSG00000184100.6
ENSG00000201785.1	0.39371	ENSG00000202400.1
ENSG00000175467.15	0.393706	ENSG00000238741.1
ENSG00000115524.17	0.393704	ENSG00000179918.19
ENSG00000226091.7	0.393702	ENSG00000253658.6
ENSG00000229132.2	0.393701	ENSG00000259550.2
ENSG00000068489.13	0.393697	ENSG00000161654.10
ENSG00000144136.11	0.393696	ENSG00000164296.7
ENSG00000145779.8	0.393696	ENSG00000168701.19
ENSG00000088205.13	0.393694	ENSG00000103769.10
ENSG00000142583.18	0.393692	ENSG00000164175.15
ENSG00000234545.8	0.393692	ENSG00000242325.1
ENSG00000155876.6	0.393692	ENSG00000276712.1
ENSG00000110025.13	0.39369	ENSG00000265185.6
ENSG00000165716.11	0.393685	ENSG00000184809.13
ENSG00000154447.15	0.393681	ENSG00000198574.6
ENSG00000138622.4	0.39368	ENSG00000259790.1
ENSG00000105971.15	0.393679	ENSG00000277000.1
ENSG00000135900.4	0.393677	ENSG00000258359.1
ENSG00000058866.15	0.393676	ENSG00000230290.1
ENSG00000198796.7	0.393674	ENSG00000256661.1
ENSG00000147804.10	0.39367	ENSG00000169026.13
ENSG00000100554.12	0.393665	ENSG00000103599.20
ENSG00000223459.6	0.393661	ENSG00000236567.2
ENSG00000133401.16	0.393658	ENSG00000198853.12
ENSG00000218186.2	0.393656	ENSG00000264630.5
ENSG00000105516.11	0.39365	ENSG00000123933.17
ENSG00000164031.17	0.393646	ENSG00000171916.17
ENSG00000004864.14	0.393641	ENSG00000173638.19
ENSG00000184809.13	0.393641	ENSG00000234491.1
ENSG00000101266.19	0.393639	ENSG00000111011.18
ENSG00000007944.15	0.393637	ENSG00000067113.17
ENSG00000198837.10	0.393636	ENSG00000229417.1
ENSG00000159479.17	0.393636	ENSG00000269119.1
ENSG00000103769.10	0.393633	ENSG00000248643.5
ENSG00000122696.14	0.393625	ENSG00000170190.16
ENSG00000234152.1	0.393624	ENSG00000266992.1
ENSG00000198153.8	0.393622	ENSG00000241911.1
ENSG00000089163.4	0.393616	ENSG00000110436.13
ENSG00000103995.14	0.393611	ENSG00000164985.15
ENSG00000100902.11	0.39361	ENSG00000166289.6
ENSG00000100823.12	0.393608	ENSG00000143486.16
ENSG00000168010.11	0.393608	ENSG00000247872.2
ENSG00000075856.12	0.393604	ENSG00000115825.11
ENSG00000176476.9	0.393603	ENSG00000185053.14
ENSG00000179913.11	0.3936	ENSG00000283379.1
ENSG00000099834.19	0.393591	ENSG00000204700.5
ENSG00000160072.20	0.393588	ENSG00000173908.9
ENSG00000170315.14	0.393586	ENSG00000177889.10
ENSG00000213613.2	0.393582	ENSG00000264616.1
ENSG00000164609.10	0.39358	ENSG00000188338.15
ENSG00000242931.1	0.393579	ENSG00000243101.1
ENSG00000113318.11	0.393578	ENSG00000123349.15
ENSG00000135218.19	0.393575	ENSG00000165895.19
ENSG00000196943.14	0.393573	ENSG00000213860.4
ENSG00000177374.13	0.393572	ENSG00000269119.1
ENSG00000137770.14	0.393569	ENSG00000186480.13
ENSG00000149636.16	0.393569	ENSG00000225328.2
ENSG00000147274.14	0.393569	ENSG00000238835.1
ENSG00000236969.2	0.393568	ENSG00000248998.2
ENSG00000090263.16	0.393567	ENSG00000125863.20
ENSG00000124535.16	0.393566	ENSG00000231439.4
ENSG00000144895.12	0.393556	ENSG00000207870.1
ENSG00000064932.16	0.393556	ENSG00000264017.2
ENSG00000119929.13	0.393555	ENSG00000128585.18
ENSG00000151229.13	0.393554	ENSG00000207233.1
ENSG00000075945.13	0.393553	ENSG00000112796.10
ENSG00000112200.17	0.393549	ENSG00000218891.5
ENSG00000174851.16	0.393549	ENSG00000231439.4
ENSG00000049449.10	0.393545	ENSG00000155846.17
ENSG00000219669.1	0.393543	ENSG00000237373.1
ENSG00000071909.19	0.393542	ENSG00000140807.7
ENSG00000204271.13	0.393541	ENSG00000265145.1
ENSG00000198040.11	0.393537	ENSG00000278129.2
ENSG00000099999.15	0.393534	ENSG00000285410.1
ENSG00000196693.15	0.393532	ENSG00000273018.7
ENSG00000196263.8	0.393528	ENSG00000198795.11
ENSG00000103126.15	0.393521	ENSG00000196301.3
ENSG00000091436.17	0.393519	ENSG00000251869.1
ENSG00000166855.9	0.393517	ENSG00000231768.2
ENSG00000132326.12	0.393516	ENSG00000182405.6
ENSG00000163866.9	0.393515	ENSG00000212443.1
ENSG00000100902.11	0.393514	ENSG00000158423.17
ENSG00000125731.13	0.39351	ENSG00000205572.10
ENSG00000108523.16	0.393505	ENSG00000119729.12
ENSG00000170145.5	0.393505	ENSG00000174032.17
ENSG00000134982.17	0.393501	ENSG00000161057.13
ENSG00000087085.16	0.393497	ENSG00000204576.12
ENSG00000171236.10	0.393496	ENSG00000260075.1
ENSG00000182224.12	0.393491	ENSG00000249768.2
ENSG00000068878.15	0.393489	ENSG00000187391.22
ENSG00000104412.8	0.393489	ENSG00000231560.1
ENSG00000106246.18	0.393485	ENSG00000149657.20
ENSG00000108947.5	0.393485	ENSG00000228669.2
ENSG00000153283.13	0.393482	ENSG00000161905.13
ENSG00000169026.13	0.393479	ENSG00000207468.1
ENSG00000181856.15	0.393479	ENSG00000265706.1
ENSG00000174930.4	0.393476	ENSG00000188459.4
ENSG00000007038.11	0.393475	ENSG00000197879.17
ENSG00000179833.4	0.39347	ENSG00000183569.18
ENSG00000171311.13	0.39347	ENSG00000197150.13
ENSG00000237273.1	0.393468	ENSG00000254911.3
ENSG00000148925.11	0.393464	ENSG00000196859.8
ENSG00000161277.11	0.393463	ENSG00000249048.2
ENSG00000253310.1	0.39346	ENSG00000270098.1
ENSG00000111816.8	0.393459	ENSG00000175376.9
ENSG00000157020.18	0.393457	ENSG00000176783.15
ENSG00000129596.5	0.393454	ENSG00000253310.1
ENSG00000116685.16	0.393452	ENSG00000116761.12
ENSG00000151025.11	0.393449	ENSG00000259440.2
ENSG00000162522.11	0.39344	ENSG00000182103.5
ENSG00000001617.12	0.393433	ENSG00000248445.5
ENSG00000110321.19	0.393431	ENSG00000175820.4
ENSG00000180221.6	0.393431	ENSG00000211878.1
ENSG00000157593.19	0.393431	ENSG00000212283.1
ENSG00000104413.18	0.393424	ENSG00000213194.3
ENSG00000104313.20	0.393421	ENSG00000131373.15
ENSG00000135378.4	0.393421	ENSG00000163138.19
ENSG00000113520.11	0.393418	ENSG00000215548.2
ENSG00000142583.18	0.393417	ENSG00000184785.6
ENSG00000108523.16	0.393414	ENSG00000177666.17
ENSG00000133874.2	0.393408	ENSG00000149782.13
ENSG00000116221.15	0.393405	ENSG00000177666.17
ENSG00000094841.14	0.393404	ENSG00000183696.14
ENSG00000107854.6	0.393396	ENSG00000250731.1
ENSG00000249212.1	0.393395	ENSG00000250433.1
ENSG00000158109.15	0.393386	ENSG00000231265.1
ENSG00000071994.11	0.393381	ENSG00000197724.11
ENSG00000254911.3	0.39338	ENSG00000280466.1
ENSG00000138190.17	0.393378	ENSG00000266992.1
ENSG00000037241.7	0.393377	ENSG00000185088.14
ENSG00000168286.3	0.393374	ENSG00000169490.17
ENSG00000137770.14	0.393373	ENSG00000164796.18
ENSG00000169750.9	0.393373	ENSG00000229241.1
ENSG00000235690.2	0.393368	ENSG00000272146.6
ENSG00000126821.8	0.393367	ENSG00000205572.10
ENSG00000207719.1	0.393366	ENSG00000237522.1
ENSG00000088826.18	0.393359	ENSG00000221491.2
ENSG00000109861.17	0.393358	ENSG00000119636.16
ENSG00000115266.12	0.393355	ENSG00000255003.1
ENSG00000142615.8	0.393353	ENSG00000174808.12
ENSG00000163535.18	0.393353	ENSG00000205572.10
ENSG00000225246.1	0.393353	ENSG00000252010.1
ENSG00000122696.14	0.393352	ENSG00000136856.18
ENSG00000180263.14	0.393351	ENSG00000196433.13
ENSG00000201229.1	0.393348	ENSG00000206755.1
ENSG00000120071.15	0.393348	ENSG00000270098.1
ENSG00000185973.12	0.393343	ENSG00000211876.1
ENSG00000143368.10	0.393342	ENSG00000166192.15
ENSG00000100764.14	0.39334	ENSG00000143552.9
ENSG00000164574.16	0.39334	ENSG00000169255.15
ENSG00000116685.16	0.393337	ENSG00000134569.10
ENSG00000071539.14	0.393335	ENSG00000120215.10
ENSG00000215114.10	0.393331	ENSG00000226085.3
ENSG00000007376.8	0.39333	ENSG00000127947.16
ENSG00000074800.16	0.393327	ENSG00000135218.19
ENSG00000010404.18	0.393326	ENSG00000104413.18
ENSG00000144659.13	0.393326	ENSG00000173262.12
ENSG00000121073.15	0.393324	ENSG00000201457.1
ENSG00000178802.18	0.393322	ENSG00000225579.2
ENSG00000111790.14	0.393318	ENSG00000133937.5
ENSG00000169976.7	0.393318	ENSG00000182199.11
ENSG00000116685.16	0.393316	ENSG00000145975.15
ENSG00000163104.18	0.393315	ENSG00000169371.14
ENSG00000123349.15	0.393311	ENSG00000168297.16
ENSG00000119929.13	0.393307	ENSG00000127993.16
ENSG00000040275.17	0.393307	ENSG00000164808.17
ENSG00000123268.9	0.393307	ENSG00000256902.1
ENSG00000143387.14	0.393306	ENSG00000169857.9
ENSG00000076351.13	0.393303	ENSG00000221241.1
ENSG00000101158.15	0.393297	ENSG00000198496.12
ENSG00000146223.16	0.393296	ENSG00000169116.11
ENSG00000103599.20	0.393295	ENSG00000145819.18
ENSG00000173273.16	0.393291	ENSG00000211799.3
ENSG00000140386.13	0.39329	ENSG00000244073.1
ENSG00000151466.12	0.393287	ENSG00000226498.2
ENSG00000176105.14	0.393285	ENSG00000184111.6
ENSG00000105085.11	0.393282	ENSG00000115137.12
ENSG00000174371.17	0.393279	ENSG00000259577.2
ENSG00000154589.7	0.393276	ENSG00000174007.9
ENSG00000070404.10	0.393276	ENSG00000235488.1
ENSG00000116005.12	0.393275	ENSG00000217767.2
ENSG00000080819.9	0.393272	ENSG00000112218.9
ENSG00000086848.15	0.393272	ENSG00000220925.2
ENSG00000105851.11	0.39327	ENSG00000135378.4
ENSG00000108510.10	0.39327	ENSG00000246548.3
ENSG00000115902.11	0.393269	ENSG00000164296.7
ENSG00000123268.9	0.393266	ENSG00000164303.11
ENSG00000165948.11	0.393261	ENSG00000256661.1
ENSG00000123096.12	0.393258	ENSG00000130511.16
ENSG00000178425.14	0.393254	ENSG00000245729.2
ENSG00000126773.13	0.39325	ENSG00000148840.11
ENSG00000163138.19	0.39325	ENSG00000258640.3
ENSG00000087299.12	0.393248	ENSG00000238098.9
ENSG00000148840.11	0.393243	ENSG00000170471.15
ENSG00000186480.13	0.393241	ENSG00000253310.1
ENSG00000114544.17	0.393239	ENSG00000139613.12
ENSG00000136828.19	0.393236	ENSG00000166928.11
ENSG00000135046.14	0.393236	ENSG00000231638.1
ENSG00000100376.12	0.393236	ENSG00000237859.2
ENSG00000153266.13	0.393233	ENSG00000215007.3
ENSG00000139405.16	0.393226	ENSG00000160633.13
ENSG00000164976.9	0.393225	ENSG00000176623.12
ENSG00000161860.8	0.393225	ENSG00000196074.13
ENSG00000135378.4	0.393224	ENSG00000185088.14
ENSG00000144746.7	0.393215	ENSG00000198189.11
ENSG00000188856.6	0.393214	ENSG00000236804.1
ENSG00000181227.3	0.393213	ENSG00000283558.1
ENSG00000130522.6	0.393211	ENSG00000178802.18
ENSG00000187151.7	0.393206	ENSG00000254417.1
ENSG00000172466.16	0.393204	ENSG00000187607.16
ENSG00000029364.12	0.393204	ENSG00000265706.1
ENSG00000168036.18	0.393199	ENSG00000186407.7
ENSG00000103599.20	0.393198	ENSG00000174371.17
ENSG00000087299.12	0.393194	ENSG00000144580.14
ENSG00000003987.14	0.393193	ENSG00000183307.4
ENSG00000178363.5	0.393193	ENSG00000260231.2
ENSG00000237273.1	0.393192	ENSG00000239419.3
ENSG00000179142.2	0.393191	ENSG00000244515.1
ENSG00000141258.13	0.393183	ENSG00000167037.19
ENSG00000131373.15	0.39318	ENSG00000213194.3
ENSG00000166289.6	0.393178	ENSG00000185220.12
ENSG00000126773.13	0.393178	ENSG00000252835.1
ENSG00000028528.15	0.393176	ENSG00000164889.15
ENSG00000147804.10	0.393176	ENSG00000188338.15
ENSG00000177182.11	0.393176	ENSG00000198881.10
ENSG00000104313.20	0.393176	ENSG00000207625.1
ENSG00000100902.11	0.393174	ENSG00000167985.7
ENSG00000217767.2	0.393171	ENSG00000274523.5
ENSG00000118523.6	0.39317	ENSG00000140471.17
ENSG00000108830.10	0.39317	ENSG00000237576.2
ENSG00000122696.14	0.393164	ENSG00000225697.13
ENSG00000111837.12	0.393159	ENSG00000164976.9
ENSG00000156469.9	0.393158	ENSG00000158423.17
ENSG00000066933.16	0.393157	ENSG00000114125.14
ENSG00000134760.6	0.393156	ENSG00000156966.7
ENSG00000152990.14	0.393156	ENSG00000197150.13
ENSG00000166024.14	0.393155	ENSG00000177600.9
ENSG00000164889.15	0.39315	ENSG00000207280.1
ENSG00000140905.11	0.39315	ENSG00000259783.6
ENSG00000148143.13	0.393147	ENSG00000198795.11
ENSG00000164066.13	0.393146	ENSG00000180806.5
ENSG00000137310.12	0.393144	ENSG00000260423.2
ENSG00000092108.22	0.39314	ENSG00000144306.15
ENSG00000198758.11	0.393139	ENSG00000256661.1
ENSG00000140937.14	0.393134	ENSG00000243772.8
ENSG00000163138.19	0.393128	ENSG00000233930.4
ENSG00000111684.11	0.393126	ENSG00000163558.13
ENSG00000165661.17	0.393122	ENSG00000236570.1
ENSG00000106246.18	0.39312	ENSG00000164985.15
ENSG00000005302.19	0.39312	ENSG00000230457.3
ENSG00000101265.16	0.39312	ENSG00000274523.5
ENSG00000129968.17	0.393117	ENSG00000240498.9
ENSG00000151468.11	0.393117	ENSG00000250433.1
ENSG00000152944.9	0.393117	ENSG00000253491.2
ENSG00000111671.10	0.393116	ENSG00000184402.15
ENSG00000064932.16	0.39311	ENSG00000186298.12
ENSG00000166681.14	0.393109	ENSG00000228020.2
ENSG00000052723.12	0.393108	ENSG00000104888.10
ENSG00000220575.8	0.393106	ENSG00000255867.1
ENSG00000100605.17	0.393105	ENSG00000213613.2
ENSG00000100129.18	0.393099	ENSG00000104064.18
ENSG00000138449.11	0.393099	ENSG00000173262.12
ENSG00000140386.13	0.393097	ENSG00000226855.1
ENSG00000204897.7	0.393097	ENSG00000281912.1
ENSG00000106113.19	0.393096	ENSG00000196859.8
ENSG00000100591.8	0.393094	ENSG00000196684.12
ENSG00000183484.12	0.393092	ENSG00000242802.9
ENSG00000123349.15	0.393089	ENSG00000125901.6
ENSG00000106113.19	0.393087	ENSG00000144597.14
ENSG00000161057.13	0.393085	ENSG00000187514.17
ENSG00000105085.11	0.393083	ENSG00000138185.20
ENSG00000139579.13	0.393082	ENSG00000197181.12
ENSG00000125257.16	0.393082	ENSG00000249830.1
ENSG00000091436.17	0.39308	ENSG00000116260.17
ENSG00000164066.13	0.39308	ENSG00000232185.1
ENSG00000211697.4	0.39308	ENSG00000234473.1
ENSG00000168092.14	0.393075	ENSG00000237273.1
ENSG00000168769.14	0.393073	ENSG00000236184.1
ENSG00000148143.13	0.393071	ENSG00000196437.12
ENSG00000088970.16	0.393062	ENSG00000108774.15
ENSG00000102349.18	0.393062	ENSG00000224405.1
ENSG00000205649.9	0.393059	ENSG00000251571.1
ENSG00000144535.20	0.393058	ENSG00000151233.11
ENSG00000135446.17	0.393057	ENSG00000226747.6
ENSG00000126903.16	0.393055	ENSG00000138771.16
ENSG00000215162.2	0.393053	ENSG00000234152.1
ENSG00000144659.13	0.393052	ENSG00000188338.15
ENSG00000147649.10	0.393051	ENSG00000156471.13
ENSG00000106780.9	0.393049	ENSG00000166049.11
ENSG00000141696.13	0.393049	ENSG00000169116.11
ENSG00000064547.14	0.393049	ENSG00000241913.1
ENSG00000100311.17	0.393046	ENSG00000142552.8
ENSG00000100823.12	0.393045	ENSG00000101654.18
ENSG00000100473.18	0.393045	ENSG00000181227.3
ENSG00000123562.18	0.393045	ENSG00000276712.1
ENSG00000166595.12	0.393042	ENSG00000168036.18
ENSG00000111371.16	0.393038	ENSG00000114544.17
ENSG00000100422.14	0.393038	ENSG00000183484.12
ENSG00000187608.10	0.393036	ENSG00000264017.2
ENSG00000029364.12	0.393033	ENSG00000201785.1
ENSG00000123352.18	0.393029	ENSG00000169026.13
ENSG00000235090.1	0.393029	ENSG00000244131.2
ENSG00000165948.11	0.393027	ENSG00000198758.11
ENSG00000141504.12	0.393026	ENSG00000186298.12
ENSG00000132275.11	0.393025	ENSG00000231307.1
ENSG00000100311.17	0.393025	ENSG00000241913.1
ENSG00000120833.14	0.393024	ENSG00000144028.15
ENSG00000239039.1	0.393024	ENSG00000265706.1
ENSG00000010932.17	0.393021	ENSG00000165716.11
ENSG00000234616.9	0.393021	ENSG00000261348.2
ENSG00000143341.12	0.39302	ENSG00000199627.1
ENSG00000125901.6	0.393018	ENSG00000274523.5
ENSG00000101654.18	0.393013	ENSG00000103769.10
ENSG00000066855.16	0.393012	ENSG00000211943.2
ENSG00000151466.12	0.393006	ENSG00000234618.1
ENSG00000005302.19	0.393004	ENSG00000150776.18
ENSG00000168490.14	0.392998	ENSG00000238741.1
ENSG00000189339.12	0.392989	ENSG00000229692.3
ENSG00000232818.2	0.39298	ENSG00000263961.8
ENSG00000100263.14	0.392977	ENSG00000185813.11
ENSG00000212125.2	0.392973	ENSG00000255374.3
ENSG00000086062.13	0.39297	ENSG00000141098.13
ENSG00000059915.17	0.39297	ENSG00000183260.7
ENSG00000105085.11	0.392965	ENSG00000135046.14
ENSG00000234558.1	0.392961	ENSG00000257725.1
ENSG00000130844.19	0.39296	ENSG00000186918.14
ENSG00000112290.13	0.392958	ENSG00000160948.14
ENSG00000116095.11	0.392954	ENSG00000144895.12
ENSG00000116679.16	0.392954	ENSG00000213930.12
ENSG00000235643.2	0.392953	ENSG00000260423.2
ENSG00000100764.14	0.392952	ENSG00000179715.13
ENSG00000111110.12	0.392951	ENSG00000140807.7
ENSG00000133962.8	0.392951	ENSG00000255970.1
ENSG00000212125.2	0.392948	ENSG00000212127.6
ENSG00000224892.6	0.392948	ENSG00000232437.1
ENSG00000199436.1	0.392946	ENSG00000231587.1
ENSG00000121481.11	0.392945	ENSG00000197892.13
ENSG00000224892.6	0.392941	ENSG00000235090.1
ENSG00000227925.2	0.392941	ENSG00000235984.5
ENSG00000112941.14	0.39294	ENSG00000173991.6
ENSG00000076351.13	0.39294	ENSG00000239039.1
ENSG00000100311.17	0.392937	ENSG00000234851.4
ENSG00000176783.15	0.392935	ENSG00000198853.12
ENSG00000000457.14	0.392932	ENSG00000204469.13
ENSG00000109667.12	0.392931	ENSG00000170469.11
ENSG00000090104.12	0.392928	ENSG00000183617.5
ENSG00000128585.18	0.392925	ENSG00000201942.1
ENSG00000115942.9	0.392925	ENSG00000235090.1
ENSG00000231307.1	0.39292	ENSG00000237827.1
ENSG00000006756.16	0.392918	ENSG00000074696.13
ENSG00000196776.17	0.392915	ENSG00000234152.1
ENSG00000159210.10	0.392912	ENSG00000221241.1
ENSG00000119906.13	0.39291	ENSG00000162753.13
ENSG00000068438.15	0.392908	ENSG00000150776.18
ENSG00000106244.13	0.392908	ENSG00000230071.2
ENSG00000169255.15	0.392907	ENSG00000251383.1
ENSG00000214535.3	0.392905	ENSG00000285410.1
ENSG00000116685.16	0.392904	ENSG00000234491.1
ENSG00000088970.16	0.392902	ENSG00000237273.1
ENSG00000103599.20	0.392901	ENSG00000150760.13
ENSG00000152076.19	0.392899	ENSG00000198881.10
ENSG00000117360.13	0.392898	ENSG00000207524.1
ENSG00000131238.18	0.392894	ENSG00000254842.6
ENSG00000013288.9	0.392893	ENSG00000067113.17
ENSG00000183569.18	0.392893	ENSG00000197019.5
ENSG00000232185.1	0.392887	ENSG00000253294.1
ENSG00000007168.14	0.392884	ENSG00000105649.10
ENSG00000100129.18	0.392874	ENSG00000197724.11
ENSG00000162522.11	0.392874	ENSG00000283558.1
ENSG00000161980.6	0.392863	ENSG00000203485.14
ENSG00000110536.14	0.392862	ENSG00000186468.13
ENSG00000129255.16	0.39286	ENSG00000164603.12
ENSG00000237667.7	0.39286	ENSG00000274523.5
ENSG00000138769.11	0.392858	ENSG00000183876.9
ENSG00000169359.16	0.392847	ENSG00000199436.1
ENSG00000174358.16	0.392847	ENSG00000227028.6
ENSG00000126773.13	0.392842	ENSG00000184967.7
ENSG00000085491.17	0.39284	ENSG00000168679.18
ENSG00000182552.15	0.392837	ENSG00000255409.1
ENSG00000140386.13	0.392832	ENSG00000142552.8
ENSG00000021355.13	0.392831	ENSG00000132432.14
ENSG00000163558.13	0.39283	ENSG00000169018.6
ENSG00000223803.1	0.392829	ENSG00000238741.1
ENSG00000118407.15	0.392828	ENSG00000178363.5
ENSG00000007376.8	0.392828	ENSG00000224892.6
ENSG00000235397.1	0.392827	ENSG00000283207.1
ENSG00000117697.15	0.392821	ENSG00000166532.16
ENSG00000185813.11	0.392818	ENSG00000199627.1
ENSG00000181524.6	0.392817	ENSG00000252532.1
ENSG00000123933.17	0.392814	ENSG00000161057.13
ENSG00000100764.14	0.392811	ENSG00000204469.13
ENSG00000134815.19	0.39281	ENSG00000213406.3
ENSG00000198929.13	0.392807	ENSG00000250853.1
ENSG00000103599.20	0.392806	ENSG00000232362.1
ENSG00000100376.12	0.392803	ENSG00000178425.14
ENSG00000168092.14	0.3928	ENSG00000285410.1
ENSG00000204568.12	0.392799	ENSG00000213420.8
ENSG00000116761.12	0.392795	ENSG00000120709.11
ENSG00000208772.1	0.392788	ENSG00000234617.2
ENSG00000164574.16	0.392785	ENSG00000186480.13
ENSG00000105355.9	0.392784	ENSG00000169750.9
ENSG00000121933.19	0.392784	ENSG00000211845.1
ENSG00000071994.11	0.392781	ENSG00000177432.8
ENSG00000120833.14	0.39278	ENSG00000206755.1
ENSG00000136040.9	0.392776	ENSG00000183655.13
ENSG00000172137.19	0.392773	ENSG00000197635.11
ENSG00000233930.4	0.392772	ENSG00000237273.1
ENSG00000081377.17	0.392766	ENSG00000144567.11
ENSG00000138378.19	0.392765	ENSG00000170310.15
ENSG00000111011.18	0.392765	ENSG00000258640.3
ENSG00000076351.13	0.392761	ENSG00000129353.15
ENSG00000127993.16	0.39276	ENSG00000131196.18
ENSG00000241913.1	0.39276	ENSG00000267123.7
ENSG00000087095.13	0.392754	ENSG00000237576.2
ENSG00000159479.17	0.39275	ENSG00000271334.6
ENSG00000123349.15	0.392748	ENSG00000178385.15
ENSG00000103472.10	0.392747	ENSG00000111837.12
ENSG00000111371.16	0.392744	ENSG00000151229.13
ENSG00000225978.3	0.392744	ENSG00000228669.2
ENSG00000104081.14	0.392742	ENSG00000229367.1
ENSG00000127993.16	0.392732	ENSG00000168297.16
ENSG00000124535.16	0.392727	ENSG00000176222.9
ENSG00000137575.12	0.392725	ENSG00000252835.1
ENSG00000136856.18	0.392722	ENSG00000199436.1
ENSG00000110025.13	0.392722	ENSG00000230184.1
ENSG00000010932.17	0.39272	ENSG00000272146.6
ENSG00000173208.4	0.392717	ENSG00000270098.1
ENSG00000069667.16	0.392715	ENSG00000161277.11
ENSG00000109184.15	0.392712	ENSG00000261174.2
ENSG00000138449.11	0.392711	ENSG00000167114.13
ENSG00000122376.12	0.392705	ENSG00000231304.2
ENSG00000166845.15	0.392701	ENSG00000198796.7
ENSG00000251571.1	0.392699	ENSG00000256937.1
ENSG00000118523.6	0.392691	ENSG00000213809.9
ENSG00000112697.17	0.39269	ENSG00000169490.17
ENSG00000070610.14	0.392689	ENSG00000142615.8
ENSG00000144597.14	0.392689	ENSG00000203760.9
ENSG00000188338.15	0.392687	ENSG00000207468.1
ENSG00000136108.15	0.392684	ENSG00000147400.10
ENSG00000105325.15	0.392682	ENSG00000163909.8
ENSG00000100266.19	0.39268	ENSG00000137944.18
ENSG00000144580.14	0.392675	ENSG00000228669.2
ENSG00000120709.11	0.392675	ENSG00000269119.1
ENSG00000067066.17	0.392672	ENSG00000227028.6
ENSG00000214975.4	0.39267	ENSG00000217527.1
ENSG00000013288.9	0.392668	ENSG00000127989.14
ENSG00000180846.8	0.392668	ENSG00000223387.6
ENSG00000116685.16	0.392666	ENSG00000157617.17
ENSG00000173208.4	0.392661	ENSG00000242802.9
ENSG00000140090.18	0.392654	ENSG00000154839.10
ENSG00000104313.20	0.392654	ENSG00000259448.3
ENSG00000144597.14	0.392654	ENSG00000283379.1
ENSG00000164815.11	0.392652	ENSG00000185122.11
ENSG00000108651.10	0.392651	ENSG00000248505.2
ENSG00000166997.8	0.392648	ENSG00000211937.3
ENSG00000173914.12	0.392648	ENSG00000260032.2
ENSG00000110025.13	0.392645	ENSG00000123352.18
ENSG00000141504.12	0.392639	ENSG00000164068.16
ENSG00000162688.17	0.392638	ENSG00000236813.1
ENSG00000083642.19	0.392634	ENSG00000168297.16
ENSG00000005189.20	0.39263	ENSG00000251258.2
ENSG00000176396.11	0.392622	ENSG00000235084.3
ENSG00000063127.16	0.392618	ENSG00000205302.7
ENSG00000127989.14	0.392616	ENSG00000155660.11
ENSG00000102349.18	0.392616	ENSG00000252695.1
ENSG00000122696.14	0.392611	ENSG00000181856.15
ENSG00000179918.19	0.392602	ENSG00000205138.4
ENSG00000100266.19	0.3926	ENSG00000187514.17
ENSG00000100614.18	0.392599	ENSG00000163138.19
ENSG00000116478.12	0.392599	ENSG00000198380.13
ENSG00000154447.15	0.392596	ENSG00000176476.9
ENSG00000251571.1	0.392595	ENSG00000266992.1
ENSG00000182810.7	0.392593	ENSG00000259494.2
ENSG00000070444.15	0.392592	ENSG00000091436.17
ENSG00000120137.7	0.39258	ENSG00000135241.17
ENSG00000135052.16	0.392578	ENSG00000156959.9
ENSG00000145757.16	0.392573	ENSG00000169026.13
ENSG00000164574.16	0.39257	ENSG00000244242.2
ENSG00000164066.13	0.39257	ENSG00000253294.1
ENSG00000182957.16	0.392567	ENSG00000222345.1
ENSG00000138780.15	0.392566	ENSG00000147274.14
ENSG00000035115.22	0.392566	ENSG00000169976.7
ENSG00000183876.9	0.392566	ENSG00000227440.1
ENSG00000164815.11	0.392564	ENSG00000217767.2
ENSG00000102078.16	0.392563	ENSG00000168995.13
ENSG00000104205.16	0.392559	ENSG00000122376.12
ENSG00000106246.18	0.392559	ENSG00000145592.14
ENSG00000165972.13	0.392547	ENSG00000214960.11
ENSG00000112379.9	0.392546	ENSG00000214078.13
ENSG00000081721.12	0.392544	ENSG00000197622.13
ENSG00000100263.14	0.392539	ENSG00000185088.14
ENSG00000188015.10	0.392535	ENSG00000255474.1
ENSG00000168748.14	0.392534	ENSG00000170214.5
ENSG00000155592.16	0.392531	ENSG00000170260.9
ENSG00000146007.11	0.392527	ENSG00000198795.11
ENSG00000104852.15	0.392523	ENSG00000201302.1
ENSG00000091656.19	0.392519	ENSG00000112200.17
ENSG00000187391.22	0.392518	ENSG00000188389.11
ENSG00000163584.18	0.392513	ENSG00000231508.1
ENSG00000119231.11	0.392509	ENSG00000185917.14
ENSG00000114125.14	0.392507	ENSG00000241913.1
ENSG00000003056.8	0.392503	ENSG00000117697.15
ENSG00000134248.14	0.3925	ENSG00000185610.6
ENSG00000211787.1	0.392497	ENSG00000256060.3
ENSG00000007541.17	0.392495	ENSG00000177374.13
ENSG00000176302.13	0.392494	ENSG00000227411.1
ENSG00000225246.1	0.392493	ENSG00000238741.1
ENSG00000233786.1	0.392492	ENSG00000253440.1
ENSG00000088826.18	0.392491	ENSG00000209482.1
ENSG00000166595.12	0.392482	ENSG00000230290.1
ENSG00000116005.12	0.392481	ENSG00000143319.17
ENSG00000106244.13	0.392471	ENSG00000169750.9
ENSG00000105085.11	0.392466	ENSG00000154040.21
ENSG00000163629.13	0.392466	ENSG00000248092.8
ENSG00000164303.11	0.392459	ENSG00000260053.2
ENSG00000044459.15	0.392457	ENSG00000154174.8
ENSG00000137207.12	0.392457	ENSG00000162664.17
ENSG00000082014.17	0.392449	ENSG00000145757.16
ENSG00000082014.17	0.392444	ENSG00000206755.1
ENSG00000120071.15	0.392443	ENSG00000251383.1
ENSG00000071994.11	0.392433	ENSG00000197885.11
ENSG00000167996.16	0.392433	ENSG00000234616.9
ENSG00000247872.2	0.392428	ENSG00000253294.1
ENSG00000103381.12	0.392419	ENSG00000231256.8
ENSG00000164088.18	0.392416	ENSG00000248092.8
ENSG00000100266.19	0.392415	ENSG00000158411.11
ENSG00000115825.11	0.392411	ENSG00000273033.2
ENSG00000164815.11	0.392408	ENSG00000205853.12
ENSG00000069345.12	0.392407	ENSG00000136541.15
ENSG00000105649.10	0.392406	ENSG00000124275.15
ENSG00000119953.14	0.392406	ENSG00000137571.11
ENSG00000114125.14	0.392406	ENSG00000255409.1
ENSG00000170584.11	0.3924	ENSG00000237674.1
ENSG00000156345.18	0.392392	ENSG00000177300.7
ENSG00000103599.20	0.392389	ENSG00000141098.13
ENSG00000101464.11	0.392388	ENSG00000141504.12
ENSG00000157542.11	0.392384	ENSG00000164096.13
ENSG00000103126.15	0.392384	ENSG00000237799.2
ENSG00000147164.12	0.392381	ENSG00000172123.13
ENSG00000237859.2	0.392381	ENSG00000259577.2
ENSG00000075856.12	0.39238	ENSG00000104064.18
ENSG00000144306.15	0.39238	ENSG00000252835.1
ENSG00000100372.15	0.392379	ENSG00000213901.11
ENSG00000066855.16	0.392375	ENSG00000105851.11
ENSG00000108523.16	0.392373	ENSG00000160633.13
ENSG00000120071.15	0.392373	ENSG00000164039.15
ENSG00000164088.18	0.392371	ENSG00000177666.17
ENSG00000113318.11	0.39237	ENSG00000197724.11
ENSG00000231508.1	0.392366	ENSG00000254093.9
ENSG00000165698.16	0.392365	ENSG00000189339.12
ENSG00000178363.5	0.39236	ENSG00000225328.2
ENSG00000163611.11	0.392357	ENSG00000198689.13
ENSG00000051128.19	0.392355	ENSG00000083642.19
ENSG00000123219.13	0.392355	ENSG00000156966.7
ENSG00000140259.7	0.392355	ENSG00000172273.13
ENSG00000103257.9	0.392354	ENSG00000163104.18
ENSG00000128692.8	0.392348	ENSG00000166681.14
ENSG00000163875.16	0.392346	ENSG00000164815.11
ENSG00000162733.19	0.392338	ENSG00000280890.1
ENSG00000008128.23	0.392337	ENSG00000104413.18
ENSG00000120833.14	0.392337	ENSG00000265185.6
ENSG00000141756.19	0.392335	ENSG00000166845.15
ENSG00000116685.16	0.392335	ENSG00000235690.2
ENSG00000100359.21	0.392325	ENSG00000132386.11
ENSG00000108523.16	0.392314	ENSG00000116221.15
ENSG00000110025.13	0.392314	ENSG00000206634.1
ENSG00000015153.15	0.392313	ENSG00000093217.11
ENSG00000189339.12	0.392311	ENSG00000212493.1
ENSG00000128654.14	0.392309	ENSG00000175087.10
ENSG00000177432.8	0.392306	ENSG00000197724.11
ENSG00000136856.18	0.392304	ENSG00000198689.13
ENSG00000106244.13	0.392301	ENSG00000141504.12
ENSG00000135632.12	0.392297	ENSG00000165948.11
ENSG00000146757.14	0.392296	ENSG00000167554.15
ENSG00000102313.9	0.392295	ENSG00000108947.5
ENSG00000111249.14	0.392295	ENSG00000111790.14
ENSG00000103126.15	0.392292	ENSG00000231206.2
ENSG00000067066.17	0.392285	ENSG00000176170.14
ENSG00000129596.5	0.392276	ENSG00000231638.1
ENSG00000037241.7	0.392273	ENSG00000179041.4
ENSG00000170855.4	0.392273	ENSG00000211839.1
ENSG00000072736.19	0.392271	ENSG00000127993.16
ENSG00000186298.12	0.392271	ENSG00000273899.5
ENSG00000055044.11	0.392264	ENSG00000166928.11
ENSG00000123562.18	0.392264	ENSG00000175643.10
ENSG00000105131.8	0.392258	ENSG00000112294.14
ENSG00000080189.15	0.392255	ENSG00000189339.12
ENSG00000183484.12	0.392252	ENSG00000249212.1
ENSG00000119471.15	0.392251	ENSG00000179172.10
ENSG00000200087.1	0.392251	ENSG00000265185.6
ENSG00000197956.10	0.392249	ENSG00000243101.1
ENSG00000139899.11	0.392249	ENSG00000255075.1
ENSG00000170819.5	0.392248	ENSG00000198746.13
ENSG00000121671.12	0.392246	ENSG00000260053.2
ENSG00000202400.1	0.392243	ENSG00000207280.1
ENSG00000100266.19	0.392234	ENSG00000128585.18
ENSG00000196659.10	0.392233	ENSG00000241911.1
ENSG00000106483.12	0.392231	ENSG00000213842.2
ENSG00000066933.16	0.392228	ENSG00000172965.17
ENSG00000120833.14	0.392227	ENSG00000164609.10
ENSG00000141391.14	0.392223	ENSG00000228672.4
ENSG00000100802.15	0.39222	ENSG00000141098.13
ENSG00000170469.11	0.39222	ENSG00000176170.14
ENSG00000161980.6	0.39222	ENSG00000231177.4
ENSG00000018189.13	0.392214	ENSG00000175467.15
ENSG00000236323.1	0.392214	ENSG00000265293.2
ENSG00000117479.15	0.392213	ENSG00000118596.12
ENSG00000007376.8	0.392213	ENSG00000231307.1
ENSG00000129255.16	0.39221	ENSG00000203965.13
ENSG00000126903.16	0.392209	ENSG00000197119.13
ENSG00000183735.11	0.392205	ENSG00000212125.2
ENSG00000186577.14	0.392205	ENSG00000225138.8
ENSG00000104852.15	0.392204	ENSG00000172554.12
ENSG00000104064.18	0.3922	ENSG00000113318.11
ENSG00000113520.11	0.392197	ENSG00000224389.9
ENSG00000189306.11	0.392197	ENSG00000258640.3
ENSG00000172382.10	0.392195	ENSG00000185220.12
ENSG00000100003.18	0.392193	ENSG00000196636.8
ENSG00000183484.12	0.392193	ENSG00000237859.2
ENSG00000117697.15	0.392192	ENSG00000151093.8
ENSG00000133997.12	0.392192	ENSG00000177374.13
ENSG00000136856.18	0.392187	ENSG00000207344.1
ENSG00000113318.11	0.392186	ENSG00000116221.15
ENSG00000115289.14	0.392185	ENSG00000161057.13
ENSG00000130522.6	0.392183	ENSG00000151468.11
ENSG00000139146.14	0.39218	ENSG00000183032.12
ENSG00000129255.16	0.392179	ENSG00000185122.11
ENSG00000111886.11	0.392178	ENSG00000113525.10
ENSG00000133874.2	0.392176	ENSG00000135040.16
ENSG00000122335.17	0.392175	ENSG00000156398.13
ENSG00000142230.13	0.392173	ENSG00000176783.15
ENSG00000231991.4	0.39217	ENSG00000243364.8
ENSG00000168496.4	0.392165	ENSG00000255075.1
ENSG00000169857.9	0.392161	ENSG00000188460.4
ENSG00000100554.12	0.39216	ENSG00000166595.12
ENSG00000147164.12	0.392154	ENSG00000221491.2
ENSG00000137824.16	0.392152	ENSG00000273018.7
ENSG00000182199.11	0.392141	ENSG00000212125.2
ENSG00000070501.12	0.39214	ENSG00000149782.13
ENSG00000114648.12	0.392134	ENSG00000162688.17
ENSG00000133048.13	0.392129	ENSG00000150760.13
ENSG00000114544.17	0.392127	ENSG00000197496.6
ENSG00000125352.6	0.392126	ENSG00000136997.21
ENSG00000111011.18	0.392125	ENSG00000164068.16
ENSG00000052723.12	0.392123	ENSG00000136603.14
ENSG00000007168.14	0.392122	ENSG00000170266.16
ENSG00000114125.14	0.392122	ENSG00000223803.1
ENSG00000103381.12	0.392115	ENSG00000108861.9
ENSG00000126903.16	0.392097	ENSG00000173638.19
ENSG00000168010.11	0.392084	ENSG00000198380.13
ENSG00000125731.13	0.392081	ENSG00000179833.4
ENSG00000007038.11	0.39208	ENSG00000116005.12
ENSG00000077713.19	0.392078	ENSG00000188338.15
ENSG00000139218.18	0.392078	ENSG00000229638.1
ENSG00000083642.19	0.392076	ENSG00000124275.15
ENSG00000111837.12	0.392071	ENSG00000131242.18
ENSG00000100554.12	0.392068	ENSG00000131373.15
ENSG00000129657.16	0.392066	ENSG00000179918.19
ENSG00000181885.18	0.392066	ENSG00000274180.1
ENSG00000125449.7	0.392065	ENSG00000205649.9
ENSG00000231508.1	0.392064	ENSG00000252010.1
ENSG00000136040.9	0.392063	ENSG00000148840.11
ENSG00000175793.12	0.392056	ENSG00000182199.11
ENSG00000106397.12	0.392045	ENSG00000131238.18
ENSG00000131470.15	0.392043	ENSG00000197892.13
ENSG00000232818.2	0.392039	ENSG00000236804.1
ENSG00000170819.5	0.392037	ENSG00000253440.1
ENSG00000226855.1	0.392036	ENSG00000231508.1
ENSG00000189306.11	0.392036	ENSG00000241061.3
ENSG00000121073.15	0.392035	ENSG00000199436.1
ENSG00000107518.18	0.392034	ENSG00000167996.16
ENSG00000100605.17	0.392034	ENSG00000168495.13
ENSG00000100902.11	0.392033	ENSG00000123560.14
ENSG00000148680.16	0.392032	ENSG00000188379.7
ENSG00000198855.7	0.392031	ENSG00000204669.11
ENSG00000189306.11	0.392029	ENSG00000214629.3
ENSG00000131242.18	0.392027	ENSG00000157110.16
ENSG00000040275.17	0.392024	ENSG00000160284.15
ENSG00000125845.7	0.392011	ENSG00000256661.1
ENSG00000154040.21	0.392011	ENSG00000269119.1
ENSG00000235690.2	0.392011	ENSG00000283122.1
ENSG00000137571.11	0.392009	ENSG00000205302.7
ENSG00000138135.7	0.392007	ENSG00000254017.1
ENSG00000116005.12	0.392004	ENSG00000137944.18
ENSG00000105649.10	0.392003	ENSG00000139405.16
ENSG00000106246.18	0.392	ENSG00000147535.17
ENSG00000117758.14	0.391999	ENSG00000239570.1
ENSG00000108523.16	0.391997	ENSG00000134853.12
ENSG00000100591.8	0.391994	ENSG00000167674.15
ENSG00000074319.13	0.391994	ENSG00000211734.3
ENSG00000111837.12	0.391992	ENSG00000230225.1
ENSG00000094963.14	0.39199	ENSG00000134760.6
ENSG00000136856.18	0.391985	ENSG00000212283.1
ENSG00000180245.7	0.391983	ENSG00000278416.1
ENSG00000147164.12	0.39198	ENSG00000165349.12
ENSG00000101557.15	0.39198	ENSG00000170315.14
ENSG00000010932.17	0.39198	ENSG00000231206.2
ENSG00000235090.1	0.391976	ENSG00000254911.3
ENSG00000113140.11	0.391975	ENSG00000246985.8
ENSG00000183576.13	0.391974	ENSG00000205572.10
ENSG00000061936.10	0.391974	ENSG00000213842.2
ENSG00000170619.10	0.391974	ENSG00000228291.1
ENSG00000126088.14	0.391973	ENSG00000175063.17
ENSG00000064932.16	0.391973	ENSG00000234335.1
ENSG00000157110.16	0.391965	ENSG00000185220.12
ENSG00000106246.18	0.391959	ENSG00000164088.18
ENSG00000092850.12	0.391958	ENSG00000147601.15
ENSG00000182405.6	0.391957	ENSG00000227347.1
ENSG00000088826.18	0.391956	ENSG00000212283.1
ENSG00000212521.1	0.391953	ENSG00000224019.1
ENSG00000198746.13	0.39195	ENSG00000237373.1
ENSG00000196301.3	0.39195	ENSG00000260047.2
ENSG00000154639.19	0.391949	ENSG00000170266.16
ENSG00000083750.13	0.391947	ENSG00000231035.1
ENSG00000130147.16	0.391943	ENSG00000155542.12
ENSG00000188095.6	0.391943	ENSG00000270222.1
ENSG00000132612.16	0.391942	ENSG00000163945.19
ENSG00000168748.14	0.391937	ENSG00000211935.3
ENSG00000108947.5	0.391937	ENSG00000245729.2
ENSG00000172382.10	0.391936	ENSG00000228784.9
ENSG00000170619.10	0.391935	ENSG00000277527.2
ENSG00000200455.1	0.391933	ENSG00000225762.1
ENSG00000092108.22	0.391927	ENSG00000231940.1
ENSG00000119705.10	0.391924	ENSG00000147804.10
ENSG00000119953.14	0.391922	ENSG00000128739.23
ENSG00000108947.5	0.391921	ENSG00000196301.3
ENSG00000125901.6	0.391919	ENSG00000136828.19
ENSG00000104313.20	0.391916	ENSG00000169704.5
ENSG00000147164.12	0.391914	ENSG00000201302.1
ENSG00000151466.12	0.39191	ENSG00000242208.1
ENSG00000181092.10	0.391908	ENSG00000234545.8
ENSG00000085563.15	0.391903	ENSG00000184374.3
ENSG00000188338.15	0.391903	ENSG00000188725.8
ENSG00000093144.19	0.391902	ENSG00000211595.2
ENSG00000168010.11	0.391901	ENSG00000259577.2
ENSG00000004848.8	0.3919	ENSG00000131203.13
ENSG00000234152.1	0.3919	ENSG00000237136.8
ENSG00000217527.1	0.391898	ENSG00000285410.1
ENSG00000008128.23	0.391895	ENSG00000232281.2
ENSG00000169689.15	0.391894	ENSG00000178425.14
ENSG00000179913.11	0.391894	ENSG00000234491.1
ENSG00000120071.15	0.391889	ENSG00000170819.5
ENSG00000143977.14	0.391886	ENSG00000206634.1
ENSG00000166317.12	0.391885	ENSG00000213842.2
ENSG00000083807.10	0.391884	ENSG00000168065.16
ENSG00000227411.1	0.391883	ENSG00000270325.1
ENSG00000212443.1	0.391882	ENSG00000231587.1
ENSG00000083845.9	0.39188	ENSG00000130988.13
ENSG00000164066.13	0.391873	ENSG00000172771.12
ENSG00000111837.12	0.391869	ENSG00000250853.1
ENSG00000143552.9	0.391864	ENSG00000278416.1
ENSG00000066855.16	0.391863	ENSG00000229638.1
ENSG00000115234.11	0.391863	ENSG00000230184.1
ENSG00000111845.5	0.391859	ENSG00000127870.17
ENSG00000001084.13	0.391858	ENSG00000169217.9
ENSG00000116266.11	0.391856	ENSG00000166317.12
ENSG00000161057.13	0.391838	ENSG00000227347.1
ENSG00000123353.10	0.391837	ENSG00000169116.11
ENSG00000103707.10	0.391833	ENSG00000157869.16
ENSG00000066855.16	0.391832	ENSG00000240342.3
ENSG00000123268.9	0.391829	ENSG00000162894.12
ENSG00000007038.11	0.391822	ENSG00000120832.10
ENSG00000207523.1	0.391822	ENSG00000258700.6
ENSG00000108799.13	0.391815	ENSG00000254791.1
ENSG00000189283.10	0.391814	ENSG00000196776.17
ENSG00000169241.19	0.391814	ENSG00000239039.1
ENSG00000108774.15	0.391811	ENSG00000136997.21
ENSG00000179041.4	0.391811	ENSG00000231940.1
ENSG00000140807.7	0.39181	ENSG00000163644.15
ENSG00000133627.18	0.391807	ENSG00000227012.3
ENSG00000213735.2	0.391807	ENSG00000244199.1
ENSG00000160401.15	0.391807	ENSG00000283122.1
ENSG00000164815.11	0.391803	ENSG00000265078.2
ENSG00000140932.10	0.391797	ENSG00000256193.6
ENSG00000052802.13	0.391796	ENSG00000197892.13
ENSG00000106100.11	0.391796	ENSG00000215086.2
ENSG00000061936.10	0.391792	ENSG00000122376.12
ENSG00000105370.8	0.391791	ENSG00000141098.13
ENSG00000167565.13	0.391786	ENSG00000198574.6
ENSG00000186407.7	0.391786	ENSG00000213735.2
ENSG00000165507.9	0.391785	ENSG00000198380.13
ENSG00000154240.17	0.39178	ENSG00000226983.3
ENSG00000136718.10	0.391778	ENSG00000180806.5
ENSG00000105971.15	0.391775	ENSG00000172005.11
ENSG00000120329.7	0.391772	ENSG00000121073.15
ENSG00000135040.16	0.39177	ENSG00000173272.16
ENSG00000183617.5	0.391769	ENSG00000215021.10
ENSG00000102078.16	0.391768	ENSG00000114544.17
ENSG00000138398.17	0.391761	ENSG00000172336.5
ENSG00000174721.10	0.391759	ENSG00000207716.1
ENSG00000123159.16	0.391754	ENSG00000134760.6
ENSG00000100554.12	0.391754	ENSG00000145975.15
ENSG00000171217.5	0.391752	ENSG00000197992.7
ENSG00000116273.6	0.391749	ENSG00000214279.13
ENSG00000219274.1	0.391748	ENSG00000230897.1
ENSG00000137207.12	0.391747	ENSG00000139719.11
ENSG00000105649.10	0.391741	ENSG00000178385.15
ENSG00000104549.12	0.39174	ENSG00000164056.11
ENSG00000100731.16	0.391733	ENSG00000171858.18
ENSG00000132330.18	0.39173	ENSG00000243101.1
ENSG00000165813.20	0.391729	ENSG00000237263.1
ENSG00000205302.7	0.391728	ENSG00000207233.1
ENSG00000071994.11	0.391721	ENSG00000169189.17
ENSG00000070610.14	0.391719	ENSG00000229132.2
ENSG00000166681.14	0.391717	ENSG00000259550.2
ENSG00000101654.18	0.391716	ENSG00000237576.2
ENSG00000005022.6	0.391713	ENSG00000170190.16
ENSG00000105290.13	0.391713	ENSG00000236542.1
ENSG00000104205.16	0.391712	ENSG00000187231.14
ENSG00000216866.5	0.391712	ENSG00000238741.1
ENSG00000169857.9	0.391711	ENSG00000205649.9
ENSG00000186767.7	0.391711	ENSG00000207468.1
ENSG00000185049.16	0.39171	ENSG00000214357.9
ENSG00000138185.20	0.391708	ENSG00000188015.10
ENSG00000226056.1	0.391708	ENSG00000230295.1
ENSG00000144290.17	0.391705	ENSG00000165698.16
ENSG00000075213.11	0.391703	ENSG00000129657.16
ENSG00000102349.18	0.391701	ENSG00000135046.14
ENSG00000093217.11	0.391701	ENSG00000137693.14
ENSG00000141756.19	0.391701	ENSG00000247872.2
ENSG00000119314.16	0.3917	ENSG00000139579.13
ENSG00000168092.14	0.391697	ENSG00000214975.4
ENSG00000122678.17	0.391695	ENSG00000135953.11
ENSG00000007168.14	0.391691	ENSG00000252361.1
ENSG00000029364.12	0.39169	ENSG00000164609.10
ENSG00000135387.21	0.39169	ENSG00000174948.6
ENSG00000224041.3	0.391675	ENSG00000260726.2
ENSG00000172965.17	0.391671	ENSG00000235145.2
ENSG00000225192.1	0.39167	ENSG00000230565.1
ENSG00000157593.19	0.391669	ENSG00000198689.13
ENSG00000005302.19	0.391669	ENSG00000260032.2
ENSG00000183605.17	0.391668	ENSG00000266777.1
ENSG00000144306.15	0.391665	ENSG00000170471.15
ENSG00000131437.16	0.391663	ENSG00000144791.10
ENSG00000075856.12	0.391663	ENSG00000187514.17
ENSG00000182224.12	0.391663	ENSG00000203876.10
ENSG00000120709.11	0.391662	ENSG00000197595.4
ENSG00000163608.15	0.391661	ENSG00000185049.16
ENSG00000113231.14	0.391658	ENSG00000130175.10
ENSG00000100239.16	0.391658	ENSG00000197879.17
ENSG00000141098.13	0.391656	ENSG00000189283.10
ENSG00000134594.5	0.391655	ENSG00000164985.15
ENSG00000168495.13	0.39165	ENSG00000242931.1
ENSG00000120832.10	0.391645	ENSG00000166439.6
ENSG00000188338.15	0.391645	ENSG00000225697.13
ENSG00000179041.4	0.391644	ENSG00000235090.1
ENSG00000175741.5	0.391634	ENSG00000205413.8
ENSG00000117479.15	0.391634	ENSG00000253598.3
ENSG00000258616.5	0.391634	ENSG00000273018.7
ENSG00000064195.7	0.391633	ENSG00000111790.14
ENSG00000163349.22	0.391633	ENSG00000183484.12
ENSG00000132141.14	0.391632	ENSG00000196924.19
ENSG00000100422.14	0.391631	ENSG00000228036.1
ENSG00000254858.10	0.391629	ENSG00000255075.1
ENSG00000154040.21	0.391627	ENSG00000223621.1
ENSG00000235947.1	0.391624	ENSG00000249283.3
ENSG00000168843.14	0.39162	ENSG00000183876.9
ENSG00000066933.16	0.39162	ENSG00000199627.1
ENSG00000083750.13	0.391616	ENSG00000238835.1
ENSG00000007168.14	0.391611	ENSG00000183943.6
ENSG00000167434.10	0.391611	ENSG00000204250.3
ENSG00000141030.13	0.39161	ENSG00000232185.1
ENSG00000063322.15	0.391609	ENSG00000160318.6
ENSG00000104866.11	0.391607	ENSG00000143486.16
ENSG00000113100.10	0.391605	ENSG00000227118.3
ENSG00000018189.13	0.391601	ENSG00000216866.5
ENSG00000141480.18	0.391594	ENSG00000230290.1
ENSG00000100591.8	0.391594	ENSG00000232362.1
ENSG00000122696.14	0.391589	ENSG00000253598.3
ENSG00000106244.13	0.391588	ENSG00000167257.11
ENSG00000217527.1	0.391583	ENSG00000254093.9
ENSG00000170260.9	0.391579	ENSG00000196705.8
ENSG00000068354.16	0.391579	ENSG00000256436.1
ENSG00000131373.15	0.391578	ENSG00000138190.17
ENSG00000183569.18	0.391574	ENSG00000187231.14
ENSG00000100554.12	0.39157	ENSG00000233821.1
ENSG00000100591.8	0.391565	ENSG00000130522.6
ENSG00000255474.1	0.391564	ENSG00000283210.1
ENSG00000127366.5	0.391563	ENSG00000144736.14
ENSG00000183876.9	0.39156	ENSG00000262246.6
ENSG00000092531.10	0.391558	ENSG00000162753.13
ENSG00000138185.20	0.391553	ENSG00000166595.12
ENSG00000120137.7	0.39155	ENSG00000166024.14
ENSG00000181856.15	0.391546	ENSG00000200879.1
ENSG00000200882.1	0.391543	ENSG00000225246.1
ENSG00000165934.13	0.39154	ENSG00000218991.1
ENSG00000107854.6	0.391538	ENSG00000211787.1
ENSG00000172123.13	0.391536	ENSG00000188338.15
ENSG00000119705.10	0.391536	ENSG00000202400.1
ENSG00000082014.17	0.391535	ENSG00000162753.13
ENSG00000164011.18	0.391533	ENSG00000198093.11
ENSG00000175787.17	0.391531	ENSG00000198538.11
ENSG00000110583.13	0.391527	ENSG00000127870.17
ENSG00000071994.11	0.391522	ENSG00000132326.12
ENSG00000201544.1	0.391522	ENSG00000207468.1
ENSG00000156885.6	0.39152	ENSG00000159388.6
ENSG00000188739.15	0.39152	ENSG00000205922.5
ENSG00000149131.17	0.391517	ENSG00000166192.15
ENSG00000163888.4	0.391517	ENSG00000171105.14
ENSG00000234616.9	0.391503	ENSG00000283379.1
ENSG00000164105.4	0.391499	ENSG00000238741.1
ENSG00000174808.12	0.39148	ENSG00000196859.8
ENSG00000019991.18	0.391479	ENSG00000185359.14
ENSG00000184967.7	0.391476	ENSG00000264017.2
ENSG00000240342.3	0.391473	ENSG00000243101.1
ENSG00000156886.12	0.391471	ENSG00000283210.1
ENSG00000234199.3	0.39147	ENSG00000258441.1
ENSG00000130818.12	0.391465	ENSG00000176723.10
ENSG00000168813.17	0.391463	ENSG00000258405.11
ENSG00000005189.20	0.39146	ENSG00000105327.18
ENSG00000200816.1	0.391457	ENSG00000206755.1
ENSG00000035115.22	0.391454	ENSG00000240489.1
ENSG00000197016.12	0.391453	ENSG00000198795.11
ENSG00000132541.11	0.391448	ENSG00000244363.3
ENSG00000120051.15	0.391447	ENSG00000197859.11
ENSG00000128610.12	0.391445	ENSG00000189283.10
ENSG00000150281.7	0.391444	ENSG00000237306.1
ENSG00000136856.18	0.391443	ENSG00000252213.1
ENSG00000121058.5	0.391441	ENSG00000128591.16
ENSG00000105516.11	0.39144	ENSG00000172167.8
ENSG00000131730.16	0.391437	ENSG00000242352.2
ENSG00000133937.5	0.391437	ENSG00000245729.2
ENSG00000139514.13	0.391434	ENSG00000162753.13
ENSG00000101266.19	0.391432	ENSG00000163002.13
ENSG00000197496.6	0.391431	ENSG00000200913.1
ENSG00000090924.15	0.391429	ENSG00000124226.11
ENSG00000132530.17	0.391427	ENSG00000158109.15
ENSG00000103381.12	0.391426	ENSG00000243316.7
ENSG00000125648.15	0.391423	ENSG00000147100.11
ENSG00000141480.18	0.391415	ENSG00000156959.9
ENSG00000131591.18	0.391415	ENSG00000253294.1
ENSG00000100263.14	0.391412	ENSG00000143341.12
ENSG00000138135.7	0.39141	ENSG00000174808.12
ENSG00000231154.1	0.39141	ENSG00000241532.1
ENSG00000185220.12	0.391405	ENSG00000230457.3
ENSG00000108064.11	0.391403	ENSG00000236184.1
ENSG00000138780.15	0.391402	ENSG00000172965.17
ENSG00000184588.18	0.391399	ENSG00000214279.13
ENSG00000165548.11	0.391392	ENSG00000211786.3
ENSG00000170471.15	0.391392	ENSG00000226498.2
ENSG00000064199.7	0.391391	ENSG00000207475.1
ENSG00000217527.1	0.391391	ENSG00000223803.1
ENSG00000174808.12	0.39139	ENSG00000251571.1
ENSG00000064195.7	0.391389	ENSG00000253658.6
ENSG00000099999.15	0.391388	ENSG00000105355.9
ENSG00000066933.16	0.391385	ENSG00000111011.18
ENSG00000068878.15	0.391373	ENSG00000135040.16
ENSG00000135249.8	0.391373	ENSG00000174791.11
ENSG00000063322.15	0.391371	ENSG00000085563.15
ENSG00000064195.7	0.391371	ENSG00000152990.14
ENSG00000126903.16	0.391367	ENSG00000182199.11
ENSG00000116260.17	0.391366	ENSG00000116711.10
ENSG00000133065.11	0.391366	ENSG00000146411.6
ENSG00000164175.15	0.391365	ENSG00000200816.1
ENSG00000102349.18	0.391365	ENSG00000214604.3
ENSG00000102349.18	0.391364	ENSG00000164303.11
ENSG00000106333.13	0.391363	ENSG00000170266.16
ENSG00000100422.14	0.391363	ENSG00000174808.12
ENSG00000103226.19	0.391361	ENSG00000152359.15
ENSG00000183735.11	0.391359	ENSG00000226761.3
ENSG00000134809.9	0.391358	ENSG00000168286.3
ENSG00000204576.12	0.39135	ENSG00000260994.1
ENSG00000067113.17	0.391348	ENSG00000187514.17
ENSG00000135052.16	0.391347	ENSG00000283379.1
ENSG00000198892.7	0.391346	ENSG00000240489.1
ENSG00000145113.22	0.391339	ENSG00000168288.13
ENSG00000135956.9	0.391338	ENSG00000184840.12
ENSG00000101350.8	0.391337	ENSG00000225361.4
ENSG00000120833.14	0.391334	ENSG00000272034.1
ENSG00000095574.12	0.39133	ENSG00000178425.14
ENSG00000115524.17	0.391326	ENSG00000130147.16
ENSG00000100138.15	0.391325	ENSG00000109667.12
ENSG00000170469.11	0.391323	ENSG00000171056.8
ENSG00000108064.11	0.391318	ENSG00000226761.3
ENSG00000169750.9	0.391312	ENSG00000188895.12
ENSG00000214727.2	0.391311	ENSG00000232818.2
ENSG00000151466.12	0.39131	ENSG00000187608.10
ENSG00000080819.9	0.391309	ENSG00000155876.6
ENSG00000141098.13	0.391309	ENSG00000179913.11
ENSG00000119929.13	0.391306	ENSG00000177666.17
ENSG00000145757.16	0.391303	ENSG00000172123.13
ENSG00000075945.13	0.391302	ENSG00000189283.10
ENSG00000005020.13	0.391301	ENSG00000102743.15
ENSG00000100554.12	0.391299	ENSG00000148156.8
ENSG00000169359.16	0.391296	ENSG00000201264.1
ENSG00000184111.6	0.391295	ENSG00000256393.1
ENSG00000127993.16	0.391293	ENSG00000178385.15
ENSG00000147274.14	0.391291	ENSG00000235145.2
ENSG00000162927.14	0.39129	ENSG00000168461.13
ENSG00000156697.13	0.391285	ENSG00000159588.15
ENSG00000001084.13	0.391278	ENSG00000100290.3
ENSG00000141756.19	0.391276	ENSG00000172172.8
ENSG00000119906.13	0.391271	ENSG00000167114.13
ENSG00000106153.13	0.391267	ENSG00000241370.6
ENSG00000115163.15	0.391263	ENSG00000129467.14
ENSG00000158793.14	0.391263	ENSG00000203965.13
ENSG00000134982.17	0.391262	ENSG00000203965.13
ENSG00000170085.18	0.391255	ENSG00000204044.6
ENSG00000083642.19	0.391252	ENSG00000087842.11
ENSG00000189339.12	0.391238	ENSG00000209042.1
ENSG00000113231.14	0.391236	ENSG00000234886.1
ENSG00000071539.14	0.391234	ENSG00000159479.17
ENSG00000175467.15	0.391229	ENSG00000280466.1
ENSG00000116685.16	0.391227	ENSG00000168496.4
ENSG00000135378.4	0.391226	ENSG00000236570.1
ENSG00000162946.23	0.391225	ENSG00000256902.1
ENSG00000120709.11	0.391223	ENSG00000142615.8
ENSG00000063127.16	0.391218	ENSG00000141424.13
ENSG00000001497.18	0.391217	ENSG00000076053.12
ENSG00000198466.12	0.391213	ENSG00000269343.9
ENSG00000233859.2	0.39121	ENSG00000242370.1
ENSG00000119906.13	0.391203	ENSG00000138449.11
ENSG00000095574.12	0.391199	ENSG00000235690.2
ENSG00000173273.16	0.391198	ENSG00000211873.1
ENSG00000103995.14	0.391196	ENSG00000161057.13
ENSG00000037241.7	0.391194	ENSG00000114767.7
ENSG00000066855.16	0.391193	ENSG00000144306.15
ENSG00000005302.19	0.391192	ENSG00000169116.11
ENSG00000142552.8	0.39119	ENSG00000186468.13
ENSG00000135632.12	0.391188	ENSG00000174721.10
ENSG00000054116.12	0.391184	ENSG00000225484.7
ENSG00000189339.12	0.391184	ENSG00000225697.13
ENSG00000001497.18	0.391179	ENSG00000164088.18
ENSG00000122678.17	0.391177	ENSG00000123349.15
ENSG00000113525.10	0.391176	ENSG00000232362.1
ENSG00000176302.13	0.391175	ENSG00000198380.13
ENSG00000239570.1	0.391171	ENSG00000266777.1
ENSG00000170190.16	0.391168	ENSG00000198892.7
ENSG00000100605.17	0.391166	ENSG00000264017.2
ENSG00000131669.10	0.391165	ENSG00000138069.18
ENSG00000178385.15	0.391165	ENSG00000198856.13
ENSG00000155099.8	0.391163	ENSG00000237576.2
ENSG00000156697.13	0.391162	ENSG00000175984.15
ENSG00000211846.1	0.391162	ENSG00000251666.1
ENSG00000117479.15	0.391152	ENSG00000170190.16
ENSG00000165113.13	0.391152	ENSG00000223803.1
ENSG00000100473.18	0.391152	ENSG00000227411.1
ENSG00000100311.17	0.391151	ENSG00000101782.15
ENSG00000198258.11	0.391151	ENSG00000215114.10
ENSG00000218991.1	0.391151	ENSG00000232837.1
ENSG00000114125.14	0.391143	ENSG00000237273.1
ENSG00000119314.16	0.39114	ENSG00000185122.11
ENSG00000164050.13	0.391137	ENSG00000164976.9
ENSG00000185947.15	0.391137	ENSG00000189180.16
ENSG00000123933.17	0.391134	ENSG00000204469.13
ENSG00000114125.14	0.391134	ENSG00000244363.3
ENSG00000109184.15	0.391127	ENSG00000111249.14
ENSG00000090263.16	0.391127	ENSG00000126249.8
ENSG00000128585.18	0.391127	ENSG00000163875.16
ENSG00000168769.14	0.391124	ENSG00000226761.3
ENSG00000147274.14	0.391122	ENSG00000168092.14
ENSG00000069943.10	0.391122	ENSG00000198856.13
ENSG00000100731.16	0.39112	ENSG00000213442.5
ENSG00000007038.11	0.391119	ENSG00000172167.8
ENSG00000105131.8	0.391118	ENSG00000134287.10
ENSG00000100311.17	0.391118	ENSG00000197728.11
ENSG00000100522.10	0.391113	ENSG00000156345.18
ENSG00000163608.15	0.391113	ENSG00000165973.19
ENSG00000165948.11	0.39111	ENSG00000184408.10
ENSG00000100239.16	0.39111	ENSG00000184588.18
ENSG00000170027.7	0.391109	ENSG00000176222.9
ENSG00000054219.11	0.391104	ENSG00000185122.11
ENSG00000132824.14	0.391101	ENSG00000205138.4
ENSG00000162688.17	0.391101	ENSG00000271856.1
ENSG00000104814.13	0.391098	ENSG00000213676.13
ENSG00000213051.3	0.391097	ENSG00000242445.1
ENSG00000138135.7	0.391096	ENSG00000230109.1
ENSG00000104517.13	0.391095	ENSG00000162222.14
ENSG00000105085.11	0.391093	ENSG00000174721.10
ENSG00000249212.1	0.391089	ENSG00000255291.2
ENSG00000226220.1	0.391087	ENSG00000255075.1
ENSG00000173273.16	0.391085	ENSG00000211792.2
ENSG00000116016.14	0.391081	ENSG00000196776.17
ENSG00000079435.10	0.391077	ENSG00000271334.6
ENSG00000125845.7	0.391075	ENSG00000131080.15
ENSG00000115107.20	0.391071	ENSG00000198168.9
ENSG00000221200.1	0.391071	ENSG00000277150.2
ENSG00000107854.6	0.391069	ENSG00000211878.1
ENSG00000100554.12	0.391068	ENSG00000196859.8
ENSG00000142615.8	0.391067	ENSG00000143387.14
ENSG00000135040.16	0.391063	ENSG00000231795.1
ENSG00000131437.16	0.391059	ENSG00000148459.16
ENSG00000154767.15	0.391053	ENSG00000162664.17
ENSG00000177842.12	0.391053	ENSG00000198795.11
ENSG00000001084.13	0.391047	ENSG00000225328.2
ENSG00000162817.7	0.391047	ENSG00000263752.1
ENSG00000106246.18	0.391044	ENSG00000135900.4
ENSG00000028116.18	0.391043	ENSG00000084463.8
ENSG00000085274.16	0.391043	ENSG00000198723.11
ENSG00000144597.14	0.391041	ENSG00000145819.18
ENSG00000165661.17	0.391039	ENSG00000234797.5
ENSG00000168496.4	0.391037	ENSG00000183484.12
ENSG00000128591.16	0.391031	ENSG00000170634.13
ENSG00000095370.20	0.391029	ENSG00000169247.14
ENSG00000117305.15	0.391026	ENSG00000163808.17
ENSG00000100522.10	0.391025	ENSG00000163808.17
ENSG00000160783.19	0.391024	ENSG00000242208.1
ENSG00000236279.7	0.391023	ENSG00000250048.2
ENSG00000130522.6	0.391015	ENSG00000150873.12
ENSG00000101266.19	0.391015	ENSG00000171858.18
ENSG00000139218.18	0.391015	ENSG00000214975.4
ENSG00000145757.16	0.391014	ENSG00000164808.17
ENSG00000008128.23	0.391011	ENSG00000100422.14
ENSG00000163870.16	0.39101	ENSG00000187054.16
ENSG00000072736.19	0.391009	ENSG00000116221.15
ENSG00000105409.19	0.391006	ENSG00000205549.10
ENSG00000153294.12	0.391004	ENSG00000270325.1
ENSG00000232362.1	0.391	ENSG00000234616.9
ENSG00000162928.9	0.390998	ENSG00000170471.15
ENSG00000198744.5	0.390998	ENSG00000262902.1
ENSG00000164300.17	0.390993	ENSG00000167565.13
ENSG00000105355.9	0.390992	ENSG00000163002.13
ENSG00000154040.21	0.390992	ENSG00000283207.1
ENSG00000236497.2	0.390986	ENSG00000250048.2
ENSG00000188725.8	0.390985	ENSG00000231587.1
ENSG00000154309.9	0.390984	ENSG00000278685.4
ENSG00000164889.15	0.390983	ENSG00000197496.6
ENSG00000119906.13	0.390983	ENSG00000265145.1
ENSG00000135387.21	0.390982	ENSG00000225546.6
ENSG00000198298.13	0.390982	ENSG00000243943.10
ENSG00000141699.11	0.39098	ENSG00000157110.16
ENSG00000007168.14	0.390979	ENSG00000164985.15
ENSG00000184967.7	0.390978	ENSG00000231508.1
ENSG00000085999.13	0.390977	ENSG00000172167.8
ENSG00000131373.15	0.390975	ENSG00000183484.12
ENSG00000115524.17	0.390972	ENSG00000198892.7
ENSG00000172167.8	0.390972	ENSG00000228672.4
ENSG00000134853.12	0.390966	ENSG00000170266.16
ENSG00000115137.12	0.390963	ENSG00000230290.1
ENSG00000165730.16	0.390962	ENSG00000249129.1
ENSG00000108523.16	0.390957	ENSG00000127328.22
ENSG00000231508.1	0.390957	ENSG00000235145.2
ENSG00000142583.18	0.390956	ENSG00000225697.13
ENSG00000136718.10	0.39095	ENSG00000176302.13
ENSG00000181856.15	0.39095	ENSG00000201264.1
ENSG00000067113.17	0.390947	ENSG00000123933.17
ENSG00000147679.12	0.390944	ENSG00000211807.3
ENSG00000088970.16	0.390942	ENSG00000170471.15
ENSG00000198380.13	0.390942	ENSG00000232362.1
ENSG00000145217.14	0.390934	ENSG00000146411.6
ENSG00000166192.15	0.390934	ENSG00000213064.10
ENSG00000211799.3	0.390934	ENSG00000256060.3
ENSG00000071994.11	0.390932	ENSG00000120832.10
ENSG00000006042.12	0.39093	ENSG00000181847.12
ENSG00000142583.18	0.390922	ENSG00000207280.1
ENSG00000167011.9	0.39091	ENSG00000214015.3
ENSG00000186352.9	0.390907	ENSG00000233594.2
ENSG00000219274.1	0.390904	ENSG00000263266.2
ENSG00000197956.10	0.390895	ENSG00000200169.1
ENSG00000099326.9	0.390894	ENSG00000197892.13
ENSG00000126458.4	0.39089	ENSG00000185088.14
ENSG00000109667.12	0.390889	ENSG00000129353.15
ENSG00000160808.11	0.390889	ENSG00000196531.14
ENSG00000102349.18	0.390886	ENSG00000232185.1
ENSG00000183307.4	0.390885	ENSG00000265407.1
ENSG00000083807.10	0.390882	ENSG00000157800.18
ENSG00000151023.17	0.390882	ENSG00000178802.18
ENSG00000164815.11	0.390882	ENSG00000197885.11
ENSG00000126903.16	0.390882	ENSG00000198892.7
ENSG00000153896.19	0.390878	ENSG00000258405.11
ENSG00000106605.11	0.390873	ENSG00000262919.8
ENSG00000004809.14	0.390868	ENSG00000089163.4
ENSG00000100823.12	0.390857	ENSG00000143390.18
ENSG00000008128.23	0.39085	ENSG00000223621.1
ENSG00000237373.1	0.39085	ENSG00000283207.1
ENSG00000082014.17	0.390841	ENSG00000207468.1
ENSG00000164976.9	0.39084	ENSG00000227347.1
ENSG00000206503.13	0.390839	ENSG00000213809.9
ENSG00000074855.11	0.390834	ENSG00000136044.12
ENSG00000100902.11	0.390834	ENSG00000141699.11
ENSG00000158793.14	0.390834	ENSG00000197885.11
ENSG00000143294.15	0.390833	ENSG00000229994.1
ENSG00000105270.15	0.390829	ENSG00000166681.14
ENSG00000174498.14	0.390829	ENSG00000221968.9
ENSG00000125454.12	0.390826	ENSG00000162739.14
ENSG00000109184.15	0.390826	ENSG00000196684.12
ENSG00000069667.16	0.390826	ENSG00000249048.2
ENSG00000260047.2	0.390826	ENSG00000281912.1
ENSG00000177666.17	0.390823	ENSG00000248092.8
ENSG00000088970.16	0.390822	ENSG00000232818.2
ENSG00000114120.14	0.390818	ENSG00000234771.3
ENSG00000094841.14	0.390814	ENSG00000162607.13
ENSG00000069345.12	0.390807	ENSG00000166228.9
ENSG00000226498.2	0.390807	ENSG00000231940.1
ENSG00000029364.12	0.390804	ENSG00000165349.12
ENSG00000135052.16	0.390802	ENSG00000253310.1
ENSG00000164609.10	0.390801	ENSG00000204271.13
ENSG00000115137.12	0.390798	ENSG00000130816.17
ENSG00000205649.9	0.390794	ENSG00000237859.2
ENSG00000061794.13	0.390789	ENSG00000237827.1
ENSG00000228291.1	0.390783	ENSG00000239642.6
ENSG00000197150.13	0.390779	ENSG00000214604.3
ENSG00000141480.18	0.390775	ENSG00000253578.1
ENSG00000188856.6	0.390773	ENSG00000189306.11
ENSG00000102935.12	0.390771	ENSG00000148143.13
ENSG00000115902.11	0.39077	ENSG00000173638.19
ENSG00000141756.19	0.39077	ENSG00000255474.1
ENSG00000117758.14	0.390764	ENSG00000168610.16
ENSG00000140280.14	0.390761	ENSG00000164815.11
ENSG00000131080.15	0.390759	ENSG00000225579.2
ENSG00000114544.17	0.390758	ENSG00000227028.6
ENSG00000197595.4	0.390755	ENSG00000237415.2
ENSG00000128581.17	0.390752	ENSG00000129968.17
ENSG00000173273.16	0.39075	ENSG00000211839.1
ENSG00000160072.20	0.39075	ENSG00000234776.5
ENSG00000119953.14	0.390747	ENSG00000160284.15
ENSG00000103037.12	0.390747	ENSG00000179833.4
ENSG00000088451.11	0.390746	ENSG00000130193.8
ENSG00000145757.16	0.390745	ENSG00000152683.14
ENSG00000102313.9	0.390739	ENSG00000197150.13
ENSG00000234152.1	0.390736	ENSG00000249212.1
ENSG00000164815.11	0.390734	ENSG00000207508.1
ENSG00000199627.1	0.390734	ENSG00000231035.1
ENSG00000138378.19	0.39073	ENSG00000163479.14
ENSG00000105649.10	0.39073	ENSG00000164985.15
ENSG00000167985.7	0.390725	ENSG00000248445.5
ENSG00000101856.10	0.390724	ENSG00000115289.14
ENSG00000104412.8	0.390723	ENSG00000178719.17
ENSG00000140386.13	0.390722	ENSG00000168490.14
ENSG00000150051.14	0.390722	ENSG00000198670.12
ENSG00000087095.13	0.390718	ENSG00000108830.10
ENSG00000100129.18	0.390714	ENSG00000178385.15
ENSG00000128591.16	0.390711	ENSG00000179913.11
ENSG00000176170.14	0.390709	ENSG00000198689.13
ENSG00000163331.12	0.390708	ENSG00000177363.5
ENSG00000091436.17	0.390706	ENSG00000252835.1
ENSG00000068438.15	0.390704	ENSG00000163644.15
ENSG00000088970.16	0.390704	ENSG00000238741.1
ENSG00000135898.10	0.390701	ENSG00000268916.6
ENSG00000120071.15	0.3907	ENSG00000166266.14
ENSG00000133250.14	0.390699	ENSG00000181472.5
ENSG00000145757.16	0.390695	ENSG00000221491.2
ENSG00000198857.3	0.390693	ENSG00000245729.2
ENSG00000013288.9	0.390692	ENSG00000145592.14
ENSG00000007168.14	0.39069	ENSG00000116221.15
ENSG00000228291.1	0.39069	ENSG00000277527.2
ENSG00000101082.14	0.390689	ENSG00000183048.12
ENSG00000162522.11	0.390688	ENSG00000165895.19
ENSG00000105355.9	0.390687	ENSG00000168495.13
ENSG00000172689.2	0.390685	ENSG00000183307.4
ENSG00000197496.6	0.390683	ENSG00000207344.1
ENSG00000142528.16	0.390681	ENSG00000197016.12
ENSG00000177590.7	0.390678	ENSG00000235289.1
ENSG00000105355.9	0.390666	ENSG00000204308.8
ENSG00000172965.17	0.390665	ENSG00000173457.11
ENSG00000249215.1	0.390665	ENSG00000249245.2
ENSG00000197885.11	0.390663	ENSG00000203965.13
ENSG00000167996.16	0.39066	ENSG00000203760.9
ENSG00000063127.16	0.390658	ENSG00000125648.15
ENSG00000117360.13	0.390656	ENSG00000133874.2
ENSG00000164889.15	0.390652	ENSG00000201229.1
ENSG00000164889.15	0.390651	ENSG00000234617.2
ENSG00000004864.14	0.39065	ENSG00000114544.17
ENSG00000102313.9	0.390647	ENSG00000152990.14
ENSG00000125863.20	0.390647	ENSG00000186298.12
ENSG00000071994.11	0.390634	ENSG00000084764.12
ENSG00000155846.17	0.39063	ENSG00000233006.8
ENSG00000144895.12	0.390629	ENSG00000277988.1
ENSG00000114125.14	0.390628	ENSG00000242208.1
ENSG00000003989.18	0.390622	ENSG00000212296.1
ENSG00000103126.15	0.390618	ENSG00000173208.4
ENSG00000125520.14	0.390611	ENSG00000164175.15
ENSG00000084764.12	0.390609	ENSG00000154589.7
ENSG00000200816.1	0.390608	ENSG00000208772.1
ENSG00000122176.12	0.390606	ENSG00000138769.11
ENSG00000120137.7	0.390605	ENSG00000169116.11
ENSG00000162927.14	0.390605	ENSG00000170266.16
ENSG00000166024.14	0.390603	ENSG00000176783.15
ENSG00000240342.3	0.390602	ENSG00000254093.9
ENSG00000066933.16	0.390601	ENSG00000244363.3
ENSG00000102743.15	0.390599	ENSG00000154839.10
ENSG00000188856.6	0.390598	ENSG00000244131.2
ENSG00000116903.7	0.390597	ENSG00000259440.2
ENSG00000165895.19	0.390594	ENSG00000174371.17
ENSG00000108510.10	0.390593	ENSG00000251934.1
ENSG00000149541.10	0.39059	ENSG00000166049.11
ENSG00000163888.4	0.39059	ENSG00000175820.4
ENSG00000113318.11	0.390586	ENSG00000120832.10
ENSG00000116761.12	0.390585	ENSG00000164039.15
ENSG00000100473.18	0.390579	ENSG00000196859.8
ENSG00000138769.11	0.390574	ENSG00000231560.1
ENSG00000204308.8	0.390573	ENSG00000244073.1
ENSG00000066322.15	0.390572	ENSG00000170471.15
ENSG00000067141.17	0.390567	ENSG00000163608.15
ENSG00000145975.15	0.39056	ENSG00000176402.6
ENSG00000007168.14	0.39056	ENSG00000229994.1
ENSG00000240366.1	0.39056	ENSG00000252532.1
ENSG00000065413.20	0.390558	ENSG00000211935.3
ENSG00000103472.10	0.390557	ENSG00000127989.14
ENSG00000105649.10	0.390556	ENSG00000114757.19
ENSG00000128739.23	0.390555	ENSG00000207067.1
ENSG00000175505.11	0.390552	ENSG00000186407.7
ENSG00000001617.12	0.390551	ENSG00000021355.13
ENSG00000216866.5	0.390551	ENSG00000264017.2
ENSG00000147601.15	0.390548	ENSG00000196407.12
ENSG00000070444.15	0.390547	ENSG00000105355.9
ENSG00000153283.13	0.390545	ENSG00000238098.9
ENSG00000130175.10	0.390545	ENSG00000263941.2
ENSG00000187742.15	0.390544	ENSG00000213693.4
ENSG00000103769.10	0.390542	ENSG00000110060.9
ENSG00000117697.15	0.390539	ENSG00000123353.10
ENSG00000085563.15	0.390533	ENSG00000265293.2
ENSG00000185122.11	0.390532	ENSG00000217767.2
ENSG00000010932.17	0.39053	ENSG00000133937.5
ENSG00000175906.5	0.39053	ENSG00000229132.2
ENSG00000120071.15	0.390524	ENSG00000156959.9
ENSG00000161057.13	0.390523	ENSG00000184588.18
ENSG00000179918.19	0.390522	ENSG00000240489.1
ENSG00000100473.18	0.39052	ENSG00000134569.10
ENSG00000179172.10	0.39052	ENSG00000241399.7
ENSG00000205726.15	0.39052	ENSG00000281731.3
ENSG00000100376.12	0.390519	ENSG00000131080.15
ENSG00000155542.12	0.390519	ENSG00000164300.17
ENSG00000166750.10	0.390518	ENSG00000252213.1
ENSG00000170819.5	0.390514	ENSG00000237859.2
ENSG00000008324.12	0.390509	ENSG00000163479.14
ENSG00000005436.14	0.390504	ENSG00000101412.13
ENSG00000164048.14	0.3905	ENSG00000167528.13
ENSG00000182903.16	0.390499	ENSG00000250312.8
ENSG00000074657.14	0.390498	ENSG00000175322.12
ENSG00000070915.10	0.390492	ENSG00000144659.13
ENSG00000105355.9	0.390488	ENSG00000238835.1
ENSG00000102313.9	0.390484	ENSG00000176402.6
ENSG00000138190.17	0.390483	ENSG00000205649.9
ENSG00000164066.13	0.390481	ENSG00000197591.3
ENSG00000237991.3	0.390475	ENSG00000272963.1
ENSG00000163888.4	0.39047	ENSG00000270325.1
ENSG00000138769.11	0.390466	ENSG00000255867.1
ENSG00000110844.14	0.390465	ENSG00000264017.2
ENSG00000101654.18	0.390459	ENSG00000182405.6
ENSG00000143390.18	0.390459	ENSG00000198856.13
ENSG00000175886.10	0.390459	ENSG00000255409.1
ENSG00000003989.18	0.390455	ENSG00000212283.1
ENSG00000108960.9	0.390452	ENSG00000109270.13
ENSG00000100372.15	0.39045	ENSG00000170190.16
ENSG00000171916.17	0.390449	ENSG00000263526.1
ENSG00000199627.1	0.390441	ENSG00000258640.3
ENSG00000114125.14	0.390439	ENSG00000204308.8
ENSG00000135446.17	0.390439	ENSG00000253545.1
ENSG00000125352.6	0.390437	ENSG00000255409.1
ENSG00000163069.13	0.390434	ENSG00000185053.14
ENSG00000181984.11	0.390434	ENSG00000244509.4
ENSG00000198189.11	0.390428	ENSG00000235955.1
ENSG00000169359.16	0.390426	ENSG00000238578.1
ENSG00000147274.14	0.390426	ENSG00000254911.3
ENSG00000166750.10	0.390425	ENSG00000207274.1
ENSG00000162975.5	0.390421	ENSG00000236170.1
ENSG00000177954.14	0.390418	ENSG00000200520.1
ENSG00000252695.1	0.390418	ENSG00000256661.1
ENSG00000168813.17	0.390415	ENSG00000197016.12
ENSG00000113525.10	0.390407	ENSG00000169255.15
ENSG00000164175.15	0.390407	ENSG00000223224.1
ENSG00000130816.17	0.390403	ENSG00000237373.1
ENSG00000199627.1	0.390401	ENSG00000214629.3
ENSG00000182199.11	0.390394	ENSG00000227541.1
ENSG00000231940.1	0.390391	ENSG00000254985.1
ENSG00000104412.8	0.39039	ENSG00000160072.20
ENSG00000088538.13	0.39038	ENSG00000252695.1
ENSG00000139624.14	0.390378	ENSG00000179172.10
ENSG00000249212.1	0.390378	ENSG00000250492.1
ENSG00000164332.8	0.390373	ENSG00000234629.1
ENSG00000162753.13	0.39037	ENSG00000184209.15
ENSG00000116016.14	0.39037	ENSG00000237859.2
ENSG00000131941.8	0.390367	ENSG00000163644.15
ENSG00000169359.16	0.390365	ENSG00000212296.1
ENSG00000116685.16	0.390358	ENSG00000271563.1
ENSG00000116005.12	0.390357	ENSG00000139579.13
ENSG00000205302.7	0.390356	ENSG00000207344.1
ENSG00000139269.3	0.390348	ENSG00000165997.5
ENSG00000163888.4	0.390347	ENSG00000178425.14
ENSG00000164296.7	0.390347	ENSG00000262904.1
ENSG00000143748.18	0.390346	ENSG00000197713.15
ENSG00000110321.19	0.390342	ENSG00000175505.11
ENSG00000211584.14	0.390342	ENSG00000238286.1
ENSG00000136856.18	0.390339	ENSG00000201302.1
ENSG00000083807.10	0.390338	ENSG00000141424.13
ENSG00000182224.12	0.390336	ENSG00000264500.1
ENSG00000131116.12	0.390329	ENSG00000179965.12
ENSG00000178802.18	0.390325	ENSG00000189283.10
ENSG00000108774.15	0.390324	ENSG00000230071.2
ENSG00000131437.16	0.390322	ENSG00000230457.3
ENSG00000155846.17	0.390321	ENSG00000166532.16
ENSG00000124787.14	0.390321	ENSG00000221858.3
ENSG00000119471.15	0.390317	ENSG00000166164.16
ENSG00000115234.11	0.390313	ENSG00000206633.1
ENSG00000150760.13	0.390312	ENSG00000178425.14
ENSG00000181227.3	0.390311	ENSG00000256193.6
ENSG00000105248.16	0.39031	ENSG00000124256.15
ENSG00000116016.14	0.390308	ENSG00000176402.6
ENSG00000141424.13	0.390302	ENSG00000144290.17
ENSG00000082196.21	0.390302	ENSG00000236017.8
ENSG00000135446.17	0.390297	ENSG00000174721.10
ENSG00000249768.2	0.390296	ENSG00000269119.1
ENSG00000154839.10	0.390295	ENSG00000259863.1
ENSG00000099995.19	0.390293	ENSG00000176476.9
ENSG00000103257.9	0.390292	ENSG00000182957.16
ENSG00000157593.19	0.390289	ENSG00000160284.15
ENSG00000135378.4	0.390288	ENSG00000139218.18
ENSG00000181856.15	0.390284	ENSG00000201229.1
ENSG00000157593.19	0.390283	ENSG00000234617.2
ENSG00000064932.16	0.390282	ENSG00000136147.18
ENSG00000146352.13	0.39028	ENSG00000168619.16
ENSG00000100823.12	0.39027	ENSG00000217767.2
ENSG00000236104.3	0.390266	ENSG00000254635.6
ENSG00000085721.13	0.390265	ENSG00000110583.13
ENSG00000197724.11	0.390265	ENSG00000217767.2
ENSG00000123352.18	0.390258	ENSG00000211584.14
ENSG00000135046.14	0.390255	ENSG00000186407.7
ENSG00000100422.14	0.390254	ENSG00000204897.7
ENSG00000008128.23	0.390253	ENSG00000102313.9
ENSG00000151748.15	0.390253	ENSG00000264017.2
ENSG00000173208.4	0.390251	ENSG00000261348.2
ENSG00000076053.12	0.390249	ENSG00000177432.8
ENSG00000106113.19	0.390247	ENSG00000170214.5
ENSG00000130939.20	0.390246	ENSG00000143569.19
ENSG00000166342.19	0.390241	ENSG00000240531.1
ENSG00000215357.2	0.390235	ENSG00000222047.9
ENSG00000147274.14	0.390234	ENSG00000232818.2
ENSG00000164574.16	0.390233	ENSG00000283379.1
ENSG00000198382.9	0.390228	ENSG00000199990.1
ENSG00000005302.19	0.390219	ENSG00000143552.9
ENSG00000196950.14	0.390216	ENSG00000207493.1
ENSG00000110321.19	0.390215	ENSG00000180806.5
ENSG00000205302.7	0.390213	ENSG00000207493.1
ENSG00000100031.19	0.390211	ENSG00000207523.1
ENSG00000109667.12	0.39021	ENSG00000174358.16
ENSG00000206633.1	0.39021	ENSG00000221491.2
ENSG00000070404.10	0.390209	ENSG00000204310.13
ENSG00000127989.14	0.390207	ENSG00000224631.4
ENSG00000124813.23	0.390206	ENSG00000177954.14
ENSG00000245848.3	0.390204	ENSG00000249212.1
ENSG00000103061.13	0.390202	ENSG00000144659.13
ENSG00000181856.15	0.390199	ENSG00000207493.1
ENSG00000197956.10	0.390194	ENSG00000234618.1
ENSG00000172137.19	0.390193	ENSG00000233956.1
ENSG00000172172.8	0.390192	ENSG00000260994.1
ENSG00000185634.12	0.39019	ENSG00000227541.1
ENSG00000244242.2	0.39019	ENSG00000283379.1
ENSG00000213326.4	0.390186	ENSG00000235508.3
ENSG00000213326.4	0.390185	ENSG00000217527.1
ENSG00000147081.15	0.390185	ENSG00000249599.2
ENSG00000137571.11	0.390177	ENSG00000206634.1
ENSG00000215357.2	0.390175	ENSG00000239519.1
ENSG00000183484.12	0.390173	ENSG00000283379.1
ENSG00000201544.1	0.390172	ENSG00000207493.1
ENSG00000179913.11	0.390164	ENSG00000251571.1
ENSG00000136044.12	0.390163	ENSG00000241383.2
ENSG00000164068.16	0.390161	ENSG00000168490.14
ENSG00000004864.14	0.390157	ENSG00000141293.16
ENSG00000147419.19	0.390155	ENSG00000176390.12
ENSG00000013306.16	0.390153	ENSG00000136856.18
ENSG00000166681.14	0.390152	ENSG00000233786.1
ENSG00000211935.3	0.390151	ENSG00000283558.1
ENSG00000165487.14	0.390147	ENSG00000229723.1
ENSG00000176402.6	0.390147	ENSG00000259448.3
ENSG00000129255.16	0.390146	ENSG00000204469.13
ENSG00000164332.8	0.390144	ENSG00000213051.3
ENSG00000111886.11	0.390144	ENSG00000229132.2
ENSG00000179085.8	0.390138	ENSG00000183617.5
ENSG00000200087.1	0.390136	ENSG00000238578.1
ENSG00000146463.12	0.39013	ENSG00000167635.12
ENSG00000152683.14	0.39013	ENSG00000234617.2
ENSG00000104888.10	0.390129	ENSG00000125454.12
ENSG00000217527.1	0.390126	ENSG00000219274.1
ENSG00000145244.12	0.390125	ENSG00000224788.1
ENSG00000143977.14	0.390124	ENSG00000160284.15
ENSG00000154767.15	0.390121	ENSG00000164631.19
ENSG00000131263.13	0.390121	ENSG00000187147.18
ENSG00000100376.12	0.390118	ENSG00000255291.2
ENSG00000112697.17	0.390117	ENSG00000211868.1
ENSG00000007541.17	0.390115	ENSG00000088538.13
ENSG00000124813.23	0.390113	ENSG00000163138.19
ENSG00000169018.6	0.390111	ENSG00000204469.13
ENSG00000134853.12	0.390101	ENSG00000164985.15
ENSG00000067066.17	0.3901	ENSG00000144290.17
ENSG00000052723.12	0.390097	ENSG00000170085.18
ENSG00000155542.12	0.390096	ENSG00000198892.7
ENSG00000108064.11	0.390093	ENSG00000135966.13
ENSG00000213513.3	0.390092	ENSG00000220575.8
ENSG00000214975.4	0.390092	ENSG00000221988.13
ENSG00000129235.11	0.39009	ENSG00000211839.1
ENSG00000142583.18	0.390089	ENSG00000174032.17
ENSG00000141098.13	0.39008	ENSG00000234616.9
ENSG00000214535.3	0.390076	ENSG00000246548.3
ENSG00000133250.14	0.390074	ENSG00000183779.7
ENSG00000198795.11	0.390074	ENSG00000243943.10
ENSG00000070444.15	0.390071	ENSG00000144567.11
ENSG00000158482.10	0.390071	ENSG00000204271.13
ENSG00000140386.13	0.39007	ENSG00000252947.1
ENSG00000100376.12	0.390069	ENSG00000259577.2
ENSG00000113520.11	0.390068	ENSG00000277632.2
ENSG00000091583.11	0.390065	ENSG00000132837.15
ENSG00000135052.16	0.39006	ENSG00000138190.17
ENSG00000102144.15	0.390059	ENSG00000252452.1
ENSG00000197956.10	0.390054	ENSG00000229133.1
ENSG00000013288.9	0.390053	ENSG00000154589.7
ENSG00000083642.19	0.39005	ENSG00000100266.19
ENSG00000112357.14	0.390038	ENSG00000170471.15
ENSG00000115137.12	0.390035	ENSG00000121671.12
ENSG00000111371.16	0.39003	ENSG00000169359.16
ENSG00000148143.13	0.390027	ENSG00000175395.16
ENSG00000129467.14	0.390024	ENSG00000228799.6
ENSG00000168496.4	0.390022	ENSG00000168542.16
ENSG00000170801.10	0.390005	ENSG00000206530.11
ENSG00000114125.14	0.390004	ENSG00000168490.14
ENSG00000141098.13	0.390004	ENSG00000237859.2
ENSG00000100266.19	0.390001	ENSG00000145592.14
ENSG00000088970.16	0.389997	ENSG00000241061.3
ENSG00000180900.20	0.389996	ENSG00000219274.1
ENSG00000064932.16	0.389995	ENSG00000136997.21
ENSG00000065413.20	0.389984	ENSG00000168748.14
ENSG00000169217.9	0.389982	ENSG00000184160.8
ENSG00000013288.9	0.389981	ENSG00000075856.12
ENSG00000109667.12	0.38998	ENSG00000206634.1
ENSG00000127870.17	0.389977	ENSG00000158793.14
ENSG00000125520.14	0.389975	ENSG00000225697.13
ENSG00000108947.5	0.389972	ENSG00000196776.17
ENSG00000176871.9	0.389967	ENSG00000184937.16
ENSG00000100473.18	0.389961	ENSG00000111886.11
ENSG00000184719.12	0.389958	ENSG00000197181.12
ENSG00000101856.10	0.389955	ENSG00000198856.13
ENSG00000247872.2	0.389955	ENSG00000261174.2
ENSG00000130939.20	0.389953	ENSG00000198258.11
ENSG00000258770.1	0.38995	ENSG00000260423.2
ENSG00000064199.7	0.389949	ENSG00000205302.7
ENSG00000103037.12	0.389948	ENSG00000117758.14
ENSG00000109184.15	0.389945	ENSG00000250433.1
ENSG00000211935.3	0.389944	ENSG00000272146.6
ENSG00000104064.18	0.389942	ENSG00000123933.17
ENSG00000213613.2	0.389938	ENSG00000267123.7
ENSG00000111837.12	0.389934	ENSG00000150776.18
ENSG00000118557.16	0.389934	ENSG00000274180.1
ENSG00000082068.9	0.389922	ENSG00000151718.16
ENSG00000125449.7	0.38992	ENSG00000174808.12
ENSG00000186197.15	0.38992	ENSG00000203857.10
ENSG00000133401.16	0.389916	ENSG00000139579.13
ENSG00000035115.22	0.389912	ENSG00000213064.10
ENSG00000151468.11	0.389901	ENSG00000260053.2
ENSG00000090097.22	0.389899	ENSG00000148840.11
ENSG00000080189.15	0.389898	ENSG00000164889.15
ENSG00000171105.14	0.389898	ENSG00000255291.2
ENSG00000214975.4	0.389892	ENSG00000259494.2
ENSG00000141314.13	0.389888	ENSG00000162927.14
ENSG00000082516.9	0.389887	ENSG00000120832.10
ENSG00000158874.11	0.389886	ENSG00000249212.1
ENSG00000125449.7	0.389884	ENSG00000135218.19
ENSG00000105355.9	0.389884	ENSG00000170860.4
ENSG00000156886.12	0.389883	ENSG00000269119.1
ENSG00000130193.8	0.38988	ENSG00000147601.15
ENSG00000175886.10	0.38988	ENSG00000213442.5
ENSG00000182224.12	0.389875	ENSG00000251580.3
ENSG00000157800.18	0.389873	ENSG00000209042.1
ENSG00000167996.16	0.389868	ENSG00000188460.4
ENSG00000163909.8	0.389868	ENSG00000250048.2
ENSG00000226747.6	0.389865	ENSG00000232185.1
ENSG00000135052.16	0.389865	ENSG00000233821.1
ENSG00000104852.15	0.389864	ENSG00000114544.17
ENSG00000197345.13	0.389864	ENSG00000213513.3
ENSG00000197956.10	0.389861	ENSG00000241913.1
ENSG00000164050.13	0.389853	ENSG00000197892.13
ENSG00000163138.19	0.389851	ENSG00000179041.4
ENSG00000134760.6	0.389849	ENSG00000197345.13
ENSG00000100263.14	0.389849	ENSG00000232437.1
ENSG00000080819.9	0.389845	ENSG00000168495.13
ENSG00000168004.10	0.389841	ENSG00000234558.1
ENSG00000109956.13	0.389841	ENSG00000236678.8
ENSG00000168036.18	0.389839	ENSG00000189283.10
ENSG00000106397.12	0.389838	ENSG00000164815.11
ENSG00000120910.15	0.389837	ENSG00000217767.2
ENSG00000064199.7	0.389836	ENSG00000212283.1
ENSG00000147274.14	0.389836	ENSG00000229241.1
ENSG00000140945.17	0.389835	ENSG00000149735.7
ENSG00000163808.17	0.389833	ENSG00000233594.2
ENSG00000164066.13	0.389832	ENSG00000250754.6
ENSG00000230295.1	0.389829	ENSG00000265195.1
ENSG00000149735.7	0.389827	ENSG00000240682.10
ENSG00000077713.19	0.38982	ENSG00000170190.16
ENSG00000075303.13	0.389819	ENSG00000114120.14
ENSG00000144028.15	0.389814	ENSG00000186577.14
ENSG00000127366.5	0.389814	ENSG00000265683.1
ENSG00000142583.18	0.389813	ENSG00000144028.15
ENSG00000140905.11	0.38981	ENSG00000163430.12
ENSG00000110583.13	0.389808	ENSG00000127993.16
ENSG00000213051.3	0.389806	ENSG00000278338.4
ENSG00000169976.7	0.389802	ENSG00000179918.19
ENSG00000101266.19	0.389797	ENSG00000238741.1
ENSG00000008128.23	0.389797	ENSG00000283122.1
ENSG00000155660.11	0.389792	ENSG00000197892.13
ENSG00000184809.13	0.389792	ENSG00000245848.3
ENSG00000109184.15	0.389783	ENSG00000171105.14
ENSG00000117697.15	0.389778	ENSG00000173914.12
ENSG00000100422.14	0.389777	ENSG00000170653.19
ENSG00000177688.7	0.389777	ENSG00000254876.5
ENSG00000114019.15	0.389773	ENSG00000169857.9
ENSG00000168495.13	0.389772	ENSG00000231035.1
ENSG00000005436.14	0.389768	ENSG00000110422.12
ENSG00000160783.19	0.389767	ENSG00000223803.1
ENSG00000211873.1	0.389765	ENSG00000241911.1
ENSG00000161929.15	0.389764	ENSG00000177954.14
ENSG00000136630.13	0.389764	ENSG00000229132.2
ENSG00000100473.18	0.389762	ENSG00000112379.9
ENSG00000100263.14	0.389762	ENSG00000199627.1
ENSG00000102743.15	0.38976	ENSG00000139146.14
ENSG00000104369.5	0.389758	ENSG00000120071.15
ENSG00000237415.2	0.389757	ENSG00000237799.2
ENSG00000172809.13	0.389757	ENSG00000249048.2
ENSG00000135387.21	0.389754	ENSG00000237674.1
ENSG00000058085.15	0.389752	ENSG00000146223.16
ENSG00000162817.7	0.389752	ENSG00000211937.3
ENSG00000249768.2	0.389748	ENSG00000261174.2
ENSG00000164175.15	0.389743	ENSG00000234617.2
ENSG00000196859.8	0.389742	ENSG00000256937.1
ENSG00000162572.21	0.38973	ENSG00000177954.14
ENSG00000136828.19	0.389727	ENSG00000143294.15
ENSG00000164796.18	0.389727	ENSG00000242802.9
ENSG00000141504.12	0.389721	ENSG00000234851.4
ENSG00000167257.11	0.389717	ENSG00000242085.1
ENSG00000114544.17	0.389716	ENSG00000181856.15
ENSG00000167114.13	0.389716	ENSG00000183032.12
ENSG00000066933.16	0.389715	ENSG00000235145.2
ENSG00000100422.14	0.389711	ENSG00000186480.13
ENSG00000088205.13	0.389709	ENSG00000164976.9
ENSG00000136856.18	0.389706	ENSG00000146411.6
ENSG00000181227.3	0.389706	ENSG00000196859.8
ENSG00000158482.10	0.389703	ENSG00000211584.14
ENSG00000198689.13	0.389703	ENSG00000231587.1
ENSG00000164889.15	0.389702	ENSG00000200913.1
ENSG00000110060.9	0.389701	ENSG00000156469.9
ENSG00000162607.13	0.389695	ENSG00000198382.9
ENSG00000076351.13	0.389694	ENSG00000162753.13
ENSG00000122176.12	0.389694	ENSG00000205611.5
ENSG00000119705.10	0.389693	ENSG00000207475.1
ENSG00000101265.16	0.389691	ENSG00000127989.14
ENSG00000143368.10	0.389691	ENSG00000259863.1
ENSG00000100605.17	0.389688	ENSG00000261371.6
ENSG00000066933.16	0.38968	ENSG00000177954.14
ENSG00000116685.16	0.38968	ENSG00000244242.2
ENSG00000106330.12	0.389678	ENSG00000277150.2
ENSG00000213326.4	0.389673	ENSG00000231307.1
ENSG00000224389.9	0.389672	ENSG00000244437.1
ENSG00000142615.8	0.389669	ENSG00000153283.13
ENSG00000037241.7	0.389664	ENSG00000135378.4
ENSG00000120833.14	0.389663	ENSG00000123352.18
ENSG00000115289.14	0.389661	ENSG00000169612.4
ENSG00000115137.12	0.389656	ENSG00000247872.2
ENSG00000197410.14	0.389656	ENSG00000255393.2
ENSG00000230109.1	0.389655	ENSG00000231206.2
ENSG00000135046.14	0.389655	ENSG00000250754.6
ENSG00000160446.19	0.389654	ENSG00000198795.11
ENSG00000139218.18	0.389653	ENSG00000168490.14
ENSG00000005302.19	0.389652	ENSG00000237576.2
ENSG00000160401.15	0.389651	ENSG00000242802.9
ENSG00000164889.15	0.389648	ENSG00000230184.1
ENSG00000116353.16	0.389644	ENSG00000157884.11
ENSG00000142615.8	0.38964	ENSG00000236017.8
ENSG00000189180.16	0.389637	ENSG00000213801.4
ENSG00000232977.7	0.389635	ENSG00000249745.1
ENSG00000108947.5	0.389634	ENSG00000197595.4
ENSG00000164068.16	0.389626	ENSG00000184967.7
ENSG00000149541.10	0.389622	ENSG00000260994.1
ENSG00000221988.13	0.38962	ENSG00000259494.2
ENSG00000186298.12	0.389618	ENSG00000189306.11
ENSG00000105171.10	0.389617	ENSG00000221491.2
ENSG00000114790.13	0.389616	ENSG00000207697.1
ENSG00000145819.18	0.389613	ENSG00000178425.14
ENSG00000175793.12	0.38961	ENSG00000249565.2
ENSG00000088538.13	0.389608	ENSG00000168036.18
ENSG00000085491.17	0.389606	ENSG00000140090.18
ENSG00000170266.16	0.389603	ENSG00000274523.5
ENSG00000110060.9	0.389602	ENSG00000161654.10
ENSG00000123349.15	0.389601	ENSG00000143486.16
ENSG00000162927.14	0.389599	ENSG00000248643.5
ENSG00000114450.11	0.389595	ENSG00000140905.11
ENSG00000069345.12	0.389588	ENSG00000155066.16
ENSG00000151093.8	0.389586	ENSG00000169116.11
ENSG00000133937.5	0.389586	ENSG00000251571.1
ENSG00000109625.19	0.389579	ENSG00000235734.4
ENSG00000189057.11	0.389578	ENSG00000254507.2
ENSG00000123933.17	0.389577	ENSG00000178385.15
ENSG00000122674.12	0.389575	ENSG00000273899.5
ENSG00000109956.13	0.389572	ENSG00000140450.9
ENSG00000091656.19	0.389572	ENSG00000226803.9
ENSG00000203857.10	0.389571	ENSG00000254225.1
ENSG00000142552.8	0.389569	ENSG00000166228.9
ENSG00000165895.19	0.389566	ENSG00000281912.1
ENSG00000112146.17	0.389563	ENSG00000174600.14
ENSG00000236804.1	0.389562	ENSG00000251869.1
ENSG00000064932.16	0.389562	ENSG00000285410.1
ENSG00000139405.16	0.389561	ENSG00000139579.13
ENSG00000198746.13	0.38956	ENSG00000249768.2
ENSG00000202400.1	0.389557	ENSG00000207468.1
ENSG00000214691.9	0.389556	ENSG00000226320.6
ENSG00000207716.1	0.389555	ENSG00000253294.1
ENSG00000176783.15	0.389551	ENSG00000278416.1
ENSG00000136158.12	0.389545	ENSG00000182934.12
ENSG00000158482.10	0.389541	ENSG00000209042.1
ENSG00000076053.12	0.389537	ENSG00000158411.11
ENSG00000068885.15	0.389535	ENSG00000172757.13
ENSG00000100554.12	0.389534	ENSG00000196301.3
ENSG00000113318.11	0.389534	ENSG00000196531.14
ENSG00000155542.12	0.389533	ENSG00000182199.11
ENSG00000120664.11	0.389531	ENSG00000184209.15
ENSG00000237273.1	0.389529	ENSG00000252835.1
ENSG00000164946.20	0.389527	ENSG00000186197.15
ENSG00000101654.18	0.389525	ENSG00000129255.16
ENSG00000068438.15	0.389524	ENSG00000100239.16
ENSG00000104413.18	0.389524	ENSG00000235690.2
ENSG00000112697.17	0.389521	ENSG00000250731.1
ENSG00000126067.12	0.38952	ENSG00000139405.16
ENSG00000211787.1	0.389519	ENSG00000223551.1
ENSG00000223621.1	0.389519	ENSG00000245729.2
ENSG00000174842.17	0.389515	ENSG00000221968.9
ENSG00000128714.6	0.389515	ENSG00000249745.1
ENSG00000110321.19	0.389514	ENSG00000116478.12
ENSG00000079435.10	0.389512	ENSG00000182224.12
ENSG00000170634.13	0.389512	ENSG00000197223.12
ENSG00000139508.15	0.389511	ENSG00000162753.13
ENSG00000114019.15	0.38951	ENSG00000156966.7
ENSG00000100376.12	0.389507	ENSG00000170634.13
ENSG00000219274.1	0.389507	ENSG00000229638.1
ENSG00000134146.12	0.389505	ENSG00000228888.1
ENSG00000162664.17	0.389504	ENSG00000169957.10
ENSG00000132507.18	0.389503	ENSG00000223387.6
ENSG00000135018.14	0.389503	ENSG00000226085.3
ENSG00000080819.9	0.389502	ENSG00000175643.10
ENSG00000143977.14	0.389497	ENSG00000221241.1
ENSG00000167674.15	0.389494	ENSG00000231437.3
ENSG00000168496.4	0.389494	ENSG00000244242.2
ENSG00000160401.15	0.389492	ENSG00000174371.17
ENSG00000134982.17	0.38949	ENSG00000145592.14
ENSG00000169026.13	0.389487	ENSG00000269743.3
ENSG00000052802.13	0.389486	ENSG00000162927.14
ENSG00000116016.14	0.389477	ENSG00000144597.14
ENSG00000133250.14	0.389476	ENSG00000169957.10
ENSG00000008197.5	0.389474	ENSG00000171700.14
ENSG00000153283.13	0.389473	ENSG00000288642.1
ENSG00000120071.15	0.389472	ENSG00000151023.17
ENSG00000196378.13	0.389472	ENSG00000196705.8
ENSG00000208772.1	0.389472	ENSG00000265145.1
ENSG00000108231.14	0.389471	ENSG00000166595.12
ENSG00000142615.8	0.389468	ENSG00000262497.1
ENSG00000091436.17	0.389464	ENSG00000207357.1
ENSG00000119705.10	0.389463	ENSG00000182957.16
ENSG00000079435.10	0.389459	ENSG00000227911.3
ENSG00000100129.18	0.38945	ENSG00000119929.13
ENSG00000122678.17	0.389447	ENSG00000265623.1
ENSG00000113318.11	0.389445	ENSG00000161057.13
ENSG00000071994.11	0.389444	ENSG00000135900.4
ENSG00000131196.18	0.389444	ENSG00000164815.11
ENSG00000072736.19	0.389443	ENSG00000197724.11
ENSG00000075213.11	0.389437	ENSG00000179918.19
ENSG00000106100.11	0.389433	ENSG00000154330.13
ENSG00000006125.18	0.389433	ENSG00000175538.11
ENSG00000108510.10	0.389433	ENSG00000263266.2
ENSG00000076351.13	0.389426	ENSG00000125648.15
ENSG00000091436.17	0.389424	ENSG00000132541.11
ENSG00000144746.7	0.389423	ENSG00000231560.1
ENSG00000125845.7	0.389421	ENSG00000131591.18
ENSG00000161277.11	0.38942	ENSG00000240366.1
ENSG00000028528.15	0.389419	ENSG00000239039.1
ENSG00000104064.18	0.389414	ENSG00000137944.18
ENSG00000196684.12	0.389414	ENSG00000271334.6
ENSG00000064199.7	0.389413	ENSG00000103257.9
ENSG00000137770.14	0.389413	ENSG00000270325.1
ENSG00000138449.11	0.389408	ENSG00000139508.15
ENSG00000173991.6	0.389405	ENSG00000256019.1
ENSG00000142583.18	0.389398	ENSG00000265185.6
ENSG00000129235.11	0.389397	ENSG00000137941.17
ENSG00000225138.8	0.389394	ENSG00000269743.3
ENSG00000120137.7	0.389393	ENSG00000123560.14
ENSG00000120137.7	0.389393	ENSG00000157020.18
ENSG00000166595.12	0.389393	ENSG00000251580.3
ENSG00000074319.13	0.389392	ENSG00000155158.20
ENSG00000112218.9	0.389392	ENSG00000214975.4
ENSG00000233297.4	0.38939	ENSG00000244073.1
ENSG00000126067.12	0.389387	ENSG00000127980.16
ENSG00000164300.17	0.389386	ENSG00000167711.14
ENSG00000197557.7	0.389384	ENSG00000255051.1
ENSG00000166535.20	0.389384	ENSG00000279800.2
ENSG00000227411.1	0.389383	ENSG00000249768.2
ENSG00000073111.14	0.389381	ENSG00000172020.13
ENSG00000164815.11	0.389381	ENSG00000178385.15
ENSG00000151023.17	0.389377	ENSG00000197223.12
ENSG00000211792.2	0.389376	ENSG00000256060.3
ENSG00000175063.17	0.389374	ENSG00000177889.10
ENSG00000100359.21	0.389372	ENSG00000140264.21
ENSG00000162191.14	0.389372	ENSG00000162607.13
ENSG00000164815.11	0.389372	ENSG00000282508.2
ENSG00000151229.13	0.389371	ENSG00000197119.13
ENSG00000157593.19	0.38937	ENSG00000221491.2
ENSG00000134853.12	0.389365	ENSG00000163660.12
ENSG00000116685.16	0.389359	ENSG00000204897.7
ENSG00000110321.19	0.38935	ENSG00000188015.10
ENSG00000113318.11	0.389346	ENSG00000143294.15
ENSG00000127993.16	0.389344	ENSG00000164603.12
ENSG00000122122.10	0.389343	ENSG00000196531.14
ENSG00000114125.14	0.38934	ENSG00000173436.15
ENSG00000135766.9	0.389339	ENSG00000198380.13
ENSG00000230109.1	0.389338	ENSG00000249212.1
ENSG00000071994.11	0.389331	ENSG00000163162.9
ENSG00000100764.14	0.389326	ENSG00000173611.18
ENSG00000075945.13	0.389323	ENSG00000138185.20
ENSG00000005302.19	0.389321	ENSG00000068489.13
ENSG00000106246.18	0.389316	ENSG00000122406.14
ENSG00000102313.9	0.389313	ENSG00000256937.1
ENSG00000083750.13	0.389311	ENSG00000124813.23
ENSG00000120215.10	0.389309	ENSG00000261174.2
ENSG00000101557.15	0.389307	ENSG00000158773.14
ENSG00000185220.12	0.389305	ENSG00000229622.1
ENSG00000114544.17	0.389304	ENSG00000164609.10
ENSG00000179104.9	0.389302	ENSG00000255987.1
ENSG00000179913.11	0.389302	ENSG00000270098.1
ENSG00000014824.14	0.389301	ENSG00000212283.1
ENSG00000125656.11	0.3893	ENSG00000221628.1
ENSG00000092108.22	0.389299	ENSG00000146232.17
ENSG00000124813.23	0.389294	ENSG00000280466.1
ENSG00000081377.17	0.389293	ENSG00000090263.16
ENSG00000083807.10	0.389293	ENSG00000120329.7
ENSG00000153896.19	0.389288	ENSG00000189164.15
ENSG00000116016.14	0.389273	ENSG00000232254.1
ENSG00000101182.15	0.389269	ENSG00000117697.15
ENSG00000241975.1	0.389267	ENSG00000268471.6
ENSG00000123159.16	0.389264	ENSG00000211687.1
ENSG00000254388.1	0.389263	ENSG00000262497.1
ENSG00000141293.16	0.389262	ENSG00000182199.11
ENSG00000174808.12	0.389259	ENSG00000198837.10
ENSG00000099999.15	0.389253	ENSG00000142552.8
ENSG00000100376.12	0.389245	ENSG00000100554.12
ENSG00000161914.10	0.389245	ENSG00000197343.11
ENSG00000116478.12	0.389245	ENSG00000271334.6
ENSG00000005020.13	0.389244	ENSG00000155926.14
ENSG00000237398.1	0.389238	ENSG00000252695.1
ENSG00000155099.8	0.389236	ENSG00000163558.13
ENSG00000135960.10	0.389235	ENSG00000155111.15
ENSG00000100554.12	0.389229	ENSG00000175376.9
ENSG00000103061.13	0.389229	ENSG00000206755.1
ENSG00000135898.10	0.389229	ENSG00000255970.1
ENSG00000153044.10	0.389226	ENSG00000196123.13
ENSG00000144567.11	0.389221	ENSG00000170471.15
ENSG00000007376.8	0.38922	ENSG00000204308.8
ENSG00000100605.17	0.389215	ENSG00000112218.9
ENSG00000143569.19	0.389212	ENSG00000162191.14
ENSG00000111249.14	0.389211	ENSG00000159479.17
ENSG00000133401.16	0.38921	ENSG00000197885.11
ENSG00000108523.16	0.389201	ENSG00000140280.14
ENSG00000128610.12	0.389197	ENSG00000181227.3
ENSG00000148840.11	0.389197	ENSG00000207357.1
ENSG00000149636.16	0.389196	ENSG00000203857.10
ENSG00000116005.12	0.389194	ENSG00000169612.4
ENSG00000109184.15	0.389192	ENSG00000247872.2
ENSG00000173457.11	0.38919	ENSG00000251934.1
ENSG00000196268.12	0.389189	ENSG00000243943.10
ENSG00000105011.9	0.389184	ENSG00000237135.1
ENSG00000125454.12	0.389183	ENSG00000126903.16
ENSG00000100764.14	0.389183	ENSG00000224631.4
ENSG00000163611.11	0.389183	ENSG00000265706.1
ENSG00000138769.11	0.389181	ENSG00000160072.20
ENSG00000161057.13	0.38918	ENSG00000164985.15
ENSG00000130522.6	0.389179	ENSG00000166845.15
ENSG00000231508.1	0.389179	ENSG00000238741.1
ENSG00000176783.15	0.389178	ENSG00000230457.3
ENSG00000051128.19	0.389176	ENSG00000100129.18
ENSG00000035115.22	0.389174	ENSG00000155542.12
ENSG00000196301.3	0.389173	ENSG00000238212.3
ENSG00000071909.19	0.389169	ENSG00000131238.18
ENSG00000135046.14	0.389167	ENSG00000139269.3
ENSG00000164105.4	0.389166	ENSG00000280466.1
ENSG00000207067.1	0.389165	ENSG00000281207.1
ENSG00000075856.12	0.38916	ENSG00000100266.19
ENSG00000123143.13	0.389158	ENSG00000141504.12
ENSG00000138190.17	0.389158	ENSG00000181227.3
ENSG00000161929.15	0.389157	ENSG00000217527.1
ENSG00000115705.22	0.389156	ENSG00000145779.8
ENSG00000129657.16	0.389156	ENSG00000176783.15
ENSG00000163909.8	0.389152	ENSG00000233985.2
ENSG00000122696.14	0.38915	ENSG00000281207.1
ENSG00000076053.12	0.389146	ENSG00000163875.16
ENSG00000122696.14	0.389146	ENSG00000234771.3
ENSG00000131591.18	0.389136	ENSG00000138185.20
ENSG00000177182.11	0.389132	ENSG00000253895.1
ENSG00000099624.8	0.38913	ENSG00000167434.10
ENSG00000107518.18	0.389129	ENSG00000154040.21
ENSG00000172137.19	0.389127	ENSG00000234625.1
ENSG00000167996.16	0.389123	ENSG00000237373.1
ENSG00000136718.10	0.389122	ENSG00000141480.18
ENSG00000262497.1	0.389119	ENSG00000283558.1
ENSG00000227436.1	0.389113	ENSG00000227440.1
ENSG00000186407.7	0.389113	ENSG00000237859.2
ENSG00000086062.13	0.389112	ENSG00000143387.14
ENSG00000100764.14	0.389111	ENSG00000117697.15
ENSG00000080819.9	0.389106	ENSG00000244363.3
ENSG00000007168.14	0.389105	ENSG00000111684.11
ENSG00000168495.13	0.389102	ENSG00000252010.1
ENSG00000108523.16	0.389099	ENSG00000117009.12
ENSG00000103126.15	0.389097	ENSG00000175820.4
ENSG00000105851.11	0.389096	ENSG00000168495.13
ENSG00000179943.8	0.389092	ENSG00000235731.3
ENSG00000047188.16	0.38909	ENSG00000112200.17
ENSG00000151651.16	0.389087	ENSG00000258120.2
ENSG00000154309.9	0.389086	ENSG00000198189.11
ENSG00000177666.17	0.389081	ENSG00000196531.14
ENSG00000100591.8	0.38908	ENSG00000249212.1
ENSG00000119231.11	0.389079	ENSG00000234946.1
ENSG00000123360.12	0.389074	ENSG00000185088.14
ENSG00000131016.17	0.389074	ENSG00000225882.1
ENSG00000235690.2	0.389074	ENSG00000237373.1
ENSG00000214078.13	0.389074	ENSG00000244242.2
ENSG00000129657.16	0.389073	ENSG00000132432.14
ENSG00000164985.15	0.389064	ENSG00000177600.9
ENSG00000135338.14	0.389064	ENSG00000227342.1
ENSG00000137770.14	0.389063	ENSG00000261348.2
ENSG00000204897.7	0.389062	ENSG00000226161.1
ENSG00000106113.19	0.389054	ENSG00000234152.1
ENSG00000109814.12	0.389051	ENSG00000136014.12
ENSG00000146802.13	0.389048	ENSG00000211888.2
ENSG00000111816.8	0.389044	ENSG00000135046.14
ENSG00000164211.13	0.389044	ENSG00000177688.7
ENSG00000197496.6	0.389041	ENSG00000201264.1
ENSG00000087085.16	0.389039	ENSG00000105971.15
ENSG00000199627.1	0.389039	ENSG00000243101.1
ENSG00000162927.14	0.389038	ENSG00000249119.1
ENSG00000108947.5	0.389037	ENSG00000115137.12
ENSG00000172137.19	0.389036	ENSG00000184160.8
ENSG00000211872.1	0.389034	ENSG00000211876.1
ENSG00000066322.15	0.38903	ENSG00000214975.4
ENSG00000112759.19	0.389026	ENSG00000167114.13
ENSG00000119705.10	0.389026	ENSG00000186767.7
ENSG00000139508.15	0.389025	ENSG00000181856.15
ENSG00000152359.15	0.389024	ENSG00000264954.2
ENSG00000100422.14	0.389021	ENSG00000119411.11
ENSG00000152683.14	0.389021	ENSG00000165698.16
ENSG00000142583.18	0.389018	ENSG00000144659.13
ENSG00000034510.6	0.389018	ENSG00000188807.13
ENSG00000090104.12	0.389015	ENSG00000230295.1
ENSG00000107185.10	0.389003	ENSG00000258359.1
ENSG00000214975.4	0.389003	ENSG00000264575.1
ENSG00000166900.17	0.389001	ENSG00000213842.2
ENSG00000174808.12	0.389001	ENSG00000262497.1
ENSG00000136867.11	0.388997	ENSG00000189339.12
ENSG00000163993.7	0.388993	ENSG00000237273.1
ENSG00000163138.19	0.388992	ENSG00000164040.18
ENSG00000176160.11	0.388991	ENSG00000223803.1
ENSG00000007202.15	0.388979	ENSG00000100902.11
ENSG00000088970.16	0.388979	ENSG00000164105.4
ENSG00000225579.2	0.388979	ENSG00000232185.1
ENSG00000088970.16	0.388976	ENSG00000214535.3
ENSG00000128610.12	0.388975	ENSG00000175376.9
ENSG00000229241.1	0.388964	ENSG00000241061.3
ENSG00000153896.19	0.388961	ENSG00000173041.12
ENSG00000110025.13	0.388961	ENSG00000207280.1
ENSG00000160401.15	0.38896	ENSG00000235690.2
ENSG00000142615.8	0.388956	ENSG00000147889.18
ENSG00000118855.21	0.388956	ENSG00000280890.1
ENSG00000004864.14	0.388955	ENSG00000169359.16
ENSG00000099326.9	0.388954	ENSG00000116005.12
ENSG00000105649.10	0.388949	ENSG00000114942.14
ENSG00000150776.18	0.388947	ENSG00000248643.5
ENSG00000135378.4	0.388946	ENSG00000231307.1
ENSG00000254098.1	0.388945	ENSG00000266992.1
ENSG00000074696.13	0.388938	ENSG00000078295.17
ENSG00000088930.8	0.388938	ENSG00000181472.5
ENSG00000164889.15	0.388935	ENSG00000165349.12
ENSG00000140259.7	0.388931	ENSG00000177363.5
ENSG00000104611.12	0.388928	ENSG00000163935.14
ENSG00000101654.18	0.388923	ENSG00000164050.13
ENSG00000154473.18	0.388922	ENSG00000176390.12
ENSG00000162572.21	0.388913	ENSG00000172965.17
ENSG00000150051.14	0.38891	ENSG00000268916.6
ENSG00000205559.5	0.388909	ENSG00000249212.1
ENSG00000174007.9	0.388908	ENSG00000197724.11
ENSG00000108688.11	0.388907	ENSG00000242512.9
ENSG00000126067.12	0.388907	ENSG00000274523.5
ENSG00000172965.17	0.388906	ENSG00000179041.4
ENSG00000106246.18	0.388903	ENSG00000128585.18
ENSG00000051128.19	0.388902	ENSG00000067113.17
ENSG00000140262.18	0.388902	ENSG00000226761.3
ENSG00000130522.6	0.388899	ENSG00000174721.10
ENSG00000116016.14	0.388896	ENSG00000237799.2
ENSG00000135040.16	0.388895	ENSG00000203485.14
ENSG00000120451.11	0.388895	ENSG00000228557.1
ENSG00000110786.18	0.388895	ENSG00000266751.1
ENSG00000120137.7	0.388893	ENSG00000131242.18
ENSG00000106246.18	0.388892	ENSG00000127989.14
ENSG00000139719.11	0.388888	ENSG00000231167.3
ENSG00000144580.14	0.388887	ENSG00000168748.14
ENSG00000196684.12	0.388886	ENSG00000230290.1
ENSG00000139218.18	0.388884	ENSG00000225246.1
ENSG00000150627.16	0.388884	ENSG00000231167.3
ENSG00000161547.17	0.388876	ENSG00000227199.1
ENSG00000006756.16	0.388868	ENSG00000133627.18
ENSG00000163909.8	0.388866	ENSG00000203857.10
ENSG00000142449.13	0.388864	ENSG00000159388.6
ENSG00000177954.14	0.388852	ENSG00000224892.6
ENSG00000134970.14	0.38885	ENSG00000146802.13
ENSG00000181524.6	0.388849	ENSG00000241458.1
ENSG00000189306.11	0.388849	ENSG00000243101.1
ENSG00000229241.1	0.388848	ENSG00000233297.4
ENSG00000229638.1	0.388842	ENSG00000238835.1
ENSG00000171858.18	0.388841	ENSG00000172965.17
ENSG00000164296.7	0.38884	ENSG00000168575.10
ENSG00000133401.16	0.388838	ENSG00000248643.5
ENSG00000125449.7	0.388837	ENSG00000237136.8
ENSG00000115942.9	0.388835	ENSG00000231035.1
ENSG00000127993.16	0.388834	ENSG00000141314.13
ENSG00000108947.5	0.388826	ENSG00000109184.15
ENSG00000136710.10	0.38882	ENSG00000254598.3
ENSG00000005022.6	0.388817	ENSG00000119906.13
ENSG00000128739.23	0.388817	ENSG00000221102.1
ENSG00000113558.19	0.388817	ENSG00000259863.1
ENSG00000156959.9	0.388814	ENSG00000181227.3
ENSG00000170214.5	0.388811	ENSG00000170653.19
ENSG00000136718.10	0.38881	ENSG00000283558.1
ENSG00000067141.17	0.388803	ENSG00000119408.17
ENSG00000004864.14	0.388803	ENSG00000144736.14
ENSG00000129596.5	0.388803	ENSG00000228669.2
ENSG00000124535.16	0.3888	ENSG00000127578.7
ENSG00000136997.21	0.388793	ENSG00000164068.16
ENSG00000165821.12	0.388784	ENSG00000237273.1
ENSG00000149929.16	0.388777	ENSG00000196859.8
ENSG00000108523.16	0.388776	ENSG00000243477.6
ENSG00000115137.12	0.388775	ENSG00000123268.9
ENSG00000196859.8	0.388774	ENSG00000203876.10
ENSG00000203697.12	0.388771	ENSG00000251051.1
ENSG00000138769.11	0.388768	ENSG00000175311.7
ENSG00000142552.8	0.388764	ENSG00000251934.1
ENSG00000163138.19	0.388764	ENSG00000280466.1
ENSG00000169359.16	0.388762	ENSG00000200879.1
ENSG00000061936.10	0.38876	ENSG00000169247.14
ENSG00000164603.12	0.38876	ENSG00000182405.6
ENSG00000174007.9	0.388759	ENSG00000205853.12
ENSG00000141255.13	0.388757	ENSG00000161180.11
ENSG00000104866.11	0.388756	ENSG00000134853.12
ENSG00000249768.2	0.388756	ENSG00000250433.1
ENSG00000135046.14	0.388755	ENSG00000174721.10
ENSG00000164815.11	0.388754	ENSG00000240429.1
ENSG00000183617.5	0.388752	ENSG00000213104.3
ENSG00000204897.7	0.388745	ENSG00000251571.1
ENSG00000100504.17	0.388744	ENSG00000165661.17
ENSG00000111305.19	0.388743	ENSG00000241547.1
ENSG00000114942.14	0.388738	ENSG00000164985.15
ENSG00000109667.12	0.388737	ENSG00000222345.1
ENSG00000145979.18	0.388735	ENSG00000213231.13
ENSG00000076351.13	0.388732	ENSG00000164808.17
ENSG00000168748.14	0.388729	ENSG00000237442.3
ENSG00000121671.12	0.388723	ENSG00000255291.2
ENSG00000103042.9	0.38872	ENSG00000197506.8
ENSG00000088970.16	0.388718	ENSG00000125352.6
ENSG00000109171.15	0.388718	ENSG00000234771.3
ENSG00000103472.10	0.388718	ENSG00000274523.5
ENSG00000116903.7	0.388717	ENSG00000224832.2
ENSG00000197591.3	0.388717	ENSG00000245729.2
ENSG00000130193.8	0.388712	ENSG00000228158.2
ENSG00000207280.1	0.38871	ENSG00000221102.1
ENSG00000103150.7	0.388702	ENSG00000119185.13
ENSG00000112379.9	0.388699	ENSG00000164303.11
ENSG00000064195.7	0.388697	ENSG00000232254.1
ENSG00000138449.11	0.388693	ENSG00000170469.11
ENSG00000108947.5	0.38869	ENSG00000134569.10
ENSG00000068438.15	0.388688	ENSG00000139405.16
ENSG00000173041.12	0.388673	ENSG00000173545.5
ENSG00000167985.7	0.388673	ENSG00000198917.13
ENSG00000105325.15	0.38867	ENSG00000165813.20
ENSG00000146223.16	0.388668	ENSG00000163644.15
ENSG00000206633.1	0.388664	ENSG00000207468.1
ENSG00000144445.17	0.388662	ENSG00000206530.11
ENSG00000115137.12	0.388662	ENSG00000237398.1
ENSG00000071909.19	0.38866	ENSG00000137944.18
ENSG00000127720.8	0.388659	ENSG00000198856.13
ENSG00000003756.17	0.388658	ENSG00000233623.2
ENSG00000240366.1	0.388657	ENSG00000242748.1
ENSG00000104064.18	0.388653	ENSG00000134853.12
ENSG00000100902.11	0.388642	ENSG00000187980.7
ENSG00000237674.1	0.388639	ENSG00000242325.1
ENSG00000114757.19	0.388636	ENSG00000123349.15
ENSG00000107758.16	0.388635	ENSG00000170248.15
ENSG00000135900.4	0.388633	ENSG00000154589.7
ENSG00000099999.15	0.388633	ENSG00000276712.1
ENSG00000114544.17	0.388632	ENSG00000222345.1
ENSG00000106246.18	0.38863	ENSG00000120925.16
ENSG00000116761.12	0.38863	ENSG00000270325.1
ENSG00000100554.12	0.388628	ENSG00000100591.8
ENSG00000109171.15	0.388628	ENSG00000197847.12
ENSG00000242992.3	0.388623	ENSG00000268257.2
ENSG00000211584.14	0.38862	ENSG00000212283.1
ENSG00000111445.14	0.388615	ENSG00000141504.12
ENSG00000021355.13	0.388614	ENSG00000183576.13
ENSG00000101266.19	0.388612	ENSG00000123562.18
ENSG00000089163.4	0.388609	ENSG00000142178.9
ENSG00000158006.14	0.388608	ENSG00000185122.11
ENSG00000138135.7	0.388605	ENSG00000156966.7
ENSG00000132300.19	0.3886	ENSG00000139233.7
ENSG00000120137.7	0.388598	ENSG00000180979.10
ENSG00000100263.14	0.388597	ENSG00000167257.11
ENSG00000103429.11	0.388595	ENSG00000241399.7
ENSG00000167565.13	0.388595	ENSG00000249565.2
ENSG00000132386.11	0.388594	ENSG00000179918.19
ENSG00000013288.9	0.388594	ENSG00000274523.5
ENSG00000135916.16	0.388592	ENSG00000196859.8
ENSG00000149636.16	0.388588	ENSG00000231942.3
ENSG00000198758.11	0.388585	ENSG00000271334.6
ENSG00000119953.14	0.388584	ENSG00000139613.12
ENSG00000137571.11	0.388584	ENSG00000159210.10
ENSG00000122986.14	0.388584	ENSG00000283379.1
ENSG00000169359.16	0.38858	ENSG00000234617.2
ENSG00000064547.14	0.388575	ENSG00000133027.18
ENSG00000104888.10	0.388575	ENSG00000183048.12
ENSG00000067066.17	0.388573	ENSG00000138449.11
ENSG00000185220.12	0.388572	ENSG00000187391.22
ENSG00000163584.18	0.38857	ENSG00000226855.1
ENSG00000177182.11	0.38857	ENSG00000235015.1
ENSG00000104866.11	0.388569	ENSG00000134982.17
ENSG00000067113.17	0.388565	ENSG00000164603.12
ENSG00000066933.16	0.388563	ENSG00000135378.4
ENSG00000138771.16	0.388563	ENSG00000162739.14
ENSG00000010404.18	0.388562	ENSG00000213194.3
ENSG00000103995.14	0.388556	ENSG00000207508.1
ENSG00000124813.23	0.388555	ENSG00000185088.14
ENSG00000198795.11	0.388555	ENSG00000256087.7
ENSG00000167996.16	0.38855	ENSG00000198380.13
ENSG00000153982.11	0.38855	ENSG00000229048.5
ENSG00000120709.11	0.388547	ENSG00000251383.1
ENSG00000109667.12	0.388537	ENSG00000120329.7
ENSG00000145819.18	0.388537	ENSG00000173208.4
ENSG00000087842.11	0.38853	ENSG00000139174.12
ENSG00000145757.16	0.38853	ENSG00000151229.13
ENSG00000051128.19	0.388527	ENSG00000163875.16
ENSG00000082516.9	0.388526	ENSG00000140280.14
ENSG00000091640.8	0.388525	ENSG00000159210.10
ENSG00000151012.13	0.388522	ENSG00000164175.15
ENSG00000156966.7	0.388522	ENSG00000170653.19
ENSG00000105085.11	0.388515	ENSG00000198380.13
ENSG00000181856.15	0.388513	ENSG00000201302.1
ENSG00000112941.14	0.388512	ENSG00000134809.9
ENSG00000135046.14	0.388511	ENSG00000188015.10
ENSG00000172965.17	0.388509	ENSG00000213326.4
ENSG00000251869.1	0.388509	ENSG00000263266.2
ENSG00000150051.14	0.388501	ENSG00000226320.6
ENSG00000184785.6	0.388494	ENSG00000186767.7
ENSG00000105649.10	0.388493	ENSG00000108830.10
ENSG00000164889.15	0.388492	ENSG00000209042.1
ENSG00000214892.4	0.388488	ENSG00000249048.2
ENSG00000120832.10	0.388482	ENSG00000123933.17
ENSG00000239570.1	0.388481	ENSG00000259863.1
ENSG00000151466.12	0.38848	ENSG00000229638.1
ENSG00000124602.10	0.388478	ENSG00000132471.12
ENSG00000163950.13	0.388471	ENSG00000164403.15
ENSG00000007541.17	0.38847	ENSG00000123612.16
ENSG00000101266.19	0.388467	ENSG00000141622.14
ENSG00000199990.1	0.388465	ENSG00000202515.1
ENSG00000129467.14	0.388464	ENSG00000171217.5
ENSG00000120594.17	0.388464	ENSG00000196531.14
ENSG00000136856.18	0.388463	ENSG00000206634.1
ENSG00000130511.16	0.388462	ENSG00000184402.15
ENSG00000071994.11	0.388461	ENSG00000134982.17
ENSG00000090097.22	0.388461	ENSG00000163138.19
ENSG00000197496.6	0.388456	ENSG00000238578.1
ENSG00000157617.17	0.388454	ENSG00000242802.9
ENSG00000004864.14	0.388453	ENSG00000052723.12
ENSG00000124275.15	0.388453	ENSG00000128585.18
ENSG00000226091.7	0.388453	ENSG00000256193.6
ENSG00000184111.6	0.388451	ENSG00000262959.2
ENSG00000067113.17	0.388445	ENSG00000125901.6
ENSG00000207475.1	0.38844	ENSG00000252213.1
ENSG00000229723.1	0.38844	ENSG00000253734.2
ENSG00000108960.9	0.388439	ENSG00000110060.9
ENSG00000157020.18	0.388439	ENSG00000185122.11
ENSG00000197933.13	0.388439	ENSG00000198040.11
ENSG00000211697.4	0.388437	ENSG00000255559.1
ENSG00000103995.14	0.388433	ENSG00000172819.17
ENSG00000196859.8	0.388431	ENSG00000269119.1
ENSG00000111837.12	0.388428	ENSG00000118680.14
ENSG00000167996.16	0.388427	ENSG00000178425.14
ENSG00000165548.11	0.388424	ENSG00000197847.12
ENSG00000225697.13	0.388422	ENSG00000238286.1
ENSG00000196859.8	0.388419	ENSG00000237136.8
ENSG00000139613.12	0.388418	ENSG00000221491.2
ENSG00000110025.13	0.388415	ENSG00000212283.1
ENSG00000100612.14	0.388412	ENSG00000133401.16
ENSG00000139746.16	0.38841	ENSG00000158793.14
ENSG00000171823.7	0.388409	ENSG00000231560.1
ENSG00000107185.10	0.388408	ENSG00000164088.18
ENSG00000170145.5	0.388407	ENSG00000183048.12
ENSG00000169575.5	0.388407	ENSG00000198382.9
ENSG00000088970.16	0.388404	ENSG00000239419.3
ENSG00000088356.6	0.388396	ENSG00000232385.2
ENSG00000120137.7	0.388395	ENSG00000131437.16
ENSG00000100554.12	0.388395	ENSG00000164039.15
ENSG00000106483.12	0.388394	ENSG00000117758.14
ENSG00000104313.20	0.388392	ENSG00000283122.1
ENSG00000079387.14	0.388391	ENSG00000132386.11
ENSG00000172732.12	0.388386	ENSG00000251934.1
ENSG00000160224.17	0.388381	ENSG00000171360.4
ENSG00000163611.11	0.388378	ENSG00000172123.13
ENSG00000173465.8	0.388378	ENSG00000176222.9
ENSG00000162927.14	0.388367	ENSG00000166439.6
ENSG00000166595.12	0.388366	ENSG00000271334.6
ENSG00000080819.9	0.388366	ENSG00000285410.1
ENSG00000197223.12	0.388364	ENSG00000282996.1
ENSG00000111249.14	0.388355	ENSG00000196859.8
ENSG00000101266.19	0.388353	ENSG00000112357.14
ENSG00000217527.1	0.388353	ENSG00000244363.3
ENSG00000236982.1	0.388353	ENSG00000264603.1
ENSG00000109667.12	0.388351	ENSG00000184785.6
ENSG00000130511.16	0.38835	ENSG00000182934.12
ENSG00000114125.14	0.388344	ENSG00000241061.3
ENSG00000226498.2	0.388344	ENSG00000254985.1
ENSG00000169750.9	0.388343	ENSG00000246548.3
ENSG00000121864.10	0.388342	ENSG00000173041.12
ENSG00000143387.14	0.388341	ENSG00000198837.10
ENSG00000029364.12	0.38834	ENSG00000125454.12
ENSG00000140386.13	0.38834	ENSG00000147274.14
ENSG00000232254.1	0.38834	ENSG00000233821.1
ENSG00000136997.21	0.388339	ENSG00000237273.1
ENSG00000006042.12	0.388336	ENSG00000140993.11
ENSG00000167011.9	0.38833	ENSG00000184613.11
ENSG00000123349.15	0.38833	ENSG00000185122.11
ENSG00000086062.13	0.388328	ENSG00000235643.2
ENSG00000111837.12	0.388322	ENSG00000162927.14
ENSG00000100902.11	0.388315	ENSG00000145428.15
ENSG00000167996.16	0.388315	ENSG00000250433.1
ENSG00000100266.19	0.388303	ENSG00000204469.13
ENSG00000095574.12	0.388302	ENSG00000170819.5
ENSG00000100239.16	0.3883	ENSG00000203965.13
ENSG00000177954.14	0.388296	ENSG00000271105.1
ENSG00000236804.1	0.388294	ENSG00000252835.1
ENSG00000197885.11	0.388292	ENSG00000237576.2
ENSG00000138449.11	0.38829	ENSG00000199436.1
ENSG00000143294.15	0.388286	ENSG00000158793.14
ENSG00000149257.16	0.388284	ENSG00000172985.11
ENSG00000163104.18	0.388281	ENSG00000221491.2
ENSG00000168748.14	0.388281	ENSG00000253310.1
ENSG00000127980.16	0.38828	ENSG00000166024.14
ENSG00000132837.15	0.388276	ENSG00000154478.4
ENSG00000186417.14	0.388276	ENSG00000254225.1
ENSG00000006125.18	0.388275	ENSG00000125449.7
ENSG00000225650.2	0.388275	ENSG00000227000.2
ENSG00000100823.12	0.388274	ENSG00000132326.12
ENSG00000108947.5	0.388273	ENSG00000186480.13
ENSG00000147535.17	0.388272	ENSG00000154589.7
ENSG00000132530.17	0.388271	ENSG00000224861.1
ENSG00000142684.9	0.38827	ENSG00000146007.11
ENSG00000180900.20	0.388268	ENSG00000255409.1
ENSG00000083807.10	0.388265	ENSG00000152683.14
ENSG00000129932.10	0.388262	ENSG00000279800.2
ENSG00000105697.9	0.388259	ENSG00000253658.6
ENSG00000091490.11	0.388257	ENSG00000234946.1
ENSG00000200913.1	0.388253	ENSG00000205302.7
ENSG00000082497.12	0.38825	ENSG00000205572.10
ENSG00000111886.11	0.38825	ENSG00000226161.1
ENSG00000086288.12	0.388248	ENSG00000197892.13
ENSG00000100298.16	0.388246	ENSG00000256971.2
ENSG00000196183.5	0.388244	ENSG00000227578.1
ENSG00000127328.22	0.388242	ENSG00000164815.11
ENSG00000079950.14	0.38824	ENSG00000166317.12
ENSG00000185122.11	0.388236	ENSG00000267750.6
ENSG00000141756.19	0.388234	ENSG00000164066.13
ENSG00000112941.14	0.388233	ENSG00000223459.6
ENSG00000100311.17	0.388228	ENSG00000175467.15
ENSG00000139218.18	0.388228	ENSG00000231508.1
ENSG00000211839.1	0.388222	ENSG00000211873.1
ENSG00000066855.16	0.388221	ENSG00000171858.18
ENSG00000057935.14	0.38822	ENSG00000120594.17
ENSG00000167700.9	0.388219	ENSG00000213420.8
ENSG00000037637.11	0.388217	ENSG00000233786.1
ENSG00000108773.11	0.388211	ENSG00000125863.20
ENSG00000133937.5	0.388208	ENSG00000242802.9
ENSG00000091436.17	0.388206	ENSG00000239419.3
ENSG00000064195.7	0.388205	ENSG00000100422.14
ENSG00000131373.15	0.388202	ENSG00000162188.6
ENSG00000112941.14	0.388201	ENSG00000196407.12
ENSG00000116761.12	0.388198	ENSG00000237373.1
ENSG00000076108.12	0.388195	ENSG00000230452.1
ENSG00000144791.10	0.388194	ENSG00000158270.12
ENSG00000112357.14	0.388193	ENSG00000189306.11
ENSG00000197892.13	0.388189	ENSG00000267750.6
ENSG00000101400.6	0.388184	ENSG00000169371.14
ENSG00000175376.9	0.388181	ENSG00000234152.1
ENSG00000077713.19	0.388179	ENSG00000113558.19
ENSG00000113100.10	0.388176	ENSG00000164574.16
ENSG00000120832.10	0.388175	ENSG00000143486.16
ENSG00000120709.11	0.388174	ENSG00000237859.2
ENSG00000021355.13	0.38817	ENSG00000163069.13
ENSG00000158270.12	0.38817	ENSG00000185220.12
ENSG00000179918.19	0.388169	ENSG00000213693.4
ENSG00000182224.12	0.388169	ENSG00000231206.2
ENSG00000131080.15	0.388168	ENSG00000283210.1
ENSG00000170266.16	0.388167	ENSG00000197892.13
ENSG00000008128.23	0.388166	ENSG00000128610.12
ENSG00000111445.14	0.388164	ENSG00000168490.14
ENSG00000115568.16	0.388163	ENSG00000196378.13
ENSG00000108523.16	0.388163	ENSG00000202125.1
ENSG00000211584.14	0.388161	ENSG00000212296.1
ENSG00000066933.16	0.388156	ENSG00000169750.9
ENSG00000130332.15	0.388155	ENSG00000258710.8
ENSG00000156253.7	0.38815	ENSG00000197885.11
ENSG00000238835.1	0.388149	ENSG00000254093.9
ENSG00000142669.15	0.388141	ENSG00000181523.13
ENSG00000128581.17	0.388139	ENSG00000243466.1
ENSG00000136147.18	0.388138	ENSG00000189306.11
ENSG00000110536.14	0.388138	ENSG00000251934.1
ENSG00000226950.8	0.388138	ENSG00000264350.1
ENSG00000156697.13	0.388137	ENSG00000226320.6
ENSG00000147679.12	0.388133	ENSG00000237702.2
ENSG00000100422.14	0.388132	ENSG00000237859.2
ENSG00000137944.18	0.388129	ENSG00000139746.16
ENSG00000203965.13	0.388129	ENSG00000227347.1
ENSG00000169704.5	0.388124	ENSG00000255003.1
ENSG00000119729.12	0.388123	ENSG00000143486.16
ENSG00000127989.14	0.388119	ENSG00000186081.12
ENSG00000185813.11	0.388117	ENSG00000197956.10
ENSG00000168495.13	0.388117	ENSG00000264017.2
ENSG00000122477.13	0.388115	ENSG00000164815.11
ENSG00000164815.11	0.388112	ENSG00000244462.8
ENSG00000187514.17	0.388111	ENSG00000205853.12
ENSG00000080819.9	0.38811	ENSG00000242208.1
ENSG00000007202.15	0.388109	ENSG00000187391.22
ENSG00000115266.12	0.388107	ENSG00000205649.9
ENSG00000037637.11	0.388105	ENSG00000183765.23
ENSG00000168679.18	0.388099	ENSG00000183048.12
ENSG00000170471.15	0.388096	ENSG00000285410.1
ENSG00000003756.17	0.388093	ENSG00000172336.5
ENSG00000215456.6	0.388093	ENSG00000229132.2
ENSG00000114648.12	0.388089	ENSG00000271856.1
ENSG00000071994.11	0.388084	ENSG00000111684.11
ENSG00000112118.20	0.388084	ENSG00000162458.13
ENSG00000112796.10	0.38808	ENSG00000121671.12
ENSG00000141030.13	0.388079	ENSG00000196684.12
ENSG00000014824.14	0.388077	ENSG00000130304.17
ENSG00000157020.18	0.388077	ENSG00000184860.10
ENSG00000123143.13	0.388077	ENSG00000241061.3
ENSG00000116005.12	0.388075	ENSG00000123933.17
ENSG00000162073.14	0.388075	ENSG00000251934.1
ENSG00000100614.18	0.388074	ENSG00000112357.14
ENSG00000136997.21	0.388074	ENSG00000255409.1
ENSG00000101266.19	0.388071	ENSG00000230071.2
ENSG00000072736.19	0.38807	ENSG00000115825.11
ENSG00000104064.18	0.388067	ENSG00000203965.13
ENSG00000171202.7	0.388064	ENSG00000213839.4
ENSG00000143294.15	0.388063	ENSG00000158411.11
ENSG00000129993.15	0.388063	ENSG00000178363.5
ENSG00000007944.15	0.388053	ENSG00000163558.13
ENSG00000163795.14	0.388052	ENSG00000170396.9
ENSG00000118680.14	0.388051	ENSG00000139405.16
ENSG00000117758.14	0.388043	ENSG00000175793.12
ENSG00000165716.11	0.388043	ENSG00000198919.13
ENSG00000186407.7	0.388039	ENSG00000198746.13
ENSG00000211772.11	0.388039	ENSG00000211871.1
ENSG00000124875.10	0.388037	ENSG00000261315.2
ENSG00000128610.12	0.388036	ENSG00000175505.11
ENSG00000101464.11	0.388034	ENSG00000140386.13
ENSG00000133997.12	0.388033	ENSG00000269119.1
ENSG00000175376.9	0.38803	ENSG00000203876.10
ENSG00000242802.9	0.38803	ENSG00000283379.1
ENSG00000174990.8	0.388027	ENSG00000230452.1
ENSG00000125775.15	0.388025	ENSG00000157020.18
ENSG00000125676.20	0.388024	ENSG00000176105.14
ENSG00000101265.16	0.388017	ENSG00000108523.16
ENSG00000119929.13	0.388017	ENSG00000138032.21
ENSG00000111790.14	0.388017	ENSG00000231206.2
ENSG00000148082.10	0.388015	ENSG00000155542.12
ENSG00000139508.15	0.388015	ENSG00000281207.1
ENSG00000153283.13	0.388013	ENSG00000225882.1
ENSG00000143751.10	0.388012	ENSG00000238835.1
ENSG00000149636.16	0.388011	ENSG00000281731.3
ENSG00000169951.10	0.388007	ENSG00000214652.6
ENSG00000213735.2	0.388005	ENSG00000234491.1
ENSG00000083642.19	0.388003	ENSG00000120832.10
ENSG00000121073.15	0.388003	ENSG00000129353.15
ENSG00000196636.8	0.388003	ENSG00000198917.13
ENSG00000165113.13	0.388001	ENSG00000244363.3
ENSG00000188338.15	0.388	ENSG00000223224.1
ENSG00000120329.7	0.387997	ENSG00000147100.11
ENSG00000188338.15	0.387991	ENSG00000265706.1
ENSG00000182224.12	0.38799	ENSG00000186407.7
ENSG00000151748.15	0.387989	ENSG00000168490.14
ENSG00000136717.15	0.387987	ENSG00000229367.1
ENSG00000164066.13	0.387983	ENSG00000166595.12
ENSG00000066933.16	0.387982	ENSG00000101464.11
ENSG00000155666.12	0.387981	ENSG00000172137.19
ENSG00000004809.14	0.387978	ENSG00000164296.7
ENSG00000127720.8	0.387978	ENSG00000177666.17
ENSG00000158482.10	0.387977	ENSG00000170385.10
ENSG00000183943.6	0.387977	ENSG00000185122.11
ENSG00000116016.14	0.387976	ENSG00000181227.3
ENSG00000170469.11	0.387973	ENSG00000198369.10
ENSG00000177600.9	0.387967	ENSG00000182405.6
ENSG00000198689.13	0.387967	ENSG00000221491.2
ENSG00000136997.21	0.387966	ENSG00000182552.15
ENSG00000176476.9	0.387965	ENSG00000249129.1
ENSG00000143319.17	0.387964	ENSG00000185808.14
ENSG00000011021.23	0.387964	ENSG00000207716.1
ENSG00000100359.21	0.387956	ENSG00000132824.14
ENSG00000143319.17	0.387948	ENSG00000170266.16
ENSG00000141699.11	0.387943	ENSG00000151093.8
ENSG00000126860.12	0.387943	ENSG00000231095.1
ENSG00000133401.16	0.38794	ENSG00000213741.11
ENSG00000186577.14	0.387938	ENSG00000230184.1
ENSG00000162753.13	0.387932	ENSG00000184785.6
ENSG00000076053.12	0.387931	ENSG00000182405.6
ENSG00000144659.13	0.387931	ENSG00000204044.6
ENSG00000119231.11	0.38793	ENSG00000239570.1
ENSG00000104131.13	0.387929	ENSG00000184160.8
ENSG00000100138.15	0.387929	ENSG00000186577.14
ENSG00000116266.11	0.387925	ENSG00000166900.17
ENSG00000166439.6	0.387921	ENSG00000213741.11
ENSG00000107854.6	0.387919	ENSG00000211873.1
ENSG00000120832.10	0.387919	ENSG00000282508.2
ENSG00000103429.11	0.387918	ENSG00000114648.12
ENSG00000137944.18	0.387918	ENSG00000205853.12
ENSG00000181523.13	0.387918	ENSG00000240489.1
ENSG00000242931.1	0.387911	ENSG00000251869.1
ENSG00000211935.3	0.387907	ENSG00000249212.1
ENSG00000203760.9	0.387904	ENSG00000249958.1
ENSG00000183484.12	0.387901	ENSG00000245848.3
ENSG00000130147.16	0.387895	ENSG00000240489.1
ENSG00000187147.18	0.38789	ENSG00000228808.1
ENSG00000125454.12	0.387885	ENSG00000147100.11
ENSG00000128714.6	0.387884	ENSG00000196678.14
ENSG00000008128.23	0.387883	ENSG00000184809.13
ENSG00000185917.14	0.387883	ENSG00000197019.5
ENSG00000213171.3	0.387881	ENSG00000242370.1
ENSG00000095370.20	0.387878	ENSG00000167711.14
ENSG00000198153.8	0.387874	ENSG00000267500.1
ENSG00000143486.16	0.387869	ENSG00000164985.15
ENSG00000104973.19	0.387866	ENSG00000110060.9
ENSG00000140945.17	0.387864	ENSG00000240682.10
ENSG00000112294.14	0.387863	ENSG00000122986.14
ENSG00000180921.7	0.387859	ENSG00000241399.7
ENSG00000188460.4	0.387857	ENSG00000237859.2
ENSG00000227911.3	0.387849	ENSG00000255291.2
ENSG00000117697.15	0.387845	ENSG00000170854.18
ENSG00000122477.13	0.387845	ENSG00000183943.6
ENSG00000197016.12	0.387841	ENSG00000243943.10
ENSG00000105516.11	0.387837	ENSG00000198901.14
ENSG00000164889.15	0.387834	ENSG00000201785.1
ENSG00000070610.14	0.387827	ENSG00000250492.1
ENSG00000088451.11	0.387824	ENSG00000196407.12
ENSG00000176783.15	0.387821	ENSG00000226254.1
ENSG00000172172.8	0.38782	ENSG00000188015.10
ENSG00000128610.12	0.387819	ENSG00000228669.2
ENSG00000115368.10	0.387818	ENSG00000120008.16
ENSG00000104549.12	0.387818	ENSG00000168566.13
ENSG00000101266.19	0.387814	ENSG00000164068.16
ENSG00000088826.18	0.387806	ENSG00000200913.1
ENSG00000237859.2	0.387803	ENSG00000255003.1
ENSG00000105649.10	0.387802	ENSG00000141314.13
ENSG00000177519.4	0.387801	ENSG00000254819.2
ENSG00000126821.8	0.387794	ENSG00000169247.14
ENSG00000135446.17	0.387793	ENSG00000231120.3
ENSG00000127720.8	0.38779	ENSG00000127993.16
ENSG00000145975.15	0.38779	ENSG00000174371.17
ENSG00000198380.13	0.38779	ENSG00000271334.6
ENSG00000116761.12	0.387784	ENSG00000198547.10
ENSG00000197879.17	0.387777	ENSG00000197892.13
ENSG00000013306.16	0.387776	ENSG00000189339.12
ENSG00000100239.16	0.387774	ENSG00000108984.15
ENSG00000066933.16	0.387773	ENSG00000186468.13
ENSG00000103037.12	0.387773	ENSG00000197019.5
ENSG00000253971.1	0.38777	ENSG00000260220.7
ENSG00000080200.10	0.387763	ENSG00000114648.12
ENSG00000243466.1	0.387763	ENSG00000275170.1
ENSG00000106246.18	0.387762	ENSG00000123349.15
ENSG00000138398.17	0.387762	ENSG00000229794.2
ENSG00000085491.17	0.38776	ENSG00000118596.12
ENSG00000157020.18	0.387759	ENSG00000162927.14
ENSG00000136603.14	0.387759	ENSG00000168575.10
ENSG00000246548.3	0.387752	ENSG00000276712.1
ENSG00000230109.1	0.387748	ENSG00000234616.9
ENSG00000003989.18	0.387746	ENSG00000114544.17
ENSG00000126088.14	0.387746	ENSG00000170315.14
ENSG00000231638.1	0.387746	ENSG00000283558.1
ENSG00000168490.14	0.387744	ENSG00000254985.1
ENSG00000234491.1	0.387741	ENSG00000249212.1
ENSG00000174808.12	0.387739	ENSG00000226091.7
ENSG00000130304.17	0.387737	ENSG00000151229.13
ENSG00000100239.16	0.387734	ENSG00000127993.16
ENSG00000108231.14	0.387727	ENSG00000123612.16
ENSG00000066933.16	0.387726	ENSG00000240342.3
ENSG00000151229.13	0.38772	ENSG00000238578.1
ENSG00000120832.10	0.387718	ENSG00000131238.18
ENSG00000127511.10	0.387717	ENSG00000141469.18
ENSG00000105171.10	0.387716	ENSG00000233006.8
ENSG00000164050.13	0.387715	ENSG00000204469.13
ENSG00000122406.14	0.387713	ENSG00000127989.14
ENSG00000142528.16	0.387712	ENSG00000196263.8
ENSG00000150051.14	0.387712	ENSG00000207654.4
ENSG00000106483.12	0.387711	ENSG00000122376.12
ENSG00000185813.11	0.387708	ENSG00000230071.2
ENSG00000150873.12	0.387707	ENSG00000203876.10
ENSG00000143786.8	0.387706	ENSG00000149735.7
ENSG00000101266.19	0.387705	ENSG00000204304.12
ENSG00000121406.9	0.3877	ENSG00000167554.15
ENSG00000130147.16	0.387698	ENSG00000171984.15
ENSG00000153294.12	0.387698	ENSG00000185522.9
ENSG00000230071.2	0.387694	ENSG00000244073.1
ENSG00000058866.15	0.387692	ENSG00000130522.6
ENSG00000181104.7	0.387684	ENSG00000254225.1
ENSG00000197595.4	0.387678	ENSG00000233821.1
ENSG00000123143.13	0.387677	ENSG00000254911.3
ENSG00000075856.12	0.387672	ENSG00000176783.15
ENSG00000144567.11	0.387672	ENSG00000189306.11
ENSG00000158604.15	0.38767	ENSG00000223551.1
ENSG00000103472.10	0.387669	ENSG00000164976.9
ENSG00000253734.2	0.387669	ENSG00000261340.1
ENSG00000100372.15	0.387663	ENSG00000197847.12
ENSG00000120832.10	0.387663	ENSG00000237576.2
ENSG00000231940.1	0.387662	ENSG00000234797.5
ENSG00000110025.13	0.38766	ENSG00000160284.15
ENSG00000110025.13	0.387657	ENSG00000199436.1
ENSG00000119906.13	0.387656	ENSG00000188338.15
ENSG00000137364.5	0.387655	ENSG00000183763.9
ENSG00000169551.13	0.387653	ENSG00000244515.1
ENSG00000211584.14	0.387652	ENSG00000265145.1
ENSG00000107338.10	0.387648	ENSG00000126821.8
ENSG00000182199.11	0.387647	ENSG00000183605.17
ENSG00000115137.12	0.387646	ENSG00000232362.1
ENSG00000120833.14	0.387645	ENSG00000212493.1
ENSG00000214535.3	0.387644	ENSG00000238741.1
ENSG00000197859.11	0.387639	ENSG00000213559.4
ENSG00000164403.15	0.387634	ENSG00000182628.13
ENSG00000160224.17	0.387631	ENSG00000197410.14
ENSG00000133401.16	0.387631	ENSG00000231177.4
ENSG00000225697.13	0.38763	ENSG00000234771.3
ENSG00000106608.17	0.38763	ENSG00000259248.7
ENSG00000133874.2	0.387629	ENSG00000273899.5
ENSG00000172123.13	0.387628	ENSG00000231587.1
ENSG00000199627.1	0.387628	ENSG00000244073.1
ENSG00000005022.6	0.387622	ENSG00000140090.18
ENSG00000187545.5	0.387621	ENSG00000214756.8
ENSG00000142552.8	0.387619	ENSG00000184967.7
ENSG00000175886.10	0.387619	ENSG00000252010.1
ENSG00000171858.18	0.387619	ENSG00000254985.1
ENSG00000187653.11	0.387612	ENSG00000211787.1
ENSG00000177374.13	0.387606	ENSG00000271334.6
ENSG00000058063.16	0.3876	ENSG00000128591.16
ENSG00000100473.18	0.3876	ENSG00000186407.7
ENSG00000154040.21	0.3876	ENSG00000260053.2
ENSG00000084764.12	0.387594	ENSG00000100266.19
ENSG00000068438.15	0.387586	ENSG00000197892.13
ENSG00000163950.13	0.387585	ENSG00000174032.17
ENSG00000113100.10	0.387585	ENSG00000196301.3
ENSG00000028528.15	0.387581	ENSG00000200879.1
ENSG00000125352.6	0.387573	ENSG00000230071.2
ENSG00000156471.13	0.387571	ENSG00000207719.1
ENSG00000226496.3	0.387571	ENSG00000241370.6
ENSG00000105880.7	0.38757	ENSG00000226869.6
ENSG00000185813.11	0.387569	ENSG00000254093.9
ENSG00000106246.18	0.387565	ENSG00000108523.16
ENSG00000130669.17	0.387565	ENSG00000228474.6
ENSG00000206262.9	0.387564	ENSG00000258770.1
ENSG00000111249.14	0.387563	ENSG00000165948.11
ENSG00000162753.13	0.387561	ENSG00000201785.1
ENSG00000164105.4	0.387559	ENSG00000232437.1
ENSG00000116016.14	0.387558	ENSG00000249212.1
ENSG00000122376.12	0.387553	ENSG00000126821.8
ENSG00000136856.18	0.387551	ENSG00000212296.1
ENSG00000118680.14	0.387547	ENSG00000162927.14
ENSG00000144535.20	0.38754	ENSG00000256902.1
ENSG00000171943.12	0.387527	ENSG00000182934.12
ENSG00000013306.16	0.387522	ENSG00000173262.12
ENSG00000068354.16	0.387521	ENSG00000147601.15
ENSG00000029364.12	0.38752	ENSG00000144028.15
ENSG00000166896.9	0.38752	ENSG00000261210.8
ENSG00000198298.13	0.387519	ENSG00000229676.3
ENSG00000206875.1	0.387518	ENSG00000240392.1
ENSG00000112796.10	0.387517	ENSG00000164303.11
ENSG00000137944.18	0.387515	ENSG00000171566.12
ENSG00000173262.12	0.387514	ENSG00000189339.12
ENSG00000136856.18	0.387513	ENSG00000168566.13
ENSG00000211714.3	0.387511	ENSG00000234629.1
ENSG00000072736.19	0.38751	ENSG00000128585.18
ENSG00000143751.10	0.38751	ENSG00000155876.6
ENSG00000169241.19	0.387504	ENSG00000174032.17
ENSG00000156886.12	0.387504	ENSG00000189283.10
ENSG00000132773.12	0.387504	ENSG00000211845.1
ENSG00000170471.15	0.387501	ENSG00000175467.15
ENSG00000160783.19	0.387501	ENSG00000241061.3
ENSG00000133321.11	0.387498	ENSG00000139405.16
ENSG00000151748.15	0.387498	ENSG00000242208.1
ENSG00000090263.16	0.387494	ENSG00000126773.13
ENSG00000165821.12	0.387492	ENSG00000185088.14
ENSG00000137571.11	0.387491	ENSG00000221102.1
ENSG00000007376.8	0.38749	ENSG00000246548.3
ENSG00000200169.1	0.387485	ENSG00000234851.4
ENSG00000120071.15	0.387484	ENSG00000231638.1
ENSG00000100902.11	0.387483	ENSG00000142655.13
ENSG00000114942.14	0.387476	ENSG00000154589.7
ENSG00000170248.15	0.38747	ENSG00000180370.10
ENSG00000213842.2	0.387465	ENSG00000227541.1
ENSG00000108523.16	0.387464	ENSG00000187514.17
ENSG00000143751.10	0.387463	ENSG00000251934.1
ENSG00000005022.6	0.38746	ENSG00000164889.15
ENSG00000100311.17	0.387454	ENSG00000213442.5
ENSG00000164574.16	0.387453	ENSG00000223621.1
ENSG00000116005.12	0.387444	ENSG00000258359.1
ENSG00000168490.14	0.387443	ENSG00000171858.18
ENSG00000156853.13	0.387443	ENSG00000196378.13
ENSG00000007541.17	0.387441	ENSG00000116478.12
ENSG00000137770.14	0.387441	ENSG00000244242.2
ENSG00000149782.13	0.387431	ENSG00000174099.12
ENSG00000123999.5	0.387422	ENSG00000153982.11
ENSG00000189283.10	0.387418	ENSG00000237859.2
ENSG00000112983.18	0.387414	ENSG00000143633.13
ENSG00000122477.13	0.387409	ENSG00000163660.12
ENSG00000145819.18	0.387409	ENSG00000259577.2
ENSG00000184374.3	0.387406	ENSG00000213406.3
ENSG00000120709.11	0.387404	ENSG00000230109.1
ENSG00000174669.12	0.387403	ENSG00000227028.6
ENSG00000134291.12	0.3874	ENSG00000214892.4
ENSG00000136147.18	0.387398	ENSG00000144567.11
ENSG00000100605.17	0.387394	ENSG00000232818.2
ENSG00000115705.22	0.387392	ENSG00000211786.3
ENSG00000213741.11	0.387391	ENSG00000229994.1
ENSG00000166228.9	0.387387	ENSG00000186468.13
ENSG00000100823.12	0.387386	ENSG00000104866.11
ENSG00000120832.10	0.387382	ENSG00000123454.12
ENSG00000164403.15	0.387382	ENSG00000253598.3
ENSG00000172888.12	0.38738	ENSG00000197372.10
ENSG00000184809.13	0.38738	ENSG00000237442.3
ENSG00000112200.17	0.387378	ENSG00000164631.19
ENSG00000163104.18	0.387377	ENSG00000201264.1
ENSG00000100263.14	0.387371	ENSG00000101266.19
ENSG00000124275.15	0.387369	ENSG00000196531.14
ENSG00000187147.18	0.387368	ENSG00000231177.4
ENSG00000178338.11	0.387364	ENSG00000186918.14
ENSG00000163611.11	0.387363	ENSG00000164889.15
ENSG00000071539.14	0.38735	ENSG00000166090.8
ENSG00000168092.14	0.387347	ENSG00000271105.1
ENSG00000102313.9	0.387346	ENSG00000156959.9
ENSG00000105370.8	0.387344	ENSG00000259550.2
ENSG00000140993.11	0.387343	ENSG00000174032.17
ENSG00000123353.10	0.38734	ENSG00000187147.18
ENSG00000136856.18	0.387338	ENSG00000201457.1
ENSG00000176476.9	0.387334	ENSG00000249565.2
ENSG00000064932.16	0.387333	ENSG00000236804.1
ENSG00000139405.16	0.38733	ENSG00000166024.14
ENSG00000105649.10	0.387328	ENSG00000122678.17
ENSG00000116005.12	0.387328	ENSG00000186081.12
ENSG00000155066.16	0.387328	ENSG00000264017.2
ENSG00000169019.11	0.387327	ENSG00000185122.11
ENSG00000135241.17	0.387324	ENSG00000204469.13
ENSG00000091127.14	0.387324	ENSG00000268471.6
ENSG00000144895.12	0.387323	ENSG00000211911.1
ENSG00000175467.15	0.387316	ENSG00000254911.3
ENSG00000164068.16	0.387315	ENSG00000169750.9
ENSG00000128578.10	0.38731	ENSG00000149418.11
ENSG00000064195.7	0.387309	ENSG00000196859.8
ENSG00000100372.15	0.387307	ENSG00000144659.13
ENSG00000129990.15	0.387305	ENSG00000166317.12
ENSG00000164056.11	0.387303	ENSG00000164808.17
ENSG00000082068.9	0.3873	ENSG00000143951.16
ENSG00000175820.4	0.387299	ENSG00000227411.1
ENSG00000136158.12	0.387298	ENSG00000170469.11
ENSG00000129657.16	0.387295	ENSG00000184860.10
ENSG00000136997.21	0.387293	ENSG00000176160.11
ENSG00000162188.6	0.387292	ENSG00000165716.11
ENSG00000103995.14	0.387289	ENSG00000197724.11
ENSG00000213513.3	0.387289	ENSG00000253895.1
ENSG00000212521.1	0.387288	ENSG00000251807.1
ENSG00000087299.12	0.387287	ENSG00000141098.13
ENSG00000118620.13	0.387285	ENSG00000168813.17
ENSG00000167996.16	0.387284	ENSG00000227411.1
ENSG00000224892.6	0.387282	ENSG00000252835.1
ENSG00000138135.7	0.387281	ENSG00000186480.13
ENSG00000112941.14	0.387279	ENSG00000183735.11
ENSG00000080819.9	0.387279	ENSG00000238835.1
ENSG00000102313.9	0.387277	ENSG00000133937.5
ENSG00000213513.3	0.387277	ENSG00000254598.3
ENSG00000174358.16	0.387275	ENSG00000223224.1
ENSG00000168542.16	0.387275	ENSG00000226091.7
ENSG00000103769.10	0.387274	ENSG00000131941.8
ENSG00000115266.12	0.387271	ENSG00000196859.8
ENSG00000088970.16	0.387262	ENSG00000134283.18
ENSG00000064199.7	0.387262	ENSG00000143977.14
ENSG00000164815.11	0.38726	ENSG00000251593.1
ENSG00000233851.1	0.387253	ENSG00000277632.2
ENSG00000081721.12	0.387252	ENSG00000235112.1
ENSG00000175348.11	0.387251	ENSG00000180221.6
ENSG00000227925.2	0.387251	ENSG00000231256.8
ENSG00000166441.13	0.38725	ENSG00000249048.2
ENSG00000186480.13	0.387247	ENSG00000196776.17
ENSG00000138772.13	0.387245	ENSG00000166265.13
ENSG00000100376.12	0.387244	ENSG00000238098.9
ENSG00000164631.19	0.387242	ENSG00000231167.3
ENSG00000100311.17	0.387238	ENSG00000204304.12
ENSG00000112739.17	0.387237	ENSG00000204469.13
ENSG00000131591.18	0.387236	ENSG00000164066.13
ENSG00000171858.18	0.387236	ENSG00000199627.1
ENSG00000140090.18	0.387231	ENSG00000225697.13
ENSG00000111537.5	0.387224	ENSG00000140259.7
ENSG00000147889.18	0.387223	ENSG00000186407.7
ENSG00000142655.13	0.387222	ENSG00000161654.10
ENSG00000058600.16	0.387218	ENSG00000231508.1
ENSG00000116016.14	0.387217	ENSG00000144746.7
ENSG00000166192.15	0.387217	ENSG00000227541.1
ENSG00000184785.6	0.387216	ENSG00000196950.14
ENSG00000125454.12	0.387209	ENSG00000140993.11
ENSG00000103599.20	0.387209	ENSG00000237442.3
ENSG00000204271.13	0.387207	ENSG00000212283.1
ENSG00000198837.10	0.387206	ENSG00000255003.1
ENSG00000079435.10	0.387205	ENSG00000110955.9
ENSG00000165821.12	0.387203	ENSG00000171858.18
ENSG00000197776.8	0.3872	ENSG00000225179.2
ENSG00000238741.1	0.3872	ENSG00000252947.1
ENSG00000133401.16	0.387189	ENSG00000272391.6
ENSG00000163875.16	0.387187	ENSG00000205853.12
ENSG00000231940.1	0.387184	ENSG00000236804.1
ENSG00000113520.11	0.38718	ENSG00000213406.3
ENSG00000164889.15	0.387178	ENSG00000207233.1
ENSG00000073803.14	0.387177	ENSG00000237398.1
ENSG00000164303.11	0.387176	ENSG00000198758.11
ENSG00000161057.13	0.38717	ENSG00000198856.13
ENSG00000121644.19	0.38717	ENSG00000258770.1
ENSG00000125648.15	0.387167	ENSG00000146072.6
ENSG00000138107.13	0.387166	ENSG00000205611.5
ENSG00000213406.3	0.387166	ENSG00000236323.1
ENSG00000087299.12	0.387165	ENSG00000105270.15
ENSG00000186918.14	0.387164	ENSG00000198795.11
ENSG00000143977.14	0.38716	ENSG00000201772.1
ENSG00000129932.10	0.387159	ENSG00000255561.7
ENSG00000008128.23	0.387157	ENSG00000010932.17
ENSG00000135218.19	0.387156	ENSG00000219669.1
ENSG00000136891.14	0.387148	ENSG00000164296.7
ENSG00000185567.7	0.387147	ENSG00000229020.4
ENSG00000197181.12	0.387147	ENSG00000231177.4
ENSG00000010932.17	0.387146	ENSG00000232362.1
ENSG00000120910.15	0.387145	ENSG00000227347.1
ENSG00000141756.19	0.38714	ENSG00000204576.12
ENSG00000197345.13	0.38713	ENSG00000232281.2
ENSG00000010292.13	0.387123	ENSG00000142794.19
ENSG00000137944.18	0.38712	ENSG00000182405.6
ENSG00000232362.1	0.387119	ENSG00000245729.2
ENSG00000143486.16	0.387117	ENSG00000182405.6
ENSG00000196950.14	0.387117	ENSG00000197847.12
ENSG00000155876.6	0.387116	ENSG00000161929.15
ENSG00000173273.16	0.387114	ENSG00000211876.1
ENSG00000137760.15	0.387114	ENSG00000248505.2
ENSG00000116095.11	0.38711	ENSG00000254417.1
ENSG00000163644.15	0.387109	ENSG00000250853.1
ENSG00000082014.17	0.387107	ENSG00000115234.11
ENSG00000108510.10	0.387106	ENSG00000172965.17
ENSG00000137944.18	0.387104	ENSG00000174007.9
ENSG00000164105.4	0.387101	ENSG00000237273.1
ENSG00000139508.15	0.387099	ENSG00000269743.3
ENSG00000149735.7	0.387098	ENSG00000207870.1
ENSG00000139746.16	0.387091	ENSG00000154589.7
ENSG00000058866.15	0.387091	ENSG00000168010.11
ENSG00000131591.18	0.387091	ENSG00000256661.1
ENSG00000161277.11	0.38709	ENSG00000237702.2
ENSG00000158773.14	0.387089	ENSG00000162607.13
ENSG00000250754.6	0.387089	ENSG00000283207.1
ENSG00000169740.14	0.387086	ENSG00000234473.1
ENSG00000087842.11	0.38708	ENSG00000100129.18
ENSG00000213131.3	0.38708	ENSG00000224895.1
ENSG00000150776.18	0.387072	ENSG00000241973.11
ENSG00000146072.6	0.387069	ENSG00000168701.19
ENSG00000010017.13	0.387067	ENSG00000122678.17
ENSG00000151229.13	0.387065	ENSG00000170469.11
ENSG00000166681.14	0.387065	ENSG00000186480.13
ENSG00000168297.16	0.387065	ENSG00000198856.13
ENSG00000143889.16	0.387058	ENSG00000197345.13
ENSG00000206875.1	0.387051	ENSG00000214892.4
ENSG00000058866.15	0.38705	ENSG00000172172.8
ENSG00000163558.13	0.387046	ENSG00000217767.2
ENSG00000139719.11	0.387046	ENSG00000234709.2
ENSG00000076053.12	0.387045	ENSG00000184588.18
ENSG00000068878.15	0.387044	ENSG00000100902.11
ENSG00000109184.15	0.387044	ENSG00000271334.6
ENSG00000231035.1	0.387041	ENSG00000238835.1
ENSG00000164050.13	0.38704	ENSG00000168461.13
ENSG00000185088.14	0.387038	ENSG00000204308.8
ENSG00000158482.10	0.387037	ENSG00000165349.12
ENSG00000159479.17	0.387037	ENSG00000196482.18
ENSG00000238741.1	0.387036	ENSG00000241061.3
ENSG00000137760.15	0.387033	ENSG00000140905.11
ENSG00000198258.11	0.387033	ENSG00000226085.3
ENSG00000124813.23	0.387026	ENSG00000162572.21
ENSG00000217527.1	0.387026	ENSG00000241061.3
ENSG00000135052.16	0.387024	ENSG00000204897.7
ENSG00000165507.9	0.387022	ENSG00000197595.4
ENSG00000158793.14	0.387021	ENSG00000177666.17
ENSG00000115289.14	0.38702	ENSG00000123349.15
ENSG00000228669.2	0.38702	ENSG00000242802.9
ENSG00000163888.4	0.38702	ENSG00000244242.2
ENSG00000028528.15	0.387018	ENSG00000160284.15
ENSG00000163517.15	0.387012	ENSG00000258915.1
ENSG00000114125.14	0.38701	ENSG00000175886.10
ENSG00000083642.19	0.387008	ENSG00000166928.11
ENSG00000204250.3	0.387005	ENSG00000255117.6
ENSG00000029364.12	0.387004	ENSG00000272034.1
ENSG00000213194.3	0.387003	ENSG00000244242.2
ENSG00000105447.13	0.387002	ENSG00000243466.1
ENSG00000241318.3	0.387002	ENSG00000265719.1
ENSG00000137944.18	0.386997	ENSG00000143319.17
ENSG00000138190.17	0.386995	ENSG00000168496.4
ENSG00000169116.11	0.38699	ENSG00000187147.18
ENSG00000116761.12	0.386987	ENSG00000266524.3
ENSG00000104888.10	0.386985	ENSG00000197847.12
ENSG00000147081.15	0.386983	ENSG00000233594.2
ENSG00000130844.19	0.386982	ENSG00000185947.15
ENSG00000085491.17	0.386978	ENSG00000115902.11
ENSG00000004809.14	0.386976	ENSG00000182199.11
ENSG00000120329.7	0.386975	ENSG00000169359.16
ENSG00000134569.10	0.386974	ENSG00000203876.10
ENSG00000100664.11	0.386969	ENSG00000237263.1
ENSG00000168542.16	0.386968	ENSG00000204897.7
ENSG00000112218.9	0.386964	ENSG00000239419.3
ENSG00000147905.18	0.386963	ENSG00000174851.16
ENSG00000006042.12	0.386962	ENSG00000180221.6
ENSG00000072736.19	0.386961	ENSG00000131238.18
ENSG00000213326.4	0.38696	ENSG00000237273.1
ENSG00000241532.1	0.38696	ENSG00000273509.1
ENSG00000150873.12	0.386955	ENSG00000245729.2
ENSG00000083720.13	0.386954	ENSG00000105851.11
ENSG00000185122.11	0.386953	ENSG00000227347.1
ENSG00000109184.15	0.386952	ENSG00000167996.16
ENSG00000169217.9	0.386952	ENSG00000239571.1
ENSG00000028528.15	0.386951	ENSG00000200913.1
ENSG00000182552.15	0.386951	ENSG00000214535.3
ENSG00000148459.16	0.386949	ENSG00000187147.18
ENSG00000115137.12	0.386948	ENSG00000165716.11
ENSG00000162981.14	0.386947	ENSG00000168826.16
ENSG00000135218.19	0.386943	ENSG00000258650.1
ENSG00000115137.12	0.386939	ENSG00000227411.1
ENSG00000146757.14	0.386931	ENSG00000185869.15
ENSG00000173545.5	0.38693	ENSG00000198093.11
ENSG00000130332.15	0.386929	ENSG00000163808.17
ENSG00000124207.17	0.386926	ENSG00000156885.6
ENSG00000108984.15	0.386924	ENSG00000143319.17
ENSG00000102349.18	0.386923	ENSG00000111816.8
ENSG00000120664.11	0.386923	ENSG00000123352.18
ENSG00000182606.17	0.386922	ENSG00000211786.3
ENSG00000112941.14	0.386921	ENSG00000236567.2
ENSG00000120071.15	0.38692	ENSG00000283122.1
ENSG00000078967.13	0.386916	ENSG00000135018.14
ENSG00000100764.14	0.386916	ENSG00000158423.17
ENSG00000168495.13	0.386916	ENSG00000231508.1
ENSG00000100129.18	0.386913	ENSG00000254842.6
ENSG00000135387.21	0.386913	ENSG00000262246.6
ENSG00000151233.11	0.38691	ENSG00000166845.15
ENSG00000174358.16	0.386909	ENSG00000209482.1
ENSG00000113100.10	0.386908	ENSG00000120071.15
ENSG00000079387.14	0.386907	ENSG00000187742.15
ENSG00000100902.11	0.386906	ENSG00000200156.1
ENSG00000058085.15	0.386897	ENSG00000144713.13
ENSG00000112763.17	0.386892	ENSG00000119446.14
ENSG00000168843.14	0.386888	ENSG00000271563.1
ENSG00000125454.12	0.386887	ENSG00000170145.5
ENSG00000089220.5	0.386887	ENSG00000264017.2
ENSG00000150873.12	0.386886	ENSG00000197591.3
ENSG00000137656.12	0.386885	ENSG00000169696.16
ENSG00000120071.15	0.38688	ENSG00000228669.2
ENSG00000113558.19	0.386879	ENSG00000125454.12
ENSG00000163576.18	0.386877	ENSG00000278143.1
ENSG00000224083.1	0.386874	ENSG00000233623.2
ENSG00000143387.14	0.386873	ENSG00000169083.18
ENSG00000144580.14	0.38687	ENSG00000204897.7
ENSG00000169371.14	0.386865	ENSG00000182957.16
ENSG00000137804.14	0.386864	ENSG00000230711.2
ENSG00000100359.21	0.386863	ENSG00000149131.17
ENSG00000092108.22	0.386857	ENSG00000225246.1
ENSG00000111837.12	0.386851	ENSG00000116005.12
ENSG00000007376.8	0.386851	ENSG00000226498.2
ENSG00000120051.15	0.38685	ENSG00000236058.3
ENSG00000070915.10	0.386849	ENSG00000164403.15
ENSG00000113262.16	0.386845	ENSG00000229020.4
ENSG00000169857.9	0.38684	ENSG00000174808.12
ENSG00000106483.12	0.386839	ENSG00000119231.11
ENSG00000131591.18	0.386839	ENSG00000187912.12
ENSG00000186376.15	0.386839	ENSG00000198740.9
ENSG00000164889.15	0.386839	ENSG00000223224.1
ENSG00000231035.1	0.386837	ENSG00000242085.1
ENSG00000049449.10	0.386833	ENSG00000117697.15
ENSG00000013306.16	0.386833	ENSG00000204044.6
ENSG00000100605.17	0.386832	ENSG00000244131.2
ENSG00000145819.18	0.386828	ENSG00000163017.14
ENSG00000179041.4	0.386828	ENSG00000246548.3
ENSG00000108523.16	0.386826	ENSG00000111684.11
ENSG00000106244.13	0.386826	ENSG00000184967.7
ENSG00000254858.10	0.386826	ENSG00000263526.1
ENSG00000100239.16	0.386823	ENSG00000120137.7
ENSG00000139726.11	0.386822	ENSG00000140945.17
ENSG00000120051.15	0.386819	ENSG00000204581.3
ENSG00000136026.14	0.386817	ENSG00000186529.16
ENSG00000138135.7	0.386817	ENSG00000205649.9
ENSG00000219274.1	0.386817	ENSG00000242931.1
ENSG00000104064.18	0.386811	ENSG00000197892.13
ENSG00000105697.9	0.386803	ENSG00000119411.11
ENSG00000167257.11	0.386803	ENSG00000177954.14
ENSG00000143486.16	0.386801	ENSG00000166024.14
ENSG00000119906.13	0.3868	ENSG00000164889.15
ENSG00000232437.1	0.3868	ENSG00000271105.1
ENSG00000123219.13	0.386798	ENSG00000170584.11
ENSG00000132801.7	0.386798	ENSG00000196152.10
ENSG00000165025.15	0.386796	ENSG00000264429.1
ENSG00000164815.11	0.386795	ENSG00000207005.1
ENSG00000047188.16	0.386794	ENSG00000131732.12
ENSG00000237263.1	0.386794	ENSG00000238212.3
ENSG00000175793.12	0.38679	ENSG00000213842.2
ENSG00000134283.18	0.386786	ENSG00000168495.13
ENSG00000140807.7	0.386784	ENSG00000141314.13
ENSG00000175581.14	0.386778	ENSG00000263813.1
ENSG00000113318.11	0.386775	ENSG00000157870.17
ENSG00000088205.13	0.386772	ENSG00000112739.17
ENSG00000104998.4	0.386771	ENSG00000134760.6
ENSG00000148680.16	0.38677	ENSG00000165757.9
ENSG00000011114.15	0.38677	ENSG00000237986.4
ENSG00000125648.15	0.386766	ENSG00000157593.19
ENSG00000126947.13	0.386766	ENSG00000171217.5
ENSG00000119705.10	0.386763	ENSG00000144659.13
ENSG00000107338.10	0.386757	ENSG00000125731.13
ENSG00000183309.12	0.386756	ENSG00000198429.10
ENSG00000137944.18	0.386756	ENSG00000251593.1
ENSG00000181856.15	0.386756	ENSG00000281207.1
ENSG00000156469.9	0.386755	ENSG00000157110.16
ENSG00000116704.8	0.386754	ENSG00000165698.16
ENSG00000244242.2	0.386754	ENSG00000262497.1
ENSG00000162337.12	0.386752	ENSG00000279800.2
ENSG00000140280.14	0.386747	ENSG00000197892.13
ENSG00000112701.18	0.386746	ENSG00000149257.16
ENSG00000105131.8	0.386744	ENSG00000198837.10
ENSG00000116685.16	0.386742	ENSG00000225978.3
ENSG00000128578.10	0.386742	ENSG00000239570.1
ENSG00000165661.17	0.386736	ENSG00000179041.4
ENSG00000181856.15	0.386732	ENSG00000200816.1
ENSG00000120910.15	0.386731	ENSG00000185122.11
ENSG00000144791.10	0.38673	ENSG00000268471.6
ENSG00000187912.12	0.386728	ENSG00000197150.13
ENSG00000168495.13	0.386728	ENSG00000241913.1
ENSG00000127362.2	0.386727	ENSG00000140262.18
ENSG00000070669.17	0.386727	ENSG00000225179.2
ENSG00000207344.1	0.386726	ENSG00000221102.1
ENSG00000231019.1	0.386726	ENSG00000233594.2
ENSG00000066855.16	0.386723	ENSG00000236804.1
ENSG00000162975.5	0.386722	ENSG00000235313.1
ENSG00000237799.2	0.386716	ENSG00000251571.1
ENSG00000177182.11	0.386704	ENSG00000264157.3
ENSG00000230290.1	0.386703	ENSG00000249497.1
ENSG00000155876.6	0.386701	ENSG00000168092.14
ENSG00000171566.12	0.386701	ENSG00000274523.5
ENSG00000161057.13	0.386697	ENSG00000163660.12
ENSG00000083814.13	0.386697	ENSG00000198093.11
ENSG00000162572.21	0.386696	ENSG00000168092.14
ENSG00000123349.15	0.386689	ENSG00000134982.17
ENSG00000138622.4	0.386686	ENSG00000138772.13
ENSG00000156860.16	0.386686	ENSG00000253733.3
ENSG00000006125.18	0.386685	ENSG00000144746.7
ENSG00000162783.11	0.386685	ENSG00000185115.6
ENSG00000139719.11	0.386682	ENSG00000154767.15
ENSG00000204345.1	0.386682	ENSG00000235955.1
ENSG00000141696.13	0.386679	ENSG00000157110.16
ENSG00000113318.11	0.386679	ENSG00000163558.13
ENSG00000126773.13	0.386678	ENSG00000143751.10
ENSG00000145779.8	0.386678	ENSG00000197847.12
ENSG00000147274.14	0.386675	ENSG00000172965.17
ENSG00000167257.11	0.386673	ENSG00000178700.9
ENSG00000166342.19	0.386673	ENSG00000241985.1
ENSG00000155099.8	0.38667	ENSG00000177600.9
ENSG00000186081.12	0.38667	ENSG00000274523.5
ENSG00000070610.14	0.386668	ENSG00000105270.15
ENSG00000103042.9	0.386666	ENSG00000172123.13
ENSG00000130175.10	0.386658	ENSG00000156471.13
ENSG00000139146.14	0.386657	ENSG00000144659.13
ENSG00000110583.13	0.386657	ENSG00000145592.14
ENSG00000174358.16	0.386657	ENSG00000212493.1
ENSG00000123975.5	0.386656	ENSG00000158473.8
ENSG00000124275.15	0.386655	ENSG00000127993.16
ENSG00000199627.1	0.386655	ENSG00000224892.6
ENSG00000184100.6	0.386653	ENSG00000259494.2
ENSG00000181291.8	0.386647	ENSG00000242748.1
ENSG00000173262.12	0.386646	ENSG00000197506.8
ENSG00000135900.4	0.386642	ENSG00000196943.14
ENSG00000224892.6	0.386642	ENSG00000243101.1
ENSG00000143294.15	0.386633	ENSG00000248092.8
ENSG00000164985.15	0.386627	ENSG00000227347.1
ENSG00000083828.16	0.386625	ENSG00000204519.11
ENSG00000140993.11	0.386623	ENSG00000187653.11
ENSG00000143748.18	0.386621	ENSG00000168495.13
ENSG00000149541.10	0.386621	ENSG00000255291.2
ENSG00000088205.13	0.38662	ENSG00000116005.12
ENSG00000149541.10	0.38662	ENSG00000154040.21
ENSG00000104081.14	0.386614	ENSG00000120053.12
ENSG00000135960.10	0.386613	ENSG00000160049.12
ENSG00000154040.21	0.386611	ENSG00000162522.11
ENSG00000213064.10	0.386611	ENSG00000249129.1
ENSG00000198670.12	0.38661	ENSG00000248505.2
ENSG00000112941.14	0.386606	ENSG00000130193.8
ENSG00000196776.17	0.386606	ENSG00000264931.1
ENSG00000164889.15	0.386606	ENSG00000272034.1
ENSG00000213735.2	0.386603	ENSG00000248555.7
ENSG00000087085.16	0.386603	ENSG00000260994.1
ENSG00000245848.3	0.386603	ENSG00000283558.1
ENSG00000178363.5	0.386599	ENSG00000250048.2
ENSG00000169217.9	0.386593	ENSG00000176022.7
ENSG00000165487.14	0.386588	ENSG00000197622.13
ENSG00000204304.12	0.386588	ENSG00000217527.1
ENSG00000144191.12	0.386588	ENSG00000236542.1
ENSG00000166266.14	0.386588	ENSG00000270325.1
ENSG00000139508.15	0.386586	ENSG00000160284.15
ENSG00000234776.5	0.386585	ENSG00000236017.8
ENSG00000116005.12	0.386584	ENSG00000117009.12
ENSG00000099999.15	0.386584	ENSG00000252835.1
ENSG00000102178.13	0.386582	ENSG00000169764.16
ENSG00000112701.18	0.386582	ENSG00000205138.4
ENSG00000130810.20	0.386582	ENSG00000237667.7
ENSG00000198547.10	0.386578	ENSG00000226091.7
ENSG00000079435.10	0.386577	ENSG00000255474.1
ENSG00000163629.13	0.386574	ENSG00000198856.13
ENSG00000213131.3	0.386574	ENSG00000234473.1
ENSG00000168036.18	0.386569	ENSG00000168748.14
ENSG00000028528.15	0.386567	ENSG00000063127.16
ENSG00000137941.17	0.386565	ENSG00000211799.3
ENSG00000111249.14	0.386552	ENSG00000131080.15
ENSG00000163138.19	0.386552	ENSG00000254093.9
ENSG00000074800.16	0.386551	ENSG00000165716.11
ENSG00000092969.12	0.38655	ENSG00000165948.11
ENSG00000118369.13	0.38655	ENSG00000186918.14
ENSG00000154040.21	0.386547	ENSG00000196776.17
ENSG00000182552.15	0.386546	ENSG00000186193.9
ENSG00000135378.4	0.386544	ENSG00000140386.13
ENSG00000160908.15	0.386544	ENSG00000196437.12
ENSG00000119231.11	0.386543	ENSG00000166562.9
ENSG00000004809.14	0.38654	ENSG00000083807.10
ENSG00000161980.6	0.38654	ENSG00000248643.5
ENSG00000108773.11	0.386538	ENSG00000136040.9
ENSG00000102349.18	0.386537	ENSG00000175376.9
ENSG00000123143.13	0.386536	ENSG00000242208.1
ENSG00000007168.14	0.386535	ENSG00000131238.18
ENSG00000155495.9	0.386533	ENSG00000183876.9
ENSG00000116704.8	0.386532	ENSG00000120329.7
ENSG00000189306.11	0.386532	ENSG00000264017.2
ENSG00000164303.11	0.386531	ENSG00000261174.2
ENSG00000131236.18	0.386525	ENSG00000207789.1
ENSG00000086061.16	0.386523	ENSG00000186973.11
ENSG00000231795.1	0.386522	ENSG00000234199.3
ENSG00000198464.14	0.386518	ENSG00000245680.11
ENSG00000139218.18	0.386515	ENSG00000175467.15
ENSG00000116221.15	0.386514	ENSG00000154589.7
ENSG00000228168.1	0.386514	ENSG00000272146.6
ENSG00000114648.12	0.386512	ENSG00000260231.2
ENSG00000085563.15	0.386511	ENSG00000213406.3
ENSG00000123143.13	0.386509	ENSG00000169750.9
ENSG00000160013.9	0.386508	ENSG00000185122.11
ENSG00000152558.15	0.386507	ENSG00000213593.10
ENSG00000061936.10	0.386505	ENSG00000116266.11
ENSG00000122863.6	0.386503	ENSG00000250565.7
ENSG00000164889.15	0.386501	ENSG00000265185.6
ENSG00000104131.13	0.386498	ENSG00000137656.12
ENSG00000129467.14	0.386495	ENSG00000197992.7
ENSG00000110955.9	0.386494	ENSG00000156886.12
ENSG00000127980.16	0.386493	ENSG00000237576.2
ENSG00000206530.11	0.386493	ENSG00000283206.1
ENSG00000207719.1	0.386492	ENSG00000230295.1
ENSG00000166164.16	0.386492	ENSG00000258104.1
ENSG00000157884.11	0.38649	ENSG00000242247.11
ENSG00000139233.7	0.386488	ENSG00000196376.11
ENSG00000069345.12	0.386486	ENSG00000165113.13
ENSG00000066322.15	0.386485	ENSG00000140386.13
ENSG00000110321.19	0.386485	ENSG00000141756.19
ENSG00000101557.15	0.386481	ENSG00000259248.7
ENSG00000131669.10	0.386478	ENSG00000264954.2
ENSG00000135916.16	0.386476	ENSG00000231120.3
ENSG00000154262.13	0.386475	ENSG00000258770.1
ENSG00000158270.12	0.38647	ENSG00000175087.10
ENSG00000189306.11	0.38647	ENSG00000276712.1
ENSG00000238098.9	0.386467	ENSG00000260423.2
ENSG00000165972.13	0.386461	ENSG00000227440.1
ENSG00000104313.20	0.38646	ENSG00000237136.8
ENSG00000133401.16	0.386457	ENSG00000175741.5
ENSG00000100422.14	0.386456	ENSG00000231206.2
ENSG00000169750.9	0.386455	ENSG00000280466.1
ENSG00000160352.16	0.386453	ENSG00000198093.11
ENSG00000164338.10	0.386452	ENSG00000188690.15
ENSG00000114125.14	0.386445	ENSG00000176160.11
ENSG00000184374.3	0.386445	ENSG00000224389.9
ENSG00000142615.8	0.386443	ENSG00000248555.7
ENSG00000116685.16	0.386441	ENSG00000169857.9
ENSG00000136147.18	0.38644	ENSG00000141504.12
ENSG00000067955.15	0.386433	ENSG00000132780.17
ENSG00000066855.16	0.386431	ENSG00000170471.15
ENSG00000116903.7	0.386421	ENSG00000144191.12
ENSG00000125520.14	0.386418	ENSG00000164609.10
ENSG00000157617.17	0.386416	ENSG00000253310.1
ENSG00000124813.23	0.386412	ENSG00000161929.15
ENSG00000068394.11	0.38641	ENSG00000127720.8
ENSG00000149541.10	0.38641	ENSG00000168010.11
ENSG00000211876.1	0.386409	ENSG00000211878.1
ENSG00000116685.16	0.386408	ENSG00000266992.1
ENSG00000105697.9	0.386407	ENSG00000176402.6
ENSG00000161980.6	0.386407	ENSG00000187391.22
ENSG00000164050.13	0.386405	ENSG00000197724.11
ENSG00000163002.13	0.386405	ENSG00000217527.1
ENSG00000110060.9	0.386404	ENSG00000268471.6
ENSG00000091583.11	0.386403	ENSG00000103264.18
ENSG00000106246.18	0.3864	ENSG00000127720.8
ENSG00000111110.12	0.386394	ENSG00000116005.12
ENSG00000121671.12	0.386393	ENSG00000172172.8
ENSG00000182118.8	0.386392	ENSG00000204568.12
ENSG00000146072.6	0.38639	ENSG00000211786.3
ENSG00000155542.12	0.386389	ENSG00000179918.19
ENSG00000121406.9	0.386387	ENSG00000177842.12
ENSG00000125863.20	0.386387	ENSG00000285410.1
ENSG00000125901.6	0.386386	ENSG00000161057.13
ENSG00000014824.14	0.386386	ENSG00000225697.13
ENSG00000151466.12	0.386385	ENSG00000241061.3
ENSG00000100902.11	0.386382	ENSG00000196636.8
ENSG00000136710.10	0.386378	ENSG00000160072.20
ENSG00000164105.4	0.386376	ENSG00000235090.1
ENSG00000213516.10	0.386376	ENSG00000273899.5
ENSG00000071909.19	0.386375	ENSG00000143294.15
ENSG00000106483.12	0.386372	ENSG00000169247.14
ENSG00000102349.18	0.386371	ENSG00000156886.12
ENSG00000160908.15	0.386369	ENSG00000197016.12
ENSG00000197595.4	0.386369	ENSG00000231638.1
ENSG00000133065.11	0.386366	ENSG00000181856.15
ENSG00000128585.18	0.386365	ENSG00000163629.13
ENSG00000197563.11	0.386362	ENSG00000252361.1
ENSG00000163104.18	0.386361	ENSG00000201229.1
ENSG00000229551.2	0.38636	ENSG00000261348.2
ENSG00000125648.15	0.386359	ENSG00000144290.17
ENSG00000124275.15	0.386354	ENSG00000183943.6
ENSG00000066855.16	0.386353	ENSG00000226498.2
ENSG00000125775.15	0.386352	ENSG00000166562.9
ENSG00000102313.9	0.386351	ENSG00000175376.9
ENSG00000111615.14	0.386345	ENSG00000268916.6
ENSG00000155876.6	0.386341	ENSG00000163584.18
ENSG00000179041.4	0.386341	ENSG00000217527.1
ENSG00000146007.11	0.386339	ENSG00000181315.11
ENSG00000111845.5	0.386337	ENSG00000119929.13
ENSG00000076053.12	0.386336	ENSG00000174007.9
ENSG00000108947.5	0.386335	ENSG00000227411.1
ENSG00000196776.17	0.386326	ENSG00000224039.1
ENSG00000132646.11	0.386324	ENSG00000155846.17
ENSG00000164303.11	0.38632	ENSG00000166595.12
ENSG00000166228.9	0.386319	ENSG00000189306.11
ENSG00000241837.7	0.386317	ENSG00000261557.1
ENSG00000080345.18	0.386316	ENSG00000147274.14
ENSG00000100422.14	0.386315	ENSG00000122986.14
ENSG00000112379.9	0.38631	ENSG00000251580.3
ENSG00000108830.10	0.386308	ENSG00000143319.17
ENSG00000184731.6	0.386308	ENSG00000204568.12
ENSG00000088970.16	0.386303	ENSG00000189306.11
ENSG00000111962.8	0.386302	ENSG00000135747.11
ENSG00000170266.16	0.386302	ENSG00000171566.12
ENSG00000118680.14	0.386301	ENSG00000120137.7
ENSG00000134291.12	0.386295	ENSG00000278338.4
ENSG00000108984.15	0.386294	ENSG00000140807.7
ENSG00000131373.15	0.386294	ENSG00000170214.5
ENSG00000028528.15	0.386294	ENSG00000234617.2
ENSG00000001497.18	0.386286	ENSG00000158793.14
ENSG00000146411.6	0.386282	ENSG00000157593.19
ENSG00000226498.2	0.386281	ENSG00000258640.3
ENSG00000078967.13	0.386278	ENSG00000102178.13
ENSG00000197892.13	0.386277	ENSG00000198856.13
ENSG00000114019.15	0.386276	ENSG00000168096.15
ENSG00000135250.17	0.386272	ENSG00000136158.12
ENSG00000142583.18	0.386272	ENSG00000146411.6
ENSG00000172965.17	0.386269	ENSG00000230897.1
ENSG00000124813.23	0.386268	ENSG00000241913.1
ENSG00000160072.20	0.386266	ENSG00000235534.1
ENSG00000147434.9	0.386265	ENSG00000198380.13
ENSG00000162073.14	0.386264	ENSG00000199627.1
ENSG00000103042.9	0.38626	ENSG00000111371.16
ENSG00000126903.16	0.386259	ENSG00000170085.18
ENSG00000076351.13	0.386259	ENSG00000205302.7
ENSG00000120833.14	0.386258	ENSG00000230184.1
ENSG00000156345.18	0.386257	ENSG00000243772.8
ENSG00000152990.14	0.386256	ENSG00000156959.9
ENSG00000166049.11	0.386244	ENSG00000283558.1
ENSG00000127980.16	0.386243	ENSG00000134853.12
ENSG00000079435.10	0.386236	ENSG00000174721.10
ENSG00000144445.17	0.386234	ENSG00000226533.1
ENSG00000156959.9	0.386232	ENSG00000234152.1
ENSG00000106244.13	0.386223	ENSG00000165113.13
ENSG00000136718.10	0.38622	ENSG00000204576.12
ENSG00000180221.6	0.38622	ENSG00000211787.1
ENSG00000100239.16	0.386219	ENSG00000204469.13
ENSG00000112941.14	0.386212	ENSG00000135966.13
ENSG00000125901.6	0.386212	ENSG00000196531.14
ENSG00000188779.12	0.38621	ENSG00000259863.1
ENSG00000006042.12	0.386208	ENSG00000007350.17
ENSG00000125454.12	0.386207	ENSG00000169241.19
ENSG00000241061.3	0.386207	ENSG00000252835.1
ENSG00000105991.10	0.386205	ENSG00000206918.1
ENSG00000100311.17	0.386201	ENSG00000116260.17
ENSG00000101654.18	0.3862	ENSG00000133321.11
ENSG00000125454.12	0.3862	ENSG00000163950.13
ENSG00000128581.17	0.386196	ENSG00000213384.2
ENSG00000206965.1	0.386196	ENSG00000243477.6
ENSG00000108830.10	0.386195	ENSG00000148908.15
ENSG00000158482.10	0.386195	ENSG00000196950.14
ENSG00000187514.17	0.386194	ENSG00000228672.4
ENSG00000123219.13	0.386189	ENSG00000168843.14
ENSG00000163138.19	0.386188	ENSG00000285410.1
ENSG00000143889.16	0.386187	ENSG00000233821.1
ENSG00000202400.1	0.386185	ENSG00000238578.1
ENSG00000139218.18	0.386184	ENSG00000216866.5
ENSG00000111790.14	0.386183	ENSG00000137770.14
ENSG00000138190.17	0.386175	ENSG00000263793.1
ENSG00000164303.11	0.386172	ENSG00000166845.15
ENSG00000131437.16	0.38617	ENSG00000149782.13
ENSG00000244363.3	0.386165	ENSG00000285410.1
ENSG00000176160.11	0.386163	ENSG00000177954.14
ENSG00000113318.11	0.38616	ENSG00000177432.8
ENSG00000160072.20	0.386159	ENSG00000168843.14
ENSG00000143552.9	0.386156	ENSG00000185122.11
ENSG00000223803.1	0.386153	ENSG00000246548.3
ENSG00000088538.13	0.38615	ENSG00000196482.18
ENSG00000171794.4	0.38615	ENSG00000278535.5
ENSG00000164796.18	0.386145	ENSG00000186407.7
ENSG00000131732.12	0.386142	ENSG00000175213.3
ENSG00000184809.13	0.386142	ENSG00000261348.2
ENSG00000075856.12	0.386141	ENSG00000103472.10
ENSG00000137207.12	0.386139	ENSG00000226803.9
ENSG00000198189.11	0.386135	ENSG00000250822.1
ENSG00000246548.3	0.386132	ENSG00000254911.3
ENSG00000138769.11	0.386131	ENSG00000255003.1
ENSG00000250731.1	0.386131	ENSG00000260452.1
ENSG00000131263.13	0.386127	ENSG00000173272.16
ENSG00000177954.14	0.386126	ENSG00000243101.1
ENSG00000003056.8	0.386124	ENSG00000138246.17
ENSG00000158793.14	0.386121	ENSG00000183943.6
ENSG00000132541.11	0.386121	ENSG00000241061.3
ENSG00000234629.1	0.386119	ENSG00000252532.1
ENSG00000185088.14	0.386116	ENSG00000232385.2
ENSG00000138769.11	0.386113	ENSG00000153395.10
ENSG00000141756.19	0.386113	ENSG00000226747.6
ENSG00000089220.5	0.386112	ENSG00000224892.6
ENSG00000058866.15	0.386112	ENSG00000253294.1
ENSG00000131242.18	0.386109	ENSG00000237576.2
ENSG00000100129.18	0.386107	ENSG00000182405.6
ENSG00000085999.13	0.386106	ENSG00000127564.17
ENSG00000213145.10	0.386106	ENSG00000234776.5
ENSG00000142409.6	0.386106	ENSG00000261221.4
ENSG00000101266.19	0.386103	ENSG00000254093.9
ENSG00000152402.11	0.386102	ENSG00000250492.1
ENSG00000100266.19	0.3861	ENSG00000136828.19
ENSG00000167996.16	0.3861	ENSG00000259577.2
ENSG00000113318.11	0.386098	ENSG00000171566.12
ENSG00000168010.11	0.386094	ENSG00000175505.11
ENSG00000114503.11	0.386093	ENSG00000151414.15
ENSG00000205302.7	0.386093	ENSG00000212493.1
ENSG00000047188.16	0.38609	ENSG00000147905.18
ENSG00000139218.18	0.38609	ENSG00000185088.14
ENSG00000087085.16	0.386089	ENSG00000271334.6
ENSG00000168288.13	0.386087	ENSG00000170854.18
ENSG00000136828.19	0.386087	ENSG00000273033.2
ENSG00000069345.12	0.386084	ENSG00000188895.12
ENSG00000114942.14	0.386078	ENSG00000137944.18
ENSG00000226983.3	0.386074	ENSG00000242247.11
ENSG00000175467.15	0.386072	ENSG00000177954.14
ENSG00000112294.14	0.386069	ENSG00000160072.20
ENSG00000164574.16	0.386068	ENSG00000196859.8
ENSG00000161929.15	0.386066	ENSG00000267123.7
ENSG00000204310.13	0.386059	ENSG00000224289.1
ENSG00000144746.7	0.386057	ENSG00000160072.20
ENSG00000001460.18	0.386054	ENSG00000231304.2
ENSG00000096401.8	0.386053	ENSG00000113597.18
ENSG00000088970.16	0.386052	ENSG00000213326.4
ENSG00000140090.18	0.38605	ENSG00000141469.18
ENSG00000178935.5	0.38605	ENSG00000204519.11
ENSG00000103343.13	0.386045	ENSG00000197961.12
ENSG00000135378.4	0.386044	ENSG00000170471.15
ENSG00000198908.12	0.386044	ENSG00000233786.1
ENSG00000136828.19	0.386041	ENSG00000174007.9
ENSG00000255409.1	0.386041	ENSG00000264017.2
ENSG00000108830.10	0.38604	ENSG00000132326.12
ENSG00000143390.18	0.386036	ENSG00000258359.1
ENSG00000233851.1	0.386034	ENSG00000242325.1
ENSG00000127081.14	0.386032	ENSG00000198298.13
ENSG00000169612.4	0.38603	ENSG00000197724.11
ENSG00000007168.14	0.386026	ENSG00000127989.14
ENSG00000169247.14	0.386025	ENSG00000227541.1
ENSG00000163644.15	0.386023	ENSG00000169018.6
ENSG00000184374.3	0.386023	ENSG00000268916.6
ENSG00000112742.10	0.386019	ENSG00000223476.1
ENSG00000177300.7	0.386019	ENSG00000255393.2
ENSG00000116005.12	0.386018	ENSG00000120137.7
ENSG00000058085.15	0.386017	ENSG00000142655.13
ENSG00000163138.19	0.386009	ENSG00000243101.1
ENSG00000174600.14	0.386008	ENSG00000240864.3
ENSG00000119929.13	0.386005	ENSG00000139746.16
ENSG00000226161.1	0.386001	ENSG00000260053.2
ENSG00000108846.16	0.386	ENSG00000242247.11
ENSG00000156886.12	0.385999	ENSG00000237373.1
ENSG00000238741.1	0.385997	ENSG00000254985.1
ENSG00000088970.16	0.385995	ENSG00000242208.1
ENSG00000144744.17	0.385995	ENSG00000274925.1
ENSG00000125648.15	0.385994	ENSG00000169241.19
ENSG00000072736.19	0.385994	ENSG00000229994.1
ENSG00000051596.10	0.385987	ENSG00000099203.7
ENSG00000063322.15	0.385987	ENSG00000258643.6
ENSG00000133937.5	0.385984	ENSG00000235690.2
ENSG00000163138.19	0.385983	ENSG00000225663.8
ENSG00000154589.7	0.385982	ENSG00000170266.16
ENSG00000105516.11	0.38598	ENSG00000183943.6
ENSG00000112379.9	0.38598	ENSG00000215498.9
ENSG00000149541.10	0.385975	ENSG00000237398.1
ENSG00000100473.18	0.385973	ENSG00000165948.11
ENSG00000109184.15	0.385973	ENSG00000179913.11
ENSG00000168748.14	0.385971	ENSG00000249212.1
ENSG00000185917.14	0.385971	ENSG00000266777.1
ENSG00000135378.4	0.385968	ENSG00000165113.13
ENSG00000104412.8	0.385968	ENSG00000258316.1
ENSG00000249212.1	0.385968	ENSG00000270098.1
ENSG00000065413.20	0.385967	ENSG00000196776.17
ENSG00000144580.14	0.385966	ENSG00000262497.1
ENSG00000111785.21	0.385962	ENSG00000135378.4
ENSG00000136040.9	0.385959	ENSG00000185189.18
ENSG00000105726.17	0.385957	ENSG00000116539.14
ENSG00000116685.16	0.385957	ENSG00000175820.4
ENSG00000113525.10	0.385956	ENSG00000165895.19
ENSG00000169359.16	0.385956	ENSG00000208772.1
ENSG00000140386.13	0.385955	ENSG00000214975.4
ENSG00000139508.15	0.385954	ENSG00000205302.7
ENSG00000170214.5	0.385949	ENSG00000230109.1
ENSG00000147601.15	0.385948	ENSG00000158604.15
ENSG00000131591.18	0.385946	ENSG00000150873.12
ENSG00000154309.9	0.385946	ENSG00000213406.3
ENSG00000144191.12	0.385945	ENSG00000203857.10
ENSG00000158411.11	0.385943	ENSG00000183943.6
ENSG00000135678.12	0.385941	ENSG00000198189.11
ENSG00000103472.10	0.385939	ENSG00000204469.13
ENSG00000168152.13	0.385935	ENSG00000175348.11
ENSG00000013288.9	0.385934	ENSG00000168297.16
ENSG00000166049.11	0.385933	ENSG00000196482.18
ENSG00000126821.8	0.385932	ENSG00000154447.15
ENSG00000131080.15	0.38593	ENSG00000166845.15
ENSG00000058866.15	0.385928	ENSG00000135046.14
ENSG00000100129.18	0.385925	ENSG00000169612.4
ENSG00000112941.14	0.385924	ENSG00000171204.13
ENSG00000119906.13	0.385924	ENSG00000221102.1
ENSG00000128610.12	0.385919	ENSG00000156959.9
ENSG00000151468.11	0.385919	ENSG00000262497.1
ENSG00000118596.12	0.385918	ENSG00000138771.16
ENSG00000196357.12	0.385917	ENSG00000198795.11
ENSG00000211787.1	0.385917	ENSG00000211846.1
ENSG00000100422.14	0.385916	ENSG00000253310.1
ENSG00000172137.19	0.385911	ENSG00000231768.2
ENSG00000005302.19	0.38591	ENSG00000117697.15
ENSG00000213842.2	0.385908	ENSG00000227199.1
ENSG00000233594.2	0.385908	ENSG00000260338.2
ENSG00000108523.16	0.385907	ENSG00000214279.13
ENSG00000170571.12	0.385906	ENSG00000257727.6
ENSG00000103126.15	0.385906	ENSG00000283558.1
ENSG00000136146.15	0.385903	ENSG00000148843.15
ENSG00000111886.11	0.385903	ENSG00000237442.3
ENSG00000157800.18	0.385902	ENSG00000235408.6
ENSG00000116685.16	0.385901	ENSG00000269119.1
ENSG00000169750.9	0.385899	ENSG00000232437.1
ENSG00000061987.16	0.385894	ENSG00000127989.14
ENSG00000170145.5	0.385893	ENSG00000197119.13
ENSG00000066322.15	0.385886	ENSG00000189306.11
ENSG00000217527.1	0.385886	ENSG00000255409.1
ENSG00000091436.17	0.385885	ENSG00000168490.14
ENSG00000166681.14	0.385885	ENSG00000237373.1
ENSG00000119929.13	0.385883	ENSG00000164088.18
ENSG00000109667.12	0.385881	ENSG00000252213.1
ENSG00000115233.12	0.385878	ENSG00000187514.17
ENSG00000116016.14	0.385877	ENSG00000167996.16
ENSG00000008128.23	0.385875	ENSG00000135052.16
ENSG00000106244.13	0.385874	ENSG00000214975.4
ENSG00000143294.15	0.385866	ENSG00000201942.1
ENSG00000119411.11	0.385865	ENSG00000171311.13
ENSG00000185917.14	0.385865	ENSG00000259863.1
ENSG00000113520.11	0.385864	ENSG00000227925.2
ENSG00000133065.11	0.385862	ENSG00000197496.6
ENSG00000136828.19	0.385862	ENSG00000214279.13
ENSG00000146072.6	0.385854	ENSG00000240505.9
ENSG00000111249.14	0.385853	ENSG00000168496.4
ENSG00000080819.9	0.385853	ENSG00000230071.2
ENSG00000101464.11	0.385852	ENSG00000143341.12
ENSG00000161929.15	0.385851	ENSG00000240342.3
ENSG00000075292.19	0.385851	ENSG00000271334.6
ENSG00000169612.4	0.385847	ENSG00000185808.14
ENSG00000103769.10	0.385845	ENSG00000139405.16
ENSG00000207523.1	0.385845	ENSG00000251183.1
ENSG00000158793.14	0.385842	ENSG00000164976.9
ENSG00000166091.21	0.385841	ENSG00000166681.14
ENSG00000072736.19	0.38584	ENSG00000100129.18
ENSG00000067113.17	0.38584	ENSG00000227347.1
ENSG00000111642.16	0.38584	ENSG00000255393.2
ENSG00000123612.16	0.385831	ENSG00000182224.12
ENSG00000141622.14	0.385831	ENSG00000251934.1
ENSG00000158874.11	0.38583	ENSG00000205559.5
ENSG00000165349.12	0.38583	ENSG00000265706.1
ENSG00000128610.12	0.385827	ENSG00000170634.13
ENSG00000145975.15	0.385824	ENSG00000168496.4
ENSG00000170214.5	0.385822	ENSG00000266992.1
ENSG00000229249.7	0.38582	ENSG00000231817.9
ENSG00000105649.10	0.385819	ENSG00000119729.12
ENSG00000061936.10	0.385817	ENSG00000117758.14
ENSG00000143387.14	0.385816	ENSG00000145819.18
ENSG00000178363.5	0.385813	ENSG00000181104.7
ENSG00000100129.18	0.385811	ENSG00000115289.14
ENSG00000213406.3	0.38581	ENSG00000224389.9
ENSG00000113318.11	0.385809	ENSG00000143319.17
ENSG00000138069.18	0.385809	ENSG00000196943.14
ENSG00000114544.17	0.385804	ENSG00000265185.6
ENSG00000076053.12	0.385803	ENSG00000115233.12
ENSG00000164068.16	0.385803	ENSG00000183298.5
ENSG00000104412.8	0.385796	ENSG00000163395.17
ENSG00000164808.17	0.385795	ENSG00000188725.8
ENSG00000166681.14	0.385794	ENSG00000242802.9
ENSG00000248685.6	0.38579	ENSG00000249212.1
ENSG00000111886.11	0.385789	ENSG00000215456.6
ENSG00000170653.19	0.385787	ENSG00000197595.4
ENSG00000148925.11	0.385787	ENSG00000255867.1
ENSG00000150760.13	0.385786	ENSG00000183765.23
ENSG00000163154.6	0.385786	ENSG00000211786.3
ENSG00000176476.9	0.385785	ENSG00000187231.14
ENSG00000157542.11	0.385784	ENSG00000165972.13
ENSG00000176783.15	0.38578	ENSG00000205413.8
ENSG00000116221.15	0.385777	ENSG00000123933.17
ENSG00000091986.16	0.385777	ENSG00000125885.13
ENSG00000001460.18	0.38577	ENSG00000249129.1
ENSG00000116005.12	0.385767	ENSG00000127993.16
ENSG00000083845.9	0.385764	ENSG00000090273.14
ENSG00000123352.18	0.385761	ENSG00000170385.10
ENSG00000204104.12	0.385758	ENSG00000211845.1
ENSG00000058866.15	0.385756	ENSG00000112379.9
ENSG00000166090.8	0.385753	ENSG00000168010.11
ENSG00000110583.13	0.385752	ENSG00000114942.14
ENSG00000164889.15	0.385752	ENSG00000227028.6
ENSG00000104313.20	0.385752	ENSG00000233821.1
ENSG00000168490.14	0.385746	ENSG00000238835.1
ENSG00000131242.18	0.385743	ENSG00000163644.15
ENSG00000170471.15	0.385738	ENSG00000184967.7
ENSG00000227411.1	0.385728	ENSG00000261348.2
ENSG00000133874.2	0.385722	ENSG00000233006.8
ENSG00000120329.7	0.38572	ENSG00000154839.10
ENSG00000153294.12	0.385714	ENSG00000237263.1
ENSG00000172809.13	0.38571	ENSG00000249446.2
ENSG00000145975.15	0.385708	ENSG00000226091.7
ENSG00000088826.18	0.385707	ENSG00000207280.1
ENSG00000136940.14	0.385706	ENSG00000136997.21
ENSG00000113318.11	0.385706	ENSG00000168297.16
ENSG00000157800.18	0.385705	ENSG00000221491.2
ENSG00000197471.12	0.385705	ENSG00000235183.3
ENSG00000229992.1	0.385701	ENSG00000236969.2
ENSG00000105851.11	0.3857	ENSG00000230071.2
ENSG00000201302.1	0.385698	ENSG00000211584.14
ENSG00000141699.11	0.385697	ENSG00000161980.6
ENSG00000177300.7	0.385696	ENSG00000204581.3
ENSG00000102349.18	0.385694	ENSG00000223935.3
ENSG00000203857.10	0.385693	ENSG00000207651.1
ENSG00000071994.11	0.385692	ENSG00000122406.14
ENSG00000127989.14	0.38569	ENSG00000161980.6
ENSG00000106330.12	0.38569	ENSG00000233719.4
ENSG00000109685.19	0.385685	ENSG00000155111.15
ENSG00000164889.15	0.385684	ENSG00000181856.15
ENSG00000113231.14	0.385684	ENSG00000183145.9
ENSG00000105171.10	0.385682	ENSG00000119705.10
ENSG00000187091.14	0.385676	ENSG00000228808.1
ENSG00000183576.13	0.385675	ENSG00000249565.2
ENSG00000127362.2	0.385673	ENSG00000147687.19
ENSG00000151023.17	0.385666	ENSG00000244242.2
ENSG00000162734.13	0.385663	ENSG00000164976.9
ENSG00000232185.1	0.385662	ENSG00000245729.2
ENSG00000105325.15	0.38566	ENSG00000154162.15
ENSG00000109667.12	0.385656	ENSG00000238578.1
ENSG00000108846.16	0.385651	ENSG00000243466.1
ENSG00000109667.12	0.385647	ENSG00000234771.3
ENSG00000163501.7	0.385646	ENSG00000188394.8
ENSG00000164808.17	0.385636	ENSG00000212296.1
ENSG00000111785.21	0.385635	ENSG00000163138.19
ENSG00000165997.5	0.385631	ENSG00000229534.1
ENSG00000068394.11	0.38563	ENSG00000143294.15
ENSG00000108963.19	0.38563	ENSG00000143319.17
ENSG00000224892.6	0.385628	ENSG00000234797.5
ENSG00000007376.8	0.385627	ENSG00000141622.14
ENSG00000123159.16	0.385624	ENSG00000253310.1
ENSG00000143977.14	0.385619	ENSG00000234617.2
ENSG00000152749.8	0.385616	ENSG00000254819.2
ENSG00000110955.9	0.385615	ENSG00000168010.11
ENSG00000142552.8	0.385615	ENSG00000170471.15
ENSG00000075292.19	0.385613	ENSG00000136718.10
ENSG00000227440.1	0.385607	ENSG00000244199.1
ENSG00000163888.4	0.385603	ENSG00000249768.2
ENSG00000085563.15	0.385602	ENSG00000259448.3
ENSG00000011114.15	0.385601	ENSG00000147400.10
ENSG00000123612.16	0.3856	ENSG00000125845.7
ENSG00000163888.4	0.385598	ENSG00000166862.7
ENSG00000213809.9	0.385598	ENSG00000270098.1
ENSG00000088538.13	0.385593	ENSG00000204576.12
ENSG00000136718.10	0.385592	ENSG00000167332.9
ENSG00000103126.15	0.385591	ENSG00000245729.2
ENSG00000139508.15	0.38559	ENSG00000170469.11
ENSG00000115504.15	0.385587	ENSG00000167700.9
ENSG00000066855.16	0.385584	ENSG00000254911.3
ENSG00000114544.17	0.385581	ENSG00000144028.15
ENSG00000255291.2	0.385578	ENSG00000261348.2
ENSG00000121058.5	0.385577	ENSG00000166681.14
ENSG00000254093.9	0.385577	ENSG00000264616.1
ENSG00000205649.9	0.385576	ENSG00000232281.2
ENSG00000170860.4	0.385576	ENSG00000251934.1
ENSG00000087085.16	0.385573	ENSG00000261174.2
ENSG00000116005.12	0.38557	ENSG00000166439.6
ENSG00000108639.8	0.385567	ENSG00000129990.15
ENSG00000201229.1	0.385565	ENSG00000204271.13
ENSG00000225657.2	0.385563	ENSG00000237263.1
ENSG00000115266.12	0.385558	ENSG00000237674.1
ENSG00000242445.1	0.385558	ENSG00000259482.2
ENSG00000164066.13	0.385556	ENSG00000227911.3
ENSG00000007376.8	0.385554	ENSG00000273899.5
ENSG00000111816.8	0.385552	ENSG00000283558.1
ENSG00000160284.15	0.385551	ENSG00000207475.1
ENSG00000093167.18	0.385551	ENSG00000266751.1
ENSG00000090263.16	0.385546	ENSG00000156304.15
ENSG00000180806.5	0.385544	ENSG00000255474.1
ENSG00000103126.15	0.385542	ENSG00000255075.1
ENSG00000104412.8	0.38554	ENSG00000115266.12
ENSG00000165349.12	0.38554	ENSG00000196950.14
ENSG00000111886.11	0.385535	ENSG00000249662.6
ENSG00000117360.13	0.38553	ENSG00000185220.12
ENSG00000160539.6	0.385528	ENSG00000168461.13
ENSG00000080007.8	0.385524	ENSG00000281731.3
ENSG00000114648.12	0.385521	ENSG00000160224.17
ENSG00000123349.15	0.385519	ENSG00000124275.15
ENSG00000068394.11	0.385514	ENSG00000110583.13
ENSG00000174371.17	0.38551	ENSG00000231638.1
ENSG00000170469.11	0.385508	ENSG00000188338.15
ENSG00000164175.15	0.385508	ENSG00000265706.1
ENSG00000083720.13	0.385506	ENSG00000147274.14
ENSG00000231307.1	0.385506	ENSG00000242085.1
ENSG00000185088.14	0.385505	ENSG00000226498.2
ENSG00000156886.12	0.385505	ENSG00000230290.1
ENSG00000211846.1	0.385504	ENSG00000211872.1
ENSG00000241061.3	0.385504	ENSG00000285410.1
ENSG00000157593.19	0.3855	ENSG00000281207.1
ENSG00000196263.8	0.385498	ENSG00000229676.3
ENSG00000123268.9	0.385497	ENSG00000178802.18
ENSG00000116761.12	0.385492	ENSG00000227118.3
ENSG00000109184.15	0.385491	ENSG00000256661.1
ENSG00000189306.11	0.38549	ENSG00000214535.3
ENSG00000167996.16	0.385489	ENSG00000256193.6
ENSG00000140905.11	0.385488	ENSG00000175984.15
ENSG00000099999.15	0.385487	ENSG00000163002.13
ENSG00000118369.13	0.385485	ENSG00000142528.16
ENSG00000228594.4	0.385484	ENSG00000235488.1
ENSG00000156860.16	0.385477	ENSG00000157542.11
ENSG00000085491.17	0.385474	ENSG00000170190.16
ENSG00000138449.11	0.38547	ENSG00000212493.1
ENSG00000156966.7	0.38547	ENSG00000213145.10
ENSG00000184809.13	0.38547	ENSG00000273265.1
ENSG00000004864.14	0.385469	ENSG00000089163.4
ENSG00000171855.7	0.385469	ENSG00000251988.1
ENSG00000162572.21	0.385466	ENSG00000168495.13
ENSG00000184160.8	0.385466	ENSG00000255393.2
ENSG00000168092.14	0.385464	ENSG00000179761.12
ENSG00000007944.15	0.38546	ENSG00000143319.17
ENSG00000006125.18	0.385458	ENSG00000107518.18
ENSG00000175376.9	0.385458	ENSG00000215498.9
ENSG00000007944.15	0.385457	ENSG00000127989.14
ENSG00000008128.23	0.385456	ENSG00000232254.1
ENSG00000103126.15	0.385455	ENSG00000234616.9
ENSG00000171858.18	0.385451	ENSG00000187608.10
ENSG00000138769.11	0.38545	ENSG00000233851.1
ENSG00000163590.14	0.385449	ENSG00000268471.6
ENSG00000103769.10	0.385447	ENSG00000157110.16
ENSG00000144736.14	0.385445	ENSG00000165646.14
ENSG00000099337.5	0.385437	ENSG00000189306.11
ENSG00000073803.14	0.385437	ENSG00000251580.3
ENSG00000217527.1	0.385435	ENSG00000230897.1
ENSG00000113520.11	0.38543	ENSG00000198189.11
ENSG00000103769.10	0.385428	ENSG00000146955.11
ENSG00000128610.12	0.385428	ENSG00000196859.8
ENSG00000010017.13	0.385427	ENSG00000197892.13
ENSG00000168461.13	0.385425	ENSG00000197879.17
ENSG00000088538.13	0.385423	ENSG00000258120.2
ENSG00000099800.8	0.385421	ENSG00000134809.9
ENSG00000103037.12	0.38542	ENSG00000119231.11
ENSG00000071994.11	0.385419	ENSG00000121577.14
ENSG00000173908.9	0.385419	ENSG00000227051.7
ENSG00000107140.16	0.385417	ENSG00000108064.11
ENSG00000100311.17	0.385417	ENSG00000123143.13
ENSG00000116005.12	0.385415	ENSG00000227347.1
ENSG00000135446.17	0.385414	ENSG00000167332.9
ENSG00000100239.16	0.385413	ENSG00000132005.9
ENSG00000189057.11	0.385413	ENSG00000267252.6
ENSG00000135446.17	0.38541	ENSG00000156886.12
ENSG00000248092.8	0.38541	ENSG00000258359.1
ENSG00000237702.2	0.385406	ENSG00000242445.1
ENSG00000104313.20	0.385405	ENSG00000198547.10
ENSG00000170819.5	0.385403	ENSG00000213735.2
ENSG00000108773.11	0.385398	ENSG00000143751.10
ENSG00000237263.1	0.385398	ENSG00000254225.1
ENSG00000071994.11	0.38539	ENSG00000178385.15
ENSG00000120329.7	0.38539	ENSG00000189339.12
ENSG00000155495.9	0.385383	ENSG00000205649.9
ENSG00000142449.13	0.385379	ENSG00000165733.8
ENSG00000100823.12	0.385378	ENSG00000164050.13
ENSG00000067955.15	0.385376	ENSG00000165507.9
ENSG00000204576.12	0.385375	ENSG00000260053.2
ENSG00000154447.15	0.38537	ENSG00000175793.12
ENSG00000224389.9	0.385369	ENSG00000235734.4
ENSG00000067113.17	0.385368	ENSG00000083642.19
ENSG00000083720.13	0.385368	ENSG00000278023.7
ENSG00000073803.14	0.385367	ENSG00000204576.12
ENSG00000100473.18	0.385365	ENSG00000244242.2
ENSG00000119906.13	0.385363	ENSG00000269743.3
ENSG00000137054.16	0.385361	ENSG00000163608.15
ENSG00000138769.11	0.385357	ENSG00000277632.2
ENSG00000174276.7	0.385353	ENSG00000176222.9
ENSG00000139218.18	0.38535	ENSG00000188856.6
ENSG00000175311.7	0.385349	ENSG00000255003.1
ENSG00000090097.22	0.38533	ENSG00000184967.7
ENSG00000100266.19	0.385322	ENSG00000139174.12
ENSG00000244073.1	0.385321	ENSG00000252010.1
ENSG00000134569.10	0.385316	ENSG00000144597.14
ENSG00000249768.2	0.385312	ENSG00000283207.1
ENSG00000169976.7	0.385306	ENSG00000249129.1
ENSG00000169359.16	0.385305	ENSG00000252213.1
ENSG00000198189.11	0.385303	ENSG00000259448.3
ENSG00000105355.9	0.385302	ENSG00000177954.14
ENSG00000123268.9	0.385301	ENSG00000156886.12
ENSG00000163138.19	0.385301	ENSG00000221988.13
ENSG00000071994.11	0.3853	ENSG00000127720.8
ENSG00000188785.12	0.385296	ENSG00000197714.9
ENSG00000103152.12	0.385295	ENSG00000230290.1
ENSG00000186480.13	0.385293	ENSG00000196859.8
ENSG00000147274.14	0.385274	ENSG00000240342.3
ENSG00000085231.14	0.38527	ENSG00000180447.7
ENSG00000121073.15	0.385269	ENSG00000137571.11
ENSG00000164609.10	0.385265	ENSG00000169026.13
ENSG00000092108.22	0.38526	ENSG00000114767.7
ENSG00000169957.10	0.38526	ENSG00000198839.10
ENSG00000211807.3	0.385259	ENSG00000213787.3
ENSG00000111371.16	0.385258	ENSG00000116704.8
ENSG00000110844.14	0.385258	ENSG00000239419.3
ENSG00000196859.8	0.385258	ENSG00000253658.6
ENSG00000117009.12	0.385256	ENSG00000163558.13
ENSG00000148925.11	0.385254	ENSG00000152990.14
ENSG00000182405.6	0.385252	ENSG00000217767.2
ENSG00000103061.13	0.385248	ENSG00000186577.14
ENSG00000079435.10	0.385245	ENSG00000204576.12
ENSG00000227911.3	0.385245	ENSG00000261217.2
ENSG00000178363.5	0.385244	ENSG00000215441.3
ENSG00000013288.9	0.385242	ENSG00000124275.15
ENSG00000105851.11	0.385242	ENSG00000165661.17
ENSG00000181523.13	0.385242	ENSG00000183605.17
ENSG00000066933.16	0.38524	ENSG00000241061.3
ENSG00000139613.12	0.385236	ENSG00000158482.10
ENSG00000070018.9	0.385236	ENSG00000231808.2
ENSG00000111371.16	0.385232	ENSG00000157800.18
ENSG00000164066.13	0.385231	ENSG00000214016.3
ENSG00000170145.5	0.385221	ENSG00000197417.9
ENSG00000116761.12	0.385221	ENSG00000282757.4
ENSG00000164808.17	0.385216	ENSG00000212443.1
ENSG00000175376.9	0.385216	ENSG00000249212.1
ENSG00000168813.17	0.385215	ENSG00000180479.14
ENSG00000082516.9	0.385215	ENSG00000197892.13
ENSG00000168092.14	0.385214	ENSG00000197170.10
ENSG00000183421.12	0.385213	ENSG00000250853.1
ENSG00000164303.11	0.385211	ENSG00000237373.1
ENSG00000130988.13	0.385209	ENSG00000229994.1
ENSG00000226374.3	0.385199	ENSG00000258104.1
ENSG00000105516.11	0.385197	ENSG00000105649.10
ENSG00000111266.9	0.385194	ENSG00000259790.1
ENSG00000177666.17	0.385193	ENSG00000183943.6
ENSG00000113100.10	0.385184	ENSG00000211935.3
ENSG00000166750.10	0.38518	ENSG00000169359.16
ENSG00000163138.19	0.385175	ENSG00000184956.16
ENSG00000147804.10	0.385175	ENSG00000201457.1
ENSG00000139433.11	0.385172	ENSG00000174842.17
ENSG00000122376.12	0.38517	ENSG00000139146.14
ENSG00000005249.13	0.385169	ENSG00000111845.5
ENSG00000148082.10	0.385169	ENSG00000169976.7
ENSG00000104205.16	0.385167	ENSG00000249129.1
ENSG00000137770.14	0.385159	ENSG00000251571.1
ENSG00000163558.13	0.385157	ENSG00000184588.18
ENSG00000183943.6	0.385155	ENSG00000214279.13
ENSG00000124313.18	0.38515	ENSG00000278214.1
ENSG00000207475.1	0.385148	ENSG00000225138.8
ENSG00000105971.15	0.385147	ENSG00000144580.14
ENSG00000071909.19	0.385143	ENSG00000106246.18
ENSG00000174371.17	0.385142	ENSG00000245848.3
ENSG00000131732.12	0.385138	ENSG00000174851.16
ENSG00000227541.1	0.385138	ENSG00000249565.2
ENSG00000206530.11	0.385136	ENSG00000267252.6
ENSG00000178802.18	0.385133	ENSG00000237398.1
ENSG00000169116.11	0.38513	ENSG00000172590.18
ENSG00000111011.18	0.385129	ENSG00000239419.3
ENSG00000103126.15	0.385126	ENSG00000183484.12
ENSG00000127129.10	0.385125	ENSG00000133962.8
ENSG00000231206.2	0.385119	ENSG00000248685.6
ENSG00000135900.4	0.385118	ENSG00000164088.18
ENSG00000196482.18	0.385115	ENSG00000283207.1
ENSG00000116704.8	0.385112	ENSG00000235408.6
ENSG00000172965.17	0.385111	ENSG00000215241.4
ENSG00000166716.10	0.385109	ENSG00000186230.7
ENSG00000155111.15	0.385108	ENSG00000186197.15
ENSG00000083807.10	0.385107	ENSG00000121073.15
ENSG00000058866.15	0.385099	ENSG00000207716.1
ENSG00000101856.10	0.385098	ENSG00000104064.18
ENSG00000164976.9	0.385097	ENSG00000168461.13
ENSG00000116704.8	0.385097	ENSG00000208772.1
ENSG00000143633.13	0.385096	ENSG00000163808.17
ENSG00000018189.13	0.385094	ENSG00000242931.1
ENSG00000146007.11	0.385092	ENSG00000158109.15
ENSG00000214629.3	0.385085	ENSG00000240342.3
ENSG00000109184.15	0.385082	ENSG00000120071.15
ENSG00000168769.14	0.385081	ENSG00000236567.2
ENSG00000249212.1	0.38508	ENSG00000249662.6
ENSG00000105369.10	0.385079	ENSG00000234616.9
ENSG00000028528.15	0.385077	ENSG00000122696.14
ENSG00000169083.18	0.385068	ENSG00000211687.1
ENSG00000006125.18	0.385067	ENSG00000138190.17
ENSG00000125384.7	0.385066	ENSG00000132326.12
ENSG00000114544.17	0.385065	ENSG00000201785.1
ENSG00000104313.20	0.385064	ENSG00000104412.8
ENSG00000108510.10	0.38506	ENSG00000200169.1
ENSG00000163584.18	0.385059	ENSG00000254911.3
ENSG00000135046.14	0.385059	ENSG00000261174.2
ENSG00000101266.19	0.385056	ENSG00000188647.13
ENSG00000028528.15	0.385054	ENSG00000225138.8
ENSG00000070501.12	0.385053	ENSG00000229622.1
ENSG00000227411.1	0.385052	ENSG00000259577.2
ENSG00000166024.14	0.385047	ENSG00000203965.13
ENSG00000117360.13	0.385046	ENSG00000234199.3
ENSG00000137770.14	0.385045	ENSG00000232254.1
ENSG00000214078.13	0.385045	ENSG00000259577.2
ENSG00000110321.19	0.385044	ENSG00000224405.1
ENSG00000160401.15	0.385042	ENSG00000204897.7
ENSG00000183617.5	0.385042	ENSG00000230295.1
ENSG00000163421.9	0.385039	ENSG00000237576.2
ENSG00000144306.15	0.385038	ENSG00000217527.1
ENSG00000124762.14	0.385032	ENSG00000231782.7
ENSG00000125775.15	0.385028	ENSG00000166192.15
ENSG00000109667.12	0.385027	ENSG00000200816.1
ENSG00000156398.13	0.385024	ENSG00000213842.2
ENSG00000110400.11	0.385022	ENSG00000163608.15
ENSG00000141480.18	0.385022	ENSG00000197150.13
ENSG00000213676.13	0.385019	ENSG00000259790.1
ENSG00000183765.23	0.385018	ENSG00000258770.1
ENSG00000105649.10	0.385017	ENSG00000117009.12
ENSG00000232362.1	0.385014	ENSG00000237799.2
ENSG00000151748.15	0.38501	ENSG00000251869.1
ENSG00000183087.15	0.385007	ENSG00000197622.13
ENSG00000139146.14	0.385002	ENSG00000155926.14
ENSG00000168152.13	0.385	ENSG00000262904.1
ENSG00000131242.18	0.384999	ENSG00000161980.6
ENSG00000103769.10	0.384994	ENSG00000131242.18
ENSG00000107338.10	0.384994	ENSG00000231304.2
ENSG00000205649.9	0.384994	ENSG00000261348.2
ENSG00000159388.6	0.384993	ENSG00000186352.9
ENSG00000157593.19	0.384992	ENSG00000164889.15
ENSG00000005022.6	0.384991	ENSG00000112759.19
ENSG00000138594.14	0.384991	ENSG00000165548.11
ENSG00000141504.12	0.384991	ENSG00000219274.1
ENSG00000251934.1	0.384991	ENSG00000254985.1
ENSG00000075213.11	0.38499	ENSG00000140264.21
ENSG00000184588.18	0.38499	ENSG00000197724.11
ENSG00000116761.12	0.384987	ENSG00000145819.18
ENSG00000186767.7	0.384986	ENSG00000212443.1
ENSG00000179041.4	0.384983	ENSG00000234851.4
ENSG00000120137.7	0.384981	ENSG00000146223.16
ENSG00000112294.14	0.384981	ENSG00000283379.1
ENSG00000011600.12	0.38498	ENSG00000102178.13
ENSG00000155876.6	0.38498	ENSG00000214629.3
ENSG00000138190.17	0.384979	ENSG00000186480.13
ENSG00000099999.15	0.384979	ENSG00000189306.11
ENSG00000156587.16	0.384978	ENSG00000241383.2
ENSG00000161057.13	0.384975	ENSG00000172167.8
ENSG00000185813.11	0.384971	ENSG00000232437.1
ENSG00000011021.23	0.384969	ENSG00000164303.11
ENSG00000116750.14	0.384968	ENSG00000137941.17
ENSG00000143633.13	0.384962	ENSG00000176022.7
ENSG00000164066.13	0.384962	ENSG00000198758.11
ENSG00000105697.9	0.384959	ENSG00000196859.8
ENSG00000151229.13	0.384955	ENSG00000212296.1
ENSG00000120215.10	0.384952	ENSG00000178802.18
ENSG00000104369.5	0.384949	ENSG00000137770.14
ENSG00000090263.16	0.384949	ENSG00000185189.18
ENSG00000244242.2	0.384943	ENSG00000251571.1
ENSG00000141098.13	0.384942	ENSG00000253440.1
ENSG00000166928.11	0.384938	ENSG00000248092.8
ENSG00000100522.10	0.384934	ENSG00000257119.1
ENSG00000144736.14	0.384929	ENSG00000176476.9
ENSG00000168297.16	0.384928	ENSG00000177666.17
ENSG00000162927.14	0.384915	ENSG00000184719.12
ENSG00000178425.14	0.384911	ENSG00000227411.1
ENSG00000233821.1	0.384911	ENSG00000266992.1
ENSG00000049247.14	0.384906	ENSG00000094841.14
ENSG00000127366.5	0.384901	ENSG00000183735.11
ENSG00000007168.14	0.384897	ENSG00000187514.17
ENSG00000100239.16	0.384896	ENSG00000133401.16
ENSG00000128739.23	0.384896	ENSG00000246985.8
ENSG00000111816.8	0.384892	ENSG00000187912.12
ENSG00000142583.18	0.384892	ENSG00000201264.1
ENSG00000242085.1	0.38489	ENSG00000243175.1
ENSG00000168036.18	0.38489	ENSG00000260053.2
ENSG00000114648.12	0.384882	ENSG00000231768.2
ENSG00000137693.14	0.38488	ENSG00000146463.12
ENSG00000167700.9	0.384878	ENSG00000237986.4
ENSG00000066322.15	0.384874	ENSG00000172965.17
ENSG00000157087.20	0.384871	ENSG00000235289.1
ENSG00000197724.11	0.384869	ENSG00000237576.2
ENSG00000123562.18	0.384862	ENSG00000144567.11
ENSG00000083642.19	0.384861	ENSG00000086288.12
ENSG00000131941.8	0.38486	ENSG00000187147.18
ENSG00000111305.19	0.384858	ENSG00000153982.11
ENSG00000253463.1	0.384857	ENSG00000258915.1
ENSG00000228271.2	0.384855	ENSG00000231560.1
ENSG00000111371.16	0.38485	ENSG00000189339.12
ENSG00000137770.14	0.384844	ENSG00000255291.2
ENSG00000136856.18	0.384843	ENSG00000164175.15
ENSG00000111249.14	0.38484	ENSG00000145975.15
ENSG00000071539.14	0.38484	ENSG00000264500.1
ENSG00000177182.11	0.384837	ENSG00000224289.1
ENSG00000124207.17	0.384836	ENSG00000155666.12
ENSG00000155495.9	0.384833	ENSG00000255003.1
ENSG00000154839.10	0.38483	ENSG00000183032.12
ENSG00000083937.10	0.384828	ENSG00000108799.13
ENSG00000013288.9	0.384824	ENSG00000177432.8
ENSG00000137944.18	0.384823	ENSG00000169612.4
ENSG00000135040.16	0.384822	ENSG00000166289.6
ENSG00000123352.18	0.384819	ENSG00000281207.1
ENSG00000131591.18	0.384815	ENSG00000164303.11
ENSG00000164976.9	0.384815	ENSG00000169019.11
ENSG00000227911.3	0.384811	ENSG00000255474.1
ENSG00000173335.5	0.38481	ENSG00000242580.1
ENSG00000176302.13	0.384806	ENSG00000232185.1
ENSG00000127129.10	0.384802	ENSG00000129467.14
ENSG00000083168.11	0.3848	ENSG00000164815.11
ENSG00000244242.2	0.384799	ENSG00000251383.1
ENSG00000108984.15	0.384797	ENSG00000134853.12
ENSG00000177173.5	0.384796	ENSG00000183145.9
ENSG00000170653.19	0.384796	ENSG00000251571.1
ENSG00000091436.17	0.384789	ENSG00000215241.4
ENSG00000145217.14	0.384789	ENSG00000238286.1
ENSG00000006756.16	0.384781	ENSG00000154975.14
ENSG00000213700.3	0.38478	ENSG00000251934.1
ENSG00000174032.17	0.384779	ENSG00000225697.13
ENSG00000134569.10	0.384777	ENSG00000234152.1
ENSG00000044459.15	0.384776	ENSG00000277870.5
ENSG00000136147.18	0.384774	ENSG00000177954.14
ENSG00000106244.13	0.384771	ENSG00000168092.14
ENSG00000122694.16	0.384764	ENSG00000144445.17
ENSG00000100239.16	0.384763	ENSG00000164815.11
ENSG00000112200.17	0.384762	ENSG00000174851.16
ENSG00000070444.15	0.38476	ENSG00000143751.10
ENSG00000028839.10	0.384759	ENSG00000223459.6
ENSG00000164815.11	0.384758	ENSG00000172167.8
ENSG00000169575.5	0.384755	ENSG00000254635.6
ENSG00000165698.16	0.384749	ENSG00000246985.8
ENSG00000108947.5	0.384744	ENSG00000168542.16
ENSG00000120910.15	0.384741	ENSG00000163558.13
ENSG00000252010.1	0.384738	ENSG00000258640.3
ENSG00000104412.8	0.384737	ENSG00000105697.9
ENSG00000135218.19	0.384737	ENSG00000235690.2
ENSG00000090097.22	0.384734	ENSG00000170471.15
ENSG00000106244.13	0.384729	ENSG00000156304.15
ENSG00000018189.13	0.384728	ENSG00000136541.15
ENSG00000106246.18	0.384727	ENSG00000198034.11
ENSG00000137944.18	0.384725	ENSG00000163629.13
ENSG00000138769.11	0.384721	ENSG00000156966.7
ENSG00000156304.15	0.38472	ENSG00000175886.10
ENSG00000101190.13	0.384716	ENSG00000168769.14
ENSG00000075303.13	0.384714	ENSG00000103042.9
ENSG00000007168.14	0.384713	ENSG00000127993.16
ENSG00000128585.18	0.384704	ENSG00000161057.13
ENSG00000187514.17	0.384703	ENSG00000258359.1
ENSG00000236497.2	0.384698	ENSG00000250472.1
ENSG00000188015.10	0.384695	ENSG00000245729.2
ENSG00000145592.14	0.384692	ENSG00000163558.13
ENSG00000137944.18	0.384692	ENSG00000169189.17
ENSG00000164068.16	0.38469	ENSG00000254911.3
ENSG00000185813.11	0.384688	ENSG00000252835.1
ENSG00000168575.10	0.384687	ENSG00000196950.14
ENSG00000142556.19	0.384686	ENSG00000161914.10
ENSG00000163888.4	0.384684	ENSG00000260053.2
ENSG00000165730.16	0.384683	ENSG00000198252.12
ENSG00000166090.8	0.384683	ENSG00000247872.2
ENSG00000164796.18	0.384678	ENSG00000253310.1
ENSG00000104064.18	0.384674	ENSG00000187514.17
ENSG00000086062.13	0.384668	ENSG00000233786.1
ENSG00000138190.17	0.38466	ENSG00000144597.14
ENSG00000037241.7	0.384657	ENSG00000177954.14
ENSG00000151466.12	0.384654	ENSG00000183298.5
ENSG00000184785.6	0.384647	ENSG00000202400.1
ENSG00000206633.1	0.384644	ENSG00000230184.1
ENSG00000108179.14	0.384639	ENSG00000167578.18
ENSG00000152990.14	0.384638	ENSG00000181092.10
ENSG00000115137.12	0.384635	ENSG00000261174.2
ENSG00000144744.17	0.384632	ENSG00000211839.1
ENSG00000219163.2	0.38463	ENSG00000235534.1
ENSG00000120071.15	0.384628	ENSG00000168036.18
ENSG00000103472.10	0.384625	ENSG00000160633.13
ENSG00000143341.12	0.384621	ENSG00000155066.16
ENSG00000177688.7	0.384619	ENSG00000196284.17
ENSG00000166595.12	0.384618	ENSG00000178425.14
ENSG00000069206.15	0.384618	ENSG00000224788.1
ENSG00000155495.9	0.384618	ENSG00000237674.1
ENSG00000116685.16	0.384617	ENSG00000164574.16
ENSG00000068394.11	0.384608	ENSG00000113318.11
ENSG00000128610.12	0.384608	ENSG00000227411.1
ENSG00000166535.20	0.384606	ENSG00000203697.12
ENSG00000162337.12	0.384604	ENSG00000241399.7
ENSG00000109184.15	0.384601	ENSG00000168036.18
ENSG00000010017.13	0.384601	ENSG00000204469.13
ENSG00000171502.15	0.384599	ENSG00000239642.6
ENSG00000162337.12	0.384597	ENSG00000197410.14
ENSG00000083642.19	0.384594	ENSG00000110583.13
ENSG00000145428.15	0.384593	ENSG00000171169.9
ENSG00000182957.16	0.384593	ENSG00000238578.1
ENSG00000164307.13	0.384587	ENSG00000269119.1
ENSG00000103995.14	0.38458	ENSG00000143319.17
ENSG00000131437.16	0.384577	ENSG00000185122.11
ENSG00000113525.10	0.384577	ENSG00000270098.1
ENSG00000234335.1	0.384577	ENSG00000276712.1
ENSG00000069482.7	0.384563	ENSG00000116903.7
ENSG00000071994.11	0.384563	ENSG00000201942.1
ENSG00000237373.1	0.384556	ENSG00000282996.1
ENSG00000122335.17	0.384552	ENSG00000166562.9
ENSG00000175087.10	0.38455	ENSG00000187391.22
ENSG00000213809.9	0.384548	ENSG00000260047.2
ENSG00000237136.8	0.384547	ENSG00000253658.6
ENSG00000146411.6	0.384545	ENSG00000211584.14
ENSG00000110583.13	0.384541	ENSG00000163463.13
ENSG00000168490.14	0.38454	ENSG00000185088.14
ENSG00000179152.20	0.38454	ENSG00000206603.1
ENSG00000107854.6	0.38454	ENSG00000211867.1
ENSG00000167981.7	0.384536	ENSG00000245680.11
ENSG00000166090.8	0.384535	ENSG00000260053.2
ENSG00000100311.17	0.384534	ENSG00000141622.14
ENSG00000071994.11	0.384534	ENSG00000185122.11
ENSG00000051596.10	0.384532	ENSG00000187079.20
ENSG00000101082.14	0.384532	ENSG00000197119.13
ENSG00000175376.9	0.384531	ENSG00000211594.2
ENSG00000157800.18	0.384525	ENSG00000265145.1
ENSG00000163535.18	0.384517	ENSG00000249129.1
ENSG00000162607.13	0.384514	ENSG00000169575.5
ENSG00000225579.2	0.384503	ENSG00000249768.2
ENSG00000037241.7	0.384498	ENSG00000213326.4
ENSG00000196776.17	0.384498	ENSG00000283379.1
ENSG00000205138.4	0.384497	ENSG00000249565.2
ENSG00000152683.14	0.384496	ENSG00000229692.3
ENSG00000075399.14	0.384494	ENSG00000175063.17
ENSG00000164815.11	0.384494	ENSG00000196943.14
ENSG00000104064.18	0.384493	ENSG00000136828.19
ENSG00000156886.12	0.384493	ENSG00000271334.6
ENSG00000066933.16	0.384491	ENSG00000214535.3
ENSG00000130304.17	0.38449	ENSG00000169359.16
ENSG00000211937.3	0.38449	ENSG00000232837.1
ENSG00000178226.11	0.384486	ENSG00000231508.1
ENSG00000119953.14	0.384486	ENSG00000265145.1
ENSG00000166845.15	0.384485	ENSG00000175505.11
ENSG00000117395.13	0.384485	ENSG00000180921.7
ENSG00000169241.19	0.38448	ENSG00000173262.12
ENSG00000241544.2	0.384479	ENSG00000248505.2
ENSG00000185122.11	0.384477	ENSG00000199032.1
ENSG00000130957.5	0.384476	ENSG00000260231.2
ENSG00000175087.10	0.384473	ENSG00000185122.11
ENSG00000169026.13	0.384473	ENSG00000197506.8
ENSG00000167257.11	0.384473	ENSG00000246548.3
ENSG00000101266.19	0.384472	ENSG00000263266.2
ENSG00000128610.12	0.38447	ENSG00000165948.11
ENSG00000112941.14	0.384468	ENSG00000146859.6
ENSG00000069943.10	0.384468	ENSG00000154589.7
ENSG00000166439.6	0.384467	ENSG00000237576.2
ENSG00000010932.17	0.384467	ENSG00000237859.2
ENSG00000133874.2	0.384465	ENSG00000169403.12
ENSG00000067066.17	0.384463	ENSG00000197471.12
ENSG00000122376.12	0.384463	ENSG00000204044.6
ENSG00000121406.9	0.384462	ENSG00000130844.19
ENSG00000117305.15	0.384462	ENSG00000205549.10
ENSG00000143341.12	0.384462	ENSG00000235145.2
ENSG00000069943.10	0.384459	ENSG00000101856.10
ENSG00000114125.14	0.384459	ENSG00000172732.12
ENSG00000169575.5	0.384459	ENSG00000199990.1
ENSG00000101856.10	0.384459	ENSG00000214279.13
ENSG00000109667.12	0.384458	ENSG00000200879.1
ENSG00000058085.15	0.384457	ENSG00000156469.9
ENSG00000105649.10	0.38445	ENSG00000174007.9
ENSG00000169217.9	0.384448	ENSG00000242440.2
ENSG00000138185.20	0.384445	ENSG00000227911.3
ENSG00000182224.12	0.38444	ENSG00000232185.1
ENSG00000075303.13	0.384436	ENSG00000173262.12
ENSG00000104064.18	0.384436	ENSG00000177666.17
ENSG00000221102.1	0.384434	ENSG00000222345.1
ENSG00000164303.11	0.384434	ENSG00000282975.1
ENSG00000085491.17	0.384433	ENSG00000197847.12
ENSG00000166862.7	0.384432	ENSG00000227411.1
ENSG00000134815.19	0.384431	ENSG00000235984.5
ENSG00000105996.7	0.38443	ENSG00000230204.1
ENSG00000161057.13	0.384428	ENSG00000164603.12
ENSG00000109667.12	0.384428	ENSG00000234617.2
ENSG00000227411.1	0.384426	ENSG00000245729.2
ENSG00000119231.11	0.384425	ENSG00000132386.11
ENSG00000119231.11	0.384421	ENSG00000129657.16
ENSG00000067113.17	0.384421	ENSG00000162927.14
ENSG00000149636.16	0.384421	ENSG00000249375.8
ENSG00000101464.11	0.38442	ENSG00000172965.17
ENSG00000143977.14	0.384417	ENSG00000206755.1
ENSG00000083720.13	0.384405	ENSG00000136997.21
ENSG00000182957.16	0.384405	ENSG00000223224.1
ENSG00000116544.12	0.384402	ENSG00000283597.3
ENSG00000105355.9	0.384398	ENSG00000189306.11
ENSG00000116761.12	0.384396	ENSG00000170214.5
ENSG00000164303.11	0.384396	ENSG00000198380.13
ENSG00000186407.7	0.384394	ENSG00000235690.2
ENSG00000075303.13	0.384393	ENSG00000152683.14
ENSG00000095574.12	0.384388	ENSG00000242802.9
ENSG00000140259.7	0.38438	ENSG00000176444.19
ENSG00000165895.19	0.38438	ENSG00000244242.2
ENSG00000230290.1	0.38438	ENSG00000264500.1
ENSG00000213553.4	0.384378	ENSG00000253294.1
ENSG00000138135.7	0.384377	ENSG00000255003.1
ENSG00000141469.18	0.384376	ENSG00000183032.12
ENSG00000106113.19	0.384374	ENSG00000152990.14
ENSG00000137944.18	0.384372	ENSG00000162927.14
ENSG00000141574.8	0.38437	ENSG00000166342.19
ENSG00000214535.3	0.384369	ENSG00000234618.1
ENSG00000164175.15	0.384363	ENSG00000172123.13
ENSG00000112218.9	0.38436	ENSG00000197965.12
ENSG00000039987.7	0.384359	ENSG00000066813.14
ENSG00000157800.18	0.384357	ENSG00000252213.1
ENSG00000117758.14	0.384355	ENSG00000185917.14
ENSG00000114544.17	0.384347	ENSG00000168575.10
ENSG00000226498.2	0.384345	ENSG00000254911.3
ENSG00000104131.13	0.384344	ENSG00000120051.15
ENSG00000161180.11	0.38434	ENSG00000254225.1
ENSG00000211788.2	0.384339	ENSG00000256060.3
ENSG00000044459.15	0.384337	ENSG00000225361.4
ENSG00000091436.17	0.384336	ENSG00000162073.14
ENSG00000213406.3	0.38433	ENSG00000227295.2
ENSG00000110844.14	0.384326	ENSG00000251869.1
ENSG00000146859.6	0.384325	ENSG00000180221.6
ENSG00000081721.12	0.384325	ENSG00000187151.7
ENSG00000066855.16	0.384321	ENSG00000092108.22
ENSG00000116761.12	0.384319	ENSG00000175505.11
ENSG00000175505.11	0.384316	ENSG00000282996.1
ENSG00000072736.19	0.384315	ENSG00000126254.12
ENSG00000002587.10	0.384312	ENSG00000266575.1
ENSG00000176302.13	0.38431	ENSG00000249768.2
ENSG00000145757.16	0.384307	ENSG00000198689.13
ENSG00000139579.13	0.384306	ENSG00000176623.12
ENSG00000144580.14	0.384305	ENSG00000283122.1
ENSG00000095370.20	0.384304	ENSG00000144736.14
ENSG00000010932.17	0.384303	ENSG00000100422.14
ENSG00000184809.13	0.384302	ENSG00000226161.1
ENSG00000004838.14	0.384296	ENSG00000186026.7
ENSG00000102313.9	0.384293	ENSG00000111790.14
ENSG00000068878.15	0.384293	ENSG00000111837.12
ENSG00000204576.12	0.384293	ENSG00000271334.6
ENSG00000156304.15	0.38429	ENSG00000214629.3
ENSG00000145819.18	0.38429	ENSG00000259550.2
ENSG00000163629.13	0.384289	ENSG00000170266.16
ENSG00000058799.15	0.384288	ENSG00000206875.1
ENSG00000103769.10	0.384287	ENSG00000164985.15
ENSG00000182628.13	0.384287	ENSG00000198892.7
ENSG00000143341.12	0.384286	ENSG00000172965.17
ENSG00000099999.15	0.384286	ENSG00000238835.1
ENSG00000148840.11	0.384285	ENSG00000189306.11
ENSG00000112294.14	0.384284	ENSG00000174948.6
ENSG00000170653.19	0.384282	ENSG00000249212.1
ENSG00000007350.17	0.384281	ENSG00000157693.15
ENSG00000119720.18	0.384275	ENSG00000226056.1
ENSG00000224445.3	0.384273	ENSG00000256902.1
ENSG00000161980.6	0.384272	ENSG00000164976.9
ENSG00000109667.12	0.384269	ENSG00000125648.15
ENSG00000158482.10	0.384267	ENSG00000176170.14
ENSG00000175886.10	0.384265	ENSG00000224892.6
ENSG00000123612.16	0.384261	ENSG00000166049.11
ENSG00000165948.11	0.38426	ENSG00000245729.2
ENSG00000132326.12	0.384257	ENSG00000237576.2
ENSG00000213513.3	0.384252	ENSG00000250539.1
ENSG00000071539.14	0.384251	ENSG00000136718.10
ENSG00000081760.17	0.384249	ENSG00000129467.14
ENSG00000121406.9	0.384248	ENSG00000178338.11
ENSG00000196531.14	0.384245	ENSG00000205853.12
ENSG00000225630.1	0.384244	ENSG00000268471.6
ENSG00000132330.18	0.384241	ENSG00000231307.1
ENSG00000100129.18	0.38424	ENSG00000177432.8
ENSG00000110218.9	0.384238	ENSG00000186468.13
ENSG00000103042.9	0.384237	ENSG00000174032.17
ENSG00000122694.16	0.384236	ENSG00000267252.6
ENSG00000165895.19	0.384234	ENSG00000173208.4
ENSG00000137571.11	0.384233	ENSG00000234617.2
ENSG00000137770.14	0.38423	ENSG00000281912.1
ENSG00000117758.14	0.384228	ENSG00000227541.1
ENSG00000217527.1	0.384227	ENSG00000254911.3
ENSG00000169255.15	0.384225	ENSG00000234616.9
ENSG00000185053.14	0.384224	ENSG00000231304.2
ENSG00000013288.9	0.38422	ENSG00000205853.12
ENSG00000127366.5	0.384214	ENSG00000170145.5
ENSG00000093217.11	0.384205	ENSG00000169180.12
ENSG00000261371.6	0.384203	ENSG00000264017.2
ENSG00000173875.14	0.384196	ENSG00000198429.10
ENSG00000113318.11	0.384195	ENSG00000240429.1
ENSG00000072736.19	0.384194	ENSG00000138069.18
ENSG00000231307.1	0.384192	ENSG00000254093.9
ENSG00000120833.14	0.38419	ENSG00000139508.15
ENSG00000136856.18	0.384186	ENSG00000170469.11
ENSG00000180245.7	0.384185	ENSG00000185122.11
ENSG00000055813.6	0.38418	ENSG00000241837.7
ENSG00000107518.18	0.384179	ENSG00000137770.14
ENSG00000179913.11	0.384177	ENSG00000214078.13
ENSG00000072736.19	0.38417	ENSG00000087842.11
ENSG00000131941.8	0.38417	ENSG00000162927.14
ENSG00000244242.2	0.384167	ENSG00000255291.2
ENSG00000125352.6	0.384166	ENSG00000171858.18
ENSG00000223985.2	0.384166	ENSG00000225328.2
ENSG00000242208.1	0.384164	ENSG00000252835.1
ENSG00000188895.12	0.384162	ENSG00000189306.11
ENSG00000101464.11	0.384157	ENSG00000199627.1
ENSG00000120329.7	0.384156	ENSG00000225697.13
ENSG00000119929.13	0.384153	ENSG00000135900.4
ENSG00000111642.16	0.38415	ENSG00000156885.6
ENSG00000069943.10	0.384146	ENSG00000164815.11
ENSG00000121933.19	0.384146	ENSG00000168701.19
ENSG00000064199.7	0.384144	ENSG00000091640.8
ENSG00000143546.10	0.384143	ENSG00000234797.5
ENSG00000139218.18	0.384139	ENSG00000143546.10
ENSG00000070610.14	0.384138	ENSG00000258770.1
ENSG00000129353.15	0.384138	ENSG00000269743.3
ENSG00000174529.7	0.384137	ENSG00000211788.2
ENSG00000181856.15	0.384137	ENSG00000212443.1
ENSG00000159335.18	0.384136	ENSG00000164985.15
ENSG00000110002.16	0.384133	ENSG00000112299.8
ENSG00000069345.12	0.384131	ENSG00000141504.12
ENSG00000133250.14	0.384127	ENSG00000181315.11
ENSG00000066322.15	0.384127	ENSG00000217527.1
ENSG00000006042.12	0.384123	ENSG00000171204.13
ENSG00000120215.10	0.384123	ENSG00000175376.9
ENSG00000233956.1	0.384122	ENSG00000236279.7
ENSG00000131238.18	0.38412	ENSG00000197724.11
ENSG00000114648.12	0.384118	ENSG00000169217.9
ENSG00000120832.10	0.384117	ENSG00000156253.7
ENSG00000120563.10	0.384116	ENSG00000143621.17
ENSG00000071994.11	0.384115	ENSG00000124275.15
ENSG00000100823.12	0.384111	ENSG00000125901.6
ENSG00000089220.5	0.384108	ENSG00000101266.19
ENSG00000178425.14	0.384108	ENSG00000196301.3
ENSG00000135218.19	0.384101	ENSG00000135916.16
ENSG00000148143.13	0.384099	ENSG00000178338.11
ENSG00000136147.18	0.384084	ENSG00000164068.16
ENSG00000178363.5	0.384081	ENSG00000221909.3
ENSG00000112763.17	0.38408	ENSG00000264655.1
ENSG00000163138.19	0.384079	ENSG00000180900.20
ENSG00000143633.13	0.384078	ENSG00000260726.2
ENSG00000233821.1	0.384076	ENSG00000266524.3
ENSG00000152990.14	0.384075	ENSG00000231120.3
ENSG00000085999.13	0.384073	ENSG00000168958.20
ENSG00000116478.12	0.384069	ENSG00000166090.8
ENSG00000120137.7	0.384068	ENSG00000179715.13
ENSG00000159592.11	0.384067	ENSG00000160072.20
ENSG00000116685.16	0.384065	ENSG00000226161.1
ENSG00000170855.4	0.384063	ENSG00000241911.1
ENSG00000166033.13	0.384063	ENSG00000267252.6
ENSG00000141574.8	0.384062	ENSG00000163608.15
ENSG00000136158.12	0.384061	ENSG00000186767.7
ENSG00000125775.15	0.384057	ENSG00000248445.5
ENSG00000125656.11	0.384056	ENSG00000185567.7
ENSG00000131591.18	0.384055	ENSG00000182224.12
ENSG00000128591.16	0.384055	ENSG00000262497.1
ENSG00000248371.5	0.384055	ENSG00000267772.1
ENSG00000174007.9	0.384053	ENSG00000197563.11
ENSG00000164889.15	0.384049	ENSG00000238578.1
ENSG00000088538.13	0.384049	ENSG00000261174.2
ENSG00000139508.15	0.384047	ENSG00000207344.1
ENSG00000211594.2	0.384047	ENSG00000232254.1
ENSG00000037637.11	0.384045	ENSG00000166681.14
ENSG00000136147.18	0.384045	ENSG00000185088.14
ENSG00000135378.4	0.384044	ENSG00000187608.10
ENSG00000090376.11	0.384038	ENSG00000165972.13
ENSG00000144736.14	0.384034	ENSG00000198574.6
ENSG00000108510.10	0.384033	ENSG00000240342.3
ENSG00000224389.9	0.38403	ENSG00000266751.1
ENSG00000170881.5	0.384029	ENSG00000172965.17
ENSG00000105851.11	0.384027	ENSG00000146232.17
ENSG00000183569.18	0.384025	ENSG00000281501.1
ENSG00000067066.17	0.384018	ENSG00000116704.8
ENSG00000123143.13	0.384017	ENSG00000187608.10
ENSG00000134760.6	0.384016	ENSG00000148156.8
ENSG00000111445.14	0.384014	ENSG00000163138.19
ENSG00000226855.1	0.384013	ENSG00000230071.2
ENSG00000151468.11	0.384006	ENSG00000271334.6
ENSG00000020426.11	0.384002	ENSG00000257467.6
ENSG00000163558.13	0.383999	ENSG00000202125.1
ENSG00000125885.13	0.383997	ENSG00000175906.5
ENSG00000131236.18	0.383997	ENSG00000233786.1
ENSG00000117697.15	0.383994	ENSG00000171428.15
ENSG00000080819.9	0.383988	ENSG00000199627.1
ENSG00000103472.10	0.383987	ENSG00000278416.1
ENSG00000100764.14	0.383985	ENSG00000156469.9
ENSG00000207067.1	0.383978	ENSG00000212296.1
ENSG00000170190.16	0.383974	ENSG00000182199.11
ENSG00000126773.13	0.383974	ENSG00000186298.12
ENSG00000122376.12	0.383973	ENSG00000163535.18
ENSG00000173262.12	0.383973	ENSG00000212443.1
ENSG00000070501.12	0.383973	ENSG00000225630.1
ENSG00000058866.15	0.383968	ENSG00000110321.19
ENSG00000170471.15	0.383968	ENSG00000251869.1
ENSG00000156959.9	0.383964	ENSG00000253310.1
ENSG00000066855.16	0.383959	ENSG00000100263.14
ENSG00000200087.1	0.383958	ENSG00000201785.1
ENSG00000185187.13	0.383958	ENSG00000215475.5
ENSG00000138185.20	0.383955	ENSG00000253545.1
ENSG00000156304.15	0.383949	ENSG00000254911.3
ENSG00000158077.5	0.383946	ENSG00000167034.10
ENSG00000120664.11	0.383941	ENSG00000169371.14
ENSG00000175467.15	0.38394	ENSG00000188647.13
ENSG00000104413.18	0.383935	ENSG00000186480.13
ENSG00000125454.12	0.383934	ENSG00000157593.19
ENSG00000063322.15	0.38393	ENSG00000250822.1
ENSG00000231782.7	0.38393	ENSG00000259448.3
ENSG00000110321.19	0.383929	ENSG00000112796.10
ENSG00000110844.14	0.383924	ENSG00000224892.6
ENSG00000169026.13	0.383919	ENSG00000184209.15
ENSG00000052723.12	0.383918	ENSG00000266777.1
ENSG00000186407.7	0.383918	ENSG00000270325.1
ENSG00000087085.16	0.383917	ENSG00000112796.10
ENSG00000136718.10	0.383915	ENSG00000171680.23
ENSG00000156304.15	0.383915	ENSG00000180900.20
ENSG00000230290.1	0.383915	ENSG00000247872.2
ENSG00000163888.4	0.383911	ENSG00000176302.13
ENSG00000146425.11	0.383909	ENSG00000218991.1
ENSG00000221102.1	0.383908	ENSG00000272034.1
ENSG00000063127.16	0.383905	ENSG00000119953.14
ENSG00000132824.14	0.383905	ENSG00000142669.15
ENSG00000184809.13	0.383904	ENSG00000228669.2
ENSG00000104866.11	0.383903	ENSG00000106246.18
ENSG00000119929.13	0.3839	ENSG00000166928.11
ENSG00000063127.16	0.383899	ENSG00000125454.12
ENSG00000007944.15	0.383897	ENSG00000161980.6
ENSG00000196950.14	0.383897	ENSG00000212296.1
ENSG00000185220.12	0.383895	ENSG00000213516.10
ENSG00000104611.12	0.383894	ENSG00000144736.14
ENSG00000168566.13	0.383893	ENSG00000169359.16
ENSG00000165997.5	0.383893	ENSG00000235643.2
ENSG00000013288.9	0.383892	ENSG00000164976.9
ENSG00000197181.12	0.383884	ENSG00000230445.4
ENSG00000176160.11	0.383883	ENSG00000242208.1
ENSG00000116005.12	0.383881	ENSG00000196943.14
ENSG00000164889.15	0.383878	ENSG00000200816.1
ENSG00000071994.11	0.383877	ENSG00000110583.13
ENSG00000177954.14	0.383877	ENSG00000204308.8
ENSG00000089220.5	0.383877	ENSG00000232818.2
ENSG00000123352.18	0.383873	ENSG00000208772.1
ENSG00000145757.16	0.383872	ENSG00000163611.11
ENSG00000158793.14	0.38387	ENSG00000185122.11
ENSG00000113460.13	0.383867	ENSG00000140259.7
ENSG00000079950.14	0.383866	ENSG00000136874.11
ENSG00000105649.10	0.383863	ENSG00000125901.6
ENSG00000151229.13	0.383863	ENSG00000197847.12
ENSG00000120832.10	0.383861	ENSG00000127328.22
ENSG00000127989.14	0.38386	ENSG00000187514.17
ENSG00000131941.8	0.383859	ENSG00000149573.9
ENSG00000163017.14	0.383859	ENSG00000242352.2
ENSG00000231256.8	0.383857	ENSG00000234545.8
ENSG00000126067.12	0.383856	ENSG00000240889.1
ENSG00000196482.18	0.383855	ENSG00000255291.2
ENSG00000114544.17	0.383854	ENSG00000207280.1
ENSG00000164815.11	0.38385	ENSG00000177432.8
ENSG00000182810.7	0.38385	ENSG00000252933.1
ENSG00000166595.12	0.383848	ENSG00000186407.7
ENSG00000116266.11	0.383837	ENSG00000117758.14
ENSG00000161929.15	0.383835	ENSG00000179041.4
ENSG00000100605.17	0.383834	ENSG00000170471.15
ENSG00000105697.9	0.383827	ENSG00000131373.15
ENSG00000144567.11	0.383824	ENSG00000217527.1
ENSG00000108064.11	0.383821	ENSG00000127366.5
ENSG00000073803.14	0.383818	ENSG00000130816.17
ENSG00000082516.9	0.383815	ENSG00000116005.12
ENSG00000075856.12	0.383815	ENSG00000168077.14
ENSG00000144136.11	0.383814	ENSG00000146072.6
ENSG00000182606.17	0.383814	ENSG00000225791.7
ENSG00000106244.13	0.383814	ENSG00000238835.1
ENSG00000175820.4	0.383814	ENSG00000283558.1
ENSG00000105518.14	0.383812	ENSG00000165507.9
ENSG00000125863.20	0.38381	ENSG00000273899.5
ENSG00000170385.10	0.383809	ENSG00000197506.8
ENSG00000159335.18	0.383806	ENSG00000185122.11
ENSG00000115289.14	0.383806	ENSG00000214279.13
ENSG00000071909.19	0.383805	ENSG00000071994.11
ENSG00000113318.11	0.383805	ENSG00000163162.9
ENSG00000007376.8	0.383803	ENSG00000080819.9
ENSG00000014824.14	0.383803	ENSG00000209042.1
ENSG00000162688.17	0.3838	ENSG00000260338.2
ENSG00000018189.13	0.383797	ENSG00000110844.14
ENSG00000187730.9	0.383797	ENSG00000205726.15
ENSG00000112218.9	0.383794	ENSG00000258640.3
ENSG00000186468.13	0.383791	ENSG00000271105.1
ENSG00000103995.14	0.38379	ENSG00000185122.11
ENSG00000162576.17	0.383788	ENSG00000264017.2
ENSG00000127511.10	0.383786	ENSG00000170190.16
ENSG00000113525.10	0.383784	ENSG00000120071.15
ENSG00000111011.18	0.383783	ENSG00000216866.5
ENSG00000028528.15	0.383778	ENSG00000119906.13
ENSG00000172137.19	0.383778	ENSG00000251988.1
ENSG00000160072.20	0.383777	ENSG00000231560.1
ENSG00000121864.10	0.383777	ENSG00000277462.2
ENSG00000067113.17	0.383776	ENSG00000170266.16
ENSG00000150051.14	0.383776	ENSG00000241544.2
ENSG00000105726.17	0.383775	ENSG00000224237.1
ENSG00000076053.12	0.383773	ENSG00000124275.15
ENSG00000165757.9	0.383773	ENSG00000241370.6
ENSG00000084764.12	0.383772	ENSG00000248092.8
ENSG00000150873.12	0.38377	ENSG00000250754.6
ENSG00000104064.18	0.383769	ENSG00000174007.9
ENSG00000121644.19	0.383765	ENSG00000250492.1
ENSG00000230665.3	0.383763	ENSG00000249446.2
ENSG00000143319.17	0.383762	ENSG00000164088.18
ENSG00000071994.11	0.38376	ENSG00000100266.19
ENSG00000182103.5	0.38376	ENSG00000197150.13
ENSG00000172123.13	0.38376	ENSG00000208772.1
ENSG00000196873.16	0.38376	ENSG00000236554.1
ENSG00000127081.14	0.383758	ENSG00000170260.9
ENSG00000147164.12	0.383755	ENSG00000163104.18
ENSG00000126088.14	0.383754	ENSG00000162191.14
ENSG00000139405.16	0.383748	ENSG00000282508.2
ENSG00000242748.1	0.383747	ENSG00000243431.1
ENSG00000105393.16	0.383746	ENSG00000116095.11
ENSG00000100731.16	0.383745	ENSG00000241061.3
ENSG00000058085.15	0.383744	ENSG00000118680.14
ENSG00000129235.11	0.383744	ENSG00000211792.2
ENSG00000067113.17	0.383743	ENSG00000143486.16
ENSG00000207357.1	0.383742	ENSG00000234851.4
ENSG00000063127.16	0.383741	ENSG00000200087.1
ENSG00000130816.17	0.38374	ENSG00000166049.11
ENSG00000028528.15	0.383739	ENSG00000083807.10
ENSG00000114544.17	0.383739	ENSG00000200913.1
ENSG00000165821.12	0.383738	ENSG00000232385.2
ENSG00000076351.13	0.383731	ENSG00000128739.23
ENSG00000144567.11	0.383731	ENSG00000155846.17
ENSG00000171105.14	0.383729	ENSG00000196482.18
ENSG00000138378.19	0.383727	ENSG00000145545.12
ENSG00000001084.13	0.383727	ENSG00000151025.11
ENSG00000110536.14	0.383727	ENSG00000200520.1
ENSG00000104412.8	0.383724	ENSG00000162769.13
ENSG00000169255.15	0.383721	ENSG00000266524.3
ENSG00000184613.11	0.383719	ENSG00000250290.1
ENSG00000164175.15	0.383717	ENSG00000169371.14
ENSG00000101474.12	0.383715	ENSG00000137656.12
ENSG00000151748.15	0.383715	ENSG00000162572.21
ENSG00000077713.19	0.383712	ENSG00000139508.15
ENSG00000163636.11	0.383712	ENSG00000251934.1
ENSG00000217527.1	0.383706	ENSG00000276712.1
ENSG00000230897.1	0.383705	ENSG00000238741.1
ENSG00000121406.9	0.383704	ENSG00000168813.17
ENSG00000100522.10	0.383704	ENSG00000243772.8
ENSG00000114125.14	0.383704	ENSG00000254911.3
ENSG00000196531.14	0.383703	ENSG00000253537.3
ENSG00000251571.1	0.383701	ENSG00000255474.1
ENSG00000057593.14	0.3837	ENSG00000226374.3
ENSG00000180806.5	0.3837	ENSG00000230290.1
ENSG00000183484.12	0.383693	ENSG00000205649.9
ENSG00000157087.20	0.383685	ENSG00000177590.7
ENSG00000178752.16	0.383682	ENSG00000253349.1
ENSG00000159784.18	0.383681	ENSG00000249375.8
ENSG00000175376.9	0.383679	ENSG00000198380.13
ENSG00000129467.14	0.383674	ENSG00000204428.12
ENSG00000182934.12	0.383671	ENSG00000235183.3
ENSG00000114757.19	0.38367	ENSG00000127993.16
ENSG00000100473.18	0.38367	ENSG00000230290.1
ENSG00000231304.2	0.383662	ENSG00000249129.1
ENSG00000100266.19	0.38366	ENSG00000197885.11
ENSG00000163563.8	0.38366	ENSG00000274523.5
ENSG00000120925.16	0.383659	ENSG00000258359.1
ENSG00000181856.15	0.383657	ENSG00000238578.1
ENSG00000108830.10	0.383655	ENSG00000177600.9
ENSG00000148308.18	0.383652	ENSG00000198746.13
ENSG00000188015.10	0.38365	ENSG00000230290.1
ENSG00000169026.13	0.383649	ENSG00000225697.13
ENSG00000100764.14	0.383646	ENSG00000126067.12
ENSG00000111837.12	0.383645	ENSG00000197892.13
ENSG00000007168.14	0.383644	ENSG00000071909.19
ENSG00000123933.17	0.383644	ENSG00000258359.1
ENSG00000104412.8	0.383639	ENSG00000143889.16
ENSG00000132780.17	0.383639	ENSG00000166595.12
ENSG00000143196.5	0.383636	ENSG00000179172.10
ENSG00000174371.17	0.383636	ENSG00000227411.1
ENSG00000083642.19	0.383632	ENSG00000102098.19
ENSG00000166595.12	0.38363	ENSG00000264500.1
ENSG00000101464.11	0.383627	ENSG00000155876.6
ENSG00000143748.18	0.383627	ENSG00000168490.14
ENSG00000104888.10	0.38361	ENSG00000136603.14
ENSG00000177556.12	0.383608	ENSG00000231256.8
ENSG00000172123.13	0.383607	ENSG00000207274.1
ENSG00000169359.16	0.383599	ENSG00000200913.1
ENSG00000170860.4	0.383593	ENSG00000179761.12
ENSG00000123933.17	0.38359	ENSG00000143294.15
ENSG00000132485.14	0.38359	ENSG00000174276.7
ENSG00000163808.17	0.383586	ENSG00000176022.7
ENSG00000130957.5	0.383585	ENSG00000251988.1
ENSG00000146574.16	0.383584	ENSG00000255734.1
ENSG00000165548.11	0.383583	ENSG00000168701.19
ENSG00000007202.15	0.383583	ENSG00000175087.10
ENSG00000153574.9	0.383583	ENSG00000258359.1
ENSG00000148082.10	0.383582	ENSG00000240489.1
ENSG00000188460.4	0.383579	ENSG00000224237.1
ENSG00000088538.13	0.383577	ENSG00000123268.9
ENSG00000112414.15	0.383576	ENSG00000198837.10
ENSG00000149541.10	0.383575	ENSG00000165716.11
ENSG00000108947.5	0.383575	ENSG00000198380.13
ENSG00000173041.12	0.383573	ENSG00000196597.13
ENSG00000133466.14	0.383568	ENSG00000149636.16
ENSG00000168542.16	0.383565	ENSG00000237799.2
ENSG00000115137.12	0.383562	ENSG00000137770.14
ENSG00000132530.17	0.383559	ENSG00000165548.11
ENSG00000199872.1	0.383551	ENSG00000231508.1
ENSG00000165716.11	0.383542	ENSG00000169255.15
ENSG00000173545.5	0.38354	ENSG00000229676.3
ENSG00000067113.17	0.383533	ENSG00000140280.14
ENSG00000119929.13	0.38353	ENSG00000145592.14
ENSG00000131236.18	0.38353	ENSG00000238098.9
ENSG00000144306.15	0.383524	ENSG00000232818.2
ENSG00000268510.1	0.383524	ENSG00000272146.6
ENSG00000211699.2	0.383523	ENSG00000211888.2
ENSG00000089280.19	0.38352	ENSG00000271563.1
ENSG00000139405.16	0.383518	ENSG00000156469.9
ENSG00000230071.2	0.383517	ENSG00000280466.1
ENSG00000216866.5	0.383516	ENSG00000234851.4
ENSG00000052802.13	0.383513	ENSG00000134853.12
ENSG00000028528.15	0.383512	ENSG00000167114.13
ENSG00000129990.15	0.383509	ENSG00000177688.7
ENSG00000154589.7	0.383508	ENSG00000164976.9
ENSG00000233613.5	0.383508	ENSG00000270793.1
ENSG00000141504.12	0.383507	ENSG00000242931.1
ENSG00000095380.11	0.383506	ENSG00000264204.2
ENSG00000174804.4	0.383505	ENSG00000233821.1
ENSG00000126773.13	0.383501	ENSG00000215241.4
ENSG00000117009.12	0.3835	ENSG00000134853.12
ENSG00000106483.12	0.383498	ENSG00000154447.15
ENSG00000151414.15	0.383494	ENSG00000274180.1
ENSG00000136828.19	0.383492	ENSG00000161057.13
ENSG00000162522.11	0.383491	ENSG00000232362.1
ENSG00000160318.6	0.383487	ENSG00000180447.7
ENSG00000196152.10	0.383487	ENSG00000204947.9
ENSG00000155666.12	0.383481	ENSG00000255393.2
ENSG00000120051.15	0.38348	ENSG00000197410.14
ENSG00000198189.11	0.383479	ENSG00000231560.1
ENSG00000122376.12	0.383478	ENSG00000188779.12
ENSG00000086288.12	0.383476	ENSG00000105649.10
ENSG00000157470.12	0.383474	ENSG00000225657.2
ENSG00000100263.14	0.383471	ENSG00000229241.1
ENSG00000071909.19	0.383468	ENSG00000248092.8
ENSG00000155066.16	0.383467	ENSG00000170471.15
ENSG00000213051.3	0.383467	ENSG00000230665.3
ENSG00000166478.10	0.383461	ENSG00000178175.12
ENSG00000135919.14	0.38346	ENSG00000164300.17
ENSG00000164068.16	0.38346	ENSG00000165113.13
ENSG00000116478.12	0.38346	ENSG00000198758.11
ENSG00000125845.7	0.383459	ENSG00000133997.12
ENSG00000213406.3	0.383459	ENSG00000244437.1
ENSG00000108947.5	0.383455	ENSG00000211687.1
ENSG00000182224.12	0.383455	ENSG00000215498.9
ENSG00000004864.14	0.383454	ENSG00000145779.8
ENSG00000162739.14	0.383454	ENSG00000182199.11
ENSG00000101190.13	0.383453	ENSG00000147601.15
ENSG00000100934.15	0.38345	ENSG00000122335.17
ENSG00000139269.3	0.383446	ENSG00000196684.12
ENSG00000128185.10	0.383443	ENSG00000229578.3
ENSG00000108963.19	0.383439	ENSG00000164815.11
ENSG00000131236.18	0.383438	ENSG00000238113.7
ENSG00000127993.16	0.383435	ENSG00000177666.17
ENSG00000143368.10	0.383434	ENSG00000266777.1
ENSG00000150873.12	0.383433	ENSG00000235397.1
ENSG00000075303.13	0.383432	ENSG00000197506.8
ENSG00000103126.15	0.383431	ENSG00000161634.12
ENSG00000135040.16	0.383429	ENSG00000229622.1
ENSG00000005436.14	0.383427	ENSG00000249283.3
ENSG00000272146.6	0.383427	ENSG00000281912.1
ENSG00000160318.6	0.383424	ENSG00000234545.8
ENSG00000149541.10	0.383423	ENSG00000245729.2
ENSG00000102743.15	0.383417	ENSG00000125648.15
ENSG00000170855.4	0.383413	ENSG00000211787.1
ENSG00000163660.12	0.383413	ENSG00000232882.1
ENSG00000183569.18	0.383411	ENSG00000227541.1
ENSG00000115289.14	0.38341	ENSG00000122477.13
ENSG00000162222.14	0.383409	ENSG00000214391.3
ENSG00000138769.11	0.383409	ENSG00000230402.2
ENSG00000183605.17	0.383409	ENSG00000249565.2
ENSG00000108231.14	0.383404	ENSG00000131080.15
ENSG00000066933.16	0.383404	ENSG00000133027.18
ENSG00000136147.18	0.383404	ENSG00000170471.15
ENSG00000152082.15	0.383397	ENSG00000157870.17
ENSG00000140905.11	0.383396	ENSG00000228126.1
ENSG00000232254.1	0.383394	ENSG00000232281.2
ENSG00000168542.16	0.383391	ENSG00000170214.5
ENSG00000204469.13	0.383389	ENSG00000252060.1
ENSG00000163590.14	0.383385	ENSG00000213516.10
ENSG00000230071.2	0.383384	ENSG00000234851.4
ENSG00000170266.16	0.383383	ENSG00000237667.7
ENSG00000162928.9	0.383382	ENSG00000251934.1
ENSG00000104064.18	0.38338	ENSG00000124275.15
ENSG00000108523.16	0.38338	ENSG00000196531.14
ENSG00000168010.11	0.383379	ENSG00000171105.14
ENSG00000165895.19	0.383379	ENSG00000213194.3
ENSG00000223387.6	0.383379	ENSG00000233343.1
ENSG00000114125.14	0.383378	ENSG00000199872.1
ENSG00000066933.16	0.383377	ENSG00000136997.21
ENSG00000105649.10	0.383375	ENSG00000120832.10
ENSG00000223803.1	0.383375	ENSG00000252010.1
ENSG00000124275.15	0.383367	ENSG00000164494.12
ENSG00000163154.6	0.383367	ENSG00000225791.7
ENSG00000221520.1	0.383367	ENSG00000271563.1
ENSG00000071909.19	0.383366	ENSG00000116005.12
ENSG00000080189.15	0.383364	ENSG00000157800.18
ENSG00000173486.14	0.383363	ENSG00000230109.1
ENSG00000115204.15	0.383358	ENSG00000158292.7
ENSG00000162688.17	0.383358	ENSG00000241399.7
ENSG00000007168.14	0.383357	ENSG00000134594.5
ENSG00000237442.3	0.383354	ENSG00000250492.1
ENSG00000079435.10	0.383353	ENSG00000227411.1
ENSG00000021355.13	0.383346	ENSG00000142669.15
ENSG00000064932.16	0.383344	ENSG00000106244.13
ENSG00000122678.17	0.383341	ENSG00000127993.16
ENSG00000184613.11	0.383341	ENSG00000198496.12
ENSG00000148925.11	0.383341	ENSG00000226091.7
ENSG00000091436.17	0.38334	ENSG00000235145.2
ENSG00000100325.15	0.383339	ENSG00000155016.18
ENSG00000013306.16	0.383333	ENSG00000141469.18
ENSG00000126903.16	0.383333	ENSG00000185634.12
ENSG00000163888.4	0.383333	ENSG00000231638.1
ENSG00000070610.14	0.383333	ENSG00000270098.1
ENSG00000183943.6	0.383331	ENSG00000227347.1
ENSG00000101266.19	0.383329	ENSG00000105649.10
ENSG00000101856.10	0.383326	ENSG00000128585.18
ENSG00000126249.8	0.383326	ENSG00000135040.16
ENSG00000169247.14	0.383323	ENSG00000175793.12
ENSG00000181444.13	0.383323	ENSG00000197483.10
ENSG00000258770.1	0.383317	ENSG00000261348.2
ENSG00000088205.13	0.383315	ENSG00000127980.16
ENSG00000104064.18	0.383312	ENSG00000143319.17
ENSG00000122678.17	0.38331	ENSG00000163660.12
ENSG00000178385.15	0.38331	ENSG00000183943.6
ENSG00000109184.15	0.383308	ENSG00000196776.17
ENSG00000160401.15	0.383308	ENSG00000237415.2
ENSG00000164609.10	0.383307	ENSG00000164889.15
ENSG00000237576.2	0.383306	ENSG00000272391.6
ENSG00000139579.13	0.383303	ENSG00000278416.1
ENSG00000203876.10	0.3833	ENSG00000219669.1
ENSG00000123096.12	0.3833	ENSG00000227199.1
ENSG00000116478.12	0.383299	ENSG00000180806.5
ENSG00000125352.6	0.383289	ENSG00000177954.14
ENSG00000129255.16	0.383289	ENSG00000184588.18
ENSG00000176402.6	0.383288	ENSG00000231206.2
ENSG00000111249.14	0.383287	ENSG00000198380.13
ENSG00000074696.13	0.383287	ENSG00000249745.1
ENSG00000075142.14	0.383285	ENSG00000111786.9
ENSG00000103550.14	0.383283	ENSG00000143889.16
ENSG00000105649.10	0.383283	ENSG00000183454.18
ENSG00000164066.13	0.38328	ENSG00000198796.7
ENSG00000115594.12	0.38328	ENSG00000241837.7
ENSG00000105649.10	0.383279	ENSG00000182405.6
ENSG00000114544.17	0.383279	ENSG00000188338.15
ENSG00000068079.8	0.383277	ENSG00000241370.6
ENSG00000164574.16	0.383274	ENSG00000235690.2
ENSG00000198795.11	0.383272	ENSG00000258405.11
ENSG00000231508.1	0.383272	ENSG00000271105.1
ENSG00000158482.10	0.38327	ENSG00000221491.2
ENSG00000116761.12	0.383263	ENSG00000168542.16
ENSG00000099800.8	0.383263	ENSG00000171202.7
ENSG00000137944.18	0.38326	ENSG00000143390.18
ENSG00000163888.4	0.38326	ENSG00000167996.16
ENSG00000112796.10	0.383259	ENSG00000259577.2
ENSG00000145592.14	0.383256	ENSG00000166928.11
ENSG00000160401.15	0.383256	ENSG00000196859.8
ENSG00000156959.9	0.383254	ENSG00000269119.1
ENSG00000100605.17	0.38325	ENSG00000267123.7
ENSG00000106246.18	0.383249	ENSG00000166928.11
ENSG00000175505.11	0.383247	ENSG00000178425.14
ENSG00000156966.7	0.383247	ENSG00000254598.3
ENSG00000162733.19	0.383244	ENSG00000237135.1
ENSG00000100823.12	0.383241	ENSG00000185122.11
ENSG00000136718.10	0.383239	ENSG00000143126.8
ENSG00000144580.14	0.383239	ENSG00000238098.9
ENSG00000134760.6	0.383237	ENSG00000237415.2
ENSG00000068489.13	0.383236	ENSG00000142655.13
ENSG00000006125.18	0.383234	ENSG00000122986.14
ENSG00000262497.1	0.383234	ENSG00000269119.1
ENSG00000018189.13	0.383232	ENSG00000162576.17
ENSG00000157315.5	0.383232	ENSG00000171202.7
ENSG00000164338.10	0.383232	ENSG00000254635.6
ENSG00000233480.2	0.383229	ENSG00000253440.1
ENSG00000145545.12	0.383224	ENSG00000197471.12
ENSG00000103569.10	0.38322	ENSG00000116031.9
ENSG00000069345.12	0.383219	ENSG00000242085.1
ENSG00000169255.15	0.383218	ENSG00000242802.9
ENSG00000138363.15	0.383217	ENSG00000168843.14
ENSG00000110025.13	0.383217	ENSG00000201264.1
ENSG00000100731.16	0.383217	ENSG00000242208.1
ENSG00000186468.13	0.383209	ENSG00000214727.2
ENSG00000165548.11	0.383206	ENSG00000211772.11
ENSG00000106333.13	0.383203	ENSG00000125901.6
ENSG00000232818.2	0.383202	ENSG00000254985.1
ENSG00000136867.11	0.383201	ENSG00000230184.1
ENSG00000105171.10	0.383199	ENSG00000173272.16
ENSG00000148840.11	0.383198	ENSG00000232437.1
ENSG00000230109.1	0.383198	ENSG00000235690.2
ENSG00000158793.14	0.383196	ENSG00000185808.14
ENSG00000100605.17	0.383196	ENSG00000241913.1
ENSG00000110321.19	0.383195	ENSG00000197591.3
ENSG00000111249.14	0.383192	ENSG00000231206.2
ENSG00000125384.7	0.38319	ENSG00000131238.18
ENSG00000140474.14	0.383186	ENSG00000175567.11
ENSG00000162572.21	0.383186	ENSG00000186468.13
ENSG00000066855.16	0.383184	ENSG00000182873.5
ENSG00000196659.10	0.383179	ENSG00000230565.1
ENSG00000124813.23	0.383177	ENSG00000179041.4
ENSG00000101400.6	0.383172	ENSG00000186767.7
ENSG00000163349.22	0.383167	ENSG00000232281.2
ENSG00000133401.16	0.383161	ENSG00000184719.12
ENSG00000163808.17	0.383161	ENSG00000231768.2
ENSG00000127993.16	0.383159	ENSG00000163629.13
ENSG00000169490.17	0.383157	ENSG00000260452.1
ENSG00000108523.16	0.383153	ENSG00000143294.15
ENSG00000102935.12	0.383151	ENSG00000256087.7
ENSG00000112379.9	0.383142	ENSG00000128610.12
ENSG00000064199.7	0.383142	ENSG00000206633.1
ENSG00000130479.11	0.383138	ENSG00000228888.1
ENSG00000123933.17	0.383137	ENSG00000136828.19
ENSG00000134760.6	0.383137	ENSG00000228036.1
ENSG00000170214.5	0.383135	ENSG00000261348.2
ENSG00000128739.23	0.383134	ENSG00000165349.12
ENSG00000207003.1	0.383134	ENSG00000219274.1
ENSG00000168288.13	0.383124	ENSG00000169116.11
ENSG00000101654.18	0.383121	ENSG00000121481.11
ENSG00000114790.13	0.383121	ENSG00000204498.11
ENSG00000134569.10	0.38312	ENSG00000176402.6
ENSG00000028528.15	0.383119	ENSG00000209482.1
ENSG00000136630.13	0.383118	ENSG00000165997.5
ENSG00000142528.16	0.383118	ENSG00000178338.11
ENSG00000172965.17	0.383118	ENSG00000213700.3
ENSG00000167996.16	0.383118	ENSG00000226161.1
ENSG00000112379.9	0.383117	ENSG00000166845.15
ENSG00000146859.6	0.383109	ENSG00000179104.9
ENSG00000145545.12	0.383109	ENSG00000224418.1
ENSG00000108947.5	0.383104	ENSG00000129596.5
ENSG00000120215.10	0.383104	ENSG00000141030.13
ENSG00000069345.12	0.383101	ENSG00000080819.9
ENSG00000014824.14	0.383101	ENSG00000234617.2
ENSG00000037241.7	0.3831	ENSG00000165661.17
ENSG00000110025.13	0.3831	ENSG00000170469.11
ENSG00000234335.1	0.383096	ENSG00000252835.1
ENSG00000066855.16	0.383094	ENSG00000226855.1
ENSG00000139218.18	0.383091	ENSG00000185813.11
ENSG00000122678.17	0.38309	ENSG00000187514.17
ENSG00000114125.14	0.38309	ENSG00000239419.3
ENSG00000149929.16	0.383088	ENSG00000213194.3
ENSG00000076351.13	0.383087	ENSG00000207274.1
ENSG00000211868.1	0.383087	ENSG00000211881.1
ENSG00000251934.1	0.383087	ENSG00000278023.7
ENSG00000101190.13	0.383084	ENSG00000226761.3
ENSG00000122696.14	0.383083	ENSG00000197119.13
ENSG00000127989.14	0.383074	ENSG00000131650.14
ENSG00000100473.18	0.38307	ENSG00000120071.15
ENSG00000108523.16	0.38307	ENSG00000198856.13
ENSG00000103769.10	0.383062	ENSG00000283160.1
ENSG00000102078.16	0.383055	ENSG00000145217.14
ENSG00000112796.10	0.383051	ENSG00000258120.2
ENSG00000099624.8	0.38305	ENSG00000165813.20
ENSG00000142449.13	0.383048	ENSG00000186234.7
ENSG00000102265.12	0.383048	ENSG00000196407.12
ENSG00000189164.15	0.383048	ENSG00000197566.10
ENSG00000115257.15	0.383046	ENSG00000237576.2
ENSG00000169750.9	0.383043	ENSG00000235145.2
ENSG00000178802.18	0.383042	ENSG00000188399.5
ENSG00000170214.5	0.383031	ENSG00000235690.2
ENSG00000232437.1	0.383029	ENSG00000264616.1
ENSG00000105697.9	0.383024	ENSG00000134569.10
ENSG00000141098.13	0.383022	ENSG00000270325.1
ENSG00000010017.13	0.383021	ENSG00000087095.13
ENSG00000151466.12	0.383021	ENSG00000251869.1
ENSG00000103707.10	0.38302	ENSG00000244131.2
ENSG00000168010.11	0.383018	ENSG00000250754.6
ENSG00000127125.9	0.383013	ENSG00000251934.1
ENSG00000099999.15	0.383012	ENSG00000141504.12
ENSG00000099999.15	0.38301	ENSG00000170471.15
ENSG00000104888.10	0.383006	ENSG00000197119.13
ENSG00000089220.5	0.383004	ENSG00000110844.14
ENSG00000156959.9	0.382999	ENSG00000170653.19
ENSG00000152076.19	0.382998	ENSG00000158292.7
ENSG00000178385.15	0.382997	ENSG00000196531.14
ENSG00000128591.16	0.382995	ENSG00000244242.2
ENSG00000226091.7	0.382993	ENSG00000235690.2
ENSG00000007168.14	0.38299	ENSG00000147535.17
ENSG00000131373.15	0.382988	ENSG00000246016.2
ENSG00000152990.14	0.382986	ENSG00000249212.1
ENSG00000095370.20	0.382985	ENSG00000205572.10
ENSG00000200882.1	0.382985	ENSG00000222255.1
ENSG00000115524.17	0.382981	ENSG00000148082.10
ENSG00000106113.19	0.382981	ENSG00000183484.12
ENSG00000169255.15	0.382981	ENSG00000211935.3
ENSG00000111790.14	0.382976	ENSG00000148156.8
ENSG00000176723.10	0.382976	ENSG00000234284.7
ENSG00000233786.1	0.382972	ENSG00000259577.2
ENSG00000157542.11	0.382968	ENSG00000204700.5
ENSG00000164068.16	0.382967	ENSG00000223803.1
ENSG00000144597.14	0.382965	ENSG00000181227.3
ENSG00000198576.4	0.382965	ENSG00000229357.1
ENSG00000089280.19	0.382962	ENSG00000174948.6
ENSG00000013288.9	0.382961	ENSG00000137841.12
ENSG00000144659.13	0.382961	ENSG00000225138.8
ENSG00000085491.17	0.382951	ENSG00000120329.7
ENSG00000130147.16	0.382951	ENSG00000213064.10
ENSG00000104412.8	0.382944	ENSG00000181092.10
ENSG00000100422.14	0.382943	ENSG00000197595.4
ENSG00000162733.19	0.382932	ENSG00000198937.9
ENSG00000066855.16	0.38293	ENSG00000185088.14
ENSG00000165698.16	0.382925	ENSG00000197471.12
ENSG00000200816.1	0.382924	ENSG00000231587.1
ENSG00000011295.16	0.382919	ENSG00000211734.3
ENSG00000088826.18	0.382916	ENSG00000207493.1
ENSG00000166681.14	0.382915	ENSG00000174371.17
ENSG00000110955.9	0.382914	ENSG00000168036.18
ENSG00000064490.14	0.382901	ENSG00000132275.11
ENSG00000104866.11	0.382897	ENSG00000241343.10
ENSG00000004864.14	0.382895	ENSG00000109667.12
ENSG00000233297.4	0.382895	ENSG00000254911.3
ENSG00000108963.19	0.382894	ENSG00000123933.17
ENSG00000185917.14	0.382894	ENSG00000187231.14
ENSG00000223803.1	0.382892	ENSG00000241913.1
ENSG00000148459.16	0.38289	ENSG00000163644.15
ENSG00000100422.14	0.382887	ENSG00000215162.2
ENSG00000179913.11	0.382887	ENSG00000245729.2
ENSG00000110583.13	0.382885	ENSG00000134853.12
ENSG00000008324.12	0.382885	ENSG00000136158.12
ENSG00000170471.15	0.382884	ENSG00000241230.3
ENSG00000184956.16	0.382883	ENSG00000199872.1
ENSG00000213406.3	0.382881	ENSG00000221628.1
ENSG00000130522.6	0.38288	ENSG00000182224.12
ENSG00000121671.12	0.382879	ENSG00000225579.2
ENSG00000224854.3	0.382877	ENSG00000234545.8
ENSG00000182224.12	0.382873	ENSG00000261348.2
ENSG00000164175.15	0.382871	ENSG00000281207.1
ENSG00000144659.13	0.382868	ENSG00000172123.13
ENSG00000179142.2	0.382865	ENSG00000273018.7
ENSG00000134569.10	0.38286	ENSG00000168496.4
ENSG00000172172.8	0.382857	ENSG00000237373.1
ENSG00000102313.9	0.382856	ENSG00000159479.17
ENSG00000145147.20	0.382856	ENSG00000165349.12
ENSG00000127993.16	0.382854	ENSG00000162927.14
ENSG00000126254.12	0.382853	ENSG00000177666.17
ENSG00000146072.6	0.382848	ENSG00000168575.10
ENSG00000135074.16	0.382848	ENSG00000184160.8
ENSG00000103145.11	0.382846	ENSG00000149636.16
ENSG00000109667.12	0.382843	ENSG00000110025.13
ENSG00000181885.18	0.382842	ENSG00000184613.11
ENSG00000129990.15	0.382841	ENSG00000266173.7
ENSG00000151834.16	0.382838	ENSG00000164574.16
ENSG00000188460.4	0.382838	ENSG00000234616.9
ENSG00000173262.12	0.382838	ENSG00000238286.1
ENSG00000221241.1	0.382837	ENSG00000229692.3
ENSG00000170860.4	0.382837	ENSG00000271105.1
ENSG00000147601.15	0.382835	ENSG00000171204.13
ENSG00000169359.16	0.382835	ENSG00000212283.1
ENSG00000131373.15	0.382827	ENSG00000186480.13
ENSG00000104814.13	0.382826	ENSG00000160224.17
ENSG00000238741.1	0.382824	ENSG00000242085.1
ENSG00000186020.13	0.38282	ENSG00000221994.12
ENSG00000086730.17	0.382816	ENSG00000108773.11
ENSG00000117479.15	0.382815	ENSG00000139146.14
ENSG00000112379.9	0.382808	ENSG00000143387.14
ENSG00000035115.22	0.382805	ENSG00000183605.17
ENSG00000214535.3	0.382801	ENSG00000233297.4
ENSG00000065413.20	0.382796	ENSG00000249212.1
ENSG00000163888.4	0.382795	ENSG00000198796.7
ENSG00000100311.17	0.382793	ENSG00000200520.1
ENSG00000116016.14	0.382792	ENSG00000123159.16
ENSG00000213051.3	0.382791	ENSG00000240366.1
ENSG00000104998.4	0.382788	ENSG00000255075.1
ENSG00000103150.7	0.382786	ENSG00000269821.1
ENSG00000100764.14	0.382785	ENSG00000164976.9
ENSG00000110218.9	0.382773	ENSG00000242085.1
ENSG00000130816.17	0.382771	ENSG00000166446.15
ENSG00000198856.13	0.382771	ENSG00000241217.3
ENSG00000129255.16	0.38277	ENSG00000182405.6
ENSG00000175820.4	0.38277	ENSG00000198380.13
ENSG00000058866.15	0.382769	ENSG00000136718.10
ENSG00000196865.4	0.382764	ENSG00000215086.2
ENSG00000224406.6	0.382759	ENSG00000231768.2
ENSG00000154040.21	0.382755	ENSG00000166681.14
ENSG00000118596.12	0.382754	ENSG00000164403.15
ENSG00000198837.10	0.382751	ENSG00000258770.1
ENSG00000163104.18	0.382751	ENSG00000265185.6
ENSG00000148377.6	0.382744	ENSG00000224389.9
ENSG00000198837.10	0.382743	ENSG00000237859.2
ENSG00000104866.11	0.382742	ENSG00000140280.14
ENSG00000163584.18	0.382742	ENSG00000251934.1
ENSG00000125520.14	0.382741	ENSG00000252213.1
ENSG00000168092.14	0.382737	ENSG00000276712.1
ENSG00000168843.14	0.382734	ENSG00000264157.3
ENSG00000266751.1	0.382723	ENSG00000286042.1
ENSG00000094914.14	0.382722	ENSG00000125864.14
ENSG00000134853.12	0.38272	ENSG00000164088.18
ENSG00000126249.8	0.38272	ENSG00000185115.6
ENSG00000110583.13	0.382718	ENSG00000174007.9
ENSG00000136147.18	0.382718	ENSG00000197956.10
ENSG00000179041.4	0.382717	ENSG00000224892.6
ENSG00000136856.18	0.382714	ENSG00000145217.14
ENSG00000101856.10	0.382713	ENSG00000113318.11
ENSG00000112701.18	0.382713	ENSG00000143368.10
ENSG00000183605.17	0.382713	ENSG00000198892.7
ENSG00000013288.9	0.382712	ENSG00000115289.14
ENSG00000126773.13	0.382712	ENSG00000141504.12
ENSG00000120071.15	0.382712	ENSG00000169689.15
ENSG00000047188.16	0.38271	ENSG00000127578.7
ENSG00000100591.8	0.382709	ENSG00000151023.17
ENSG00000142655.13	0.382708	ENSG00000176783.15
ENSG00000158006.14	0.382708	ENSG00000231177.4
ENSG00000180878.3	0.382707	ENSG00000183684.8
ENSG00000230109.1	0.382707	ENSG00000231782.7
ENSG00000182224.12	0.382707	ENSG00000259577.2
ENSG00000120664.11	0.382706	ENSG00000165698.16
ENSG00000099337.5	0.382705	ENSG00000100034.14
ENSG00000168496.4	0.382704	ENSG00000242802.9
ENSG00000125520.14	0.382703	ENSG00000188725.8
ENSG00000100263.14	0.3827	ENSG00000110844.14
ENSG00000138769.11	0.382695	ENSG00000155495.9
ENSG00000148156.8	0.382695	ENSG00000164574.16
ENSG00000101400.6	0.382693	ENSG00000200913.1
ENSG00000151233.11	0.382692	ENSG00000164303.11
ENSG00000113100.10	0.382691	ENSG00000144580.14
ENSG00000136997.21	0.382688	ENSG00000139218.18
ENSG00000113558.19	0.382688	ENSG00000269743.3
ENSG00000108963.19	0.382687	ENSG00000163463.13
ENSG00000141258.13	0.382687	ENSG00000198964.14
ENSG00000204044.6	0.382687	ENSG00000213901.11
ENSG00000161057.13	0.382685	ENSG00000203965.13
ENSG00000138398.17	0.382677	ENSG00000215021.10
ENSG00000164050.13	0.382676	ENSG00000228672.4
ENSG00000183444.10	0.382675	ENSG00000204498.11
ENSG00000088205.13	0.382668	ENSG00000100764.14
ENSG00000011021.23	0.382668	ENSG00000109184.15
ENSG00000005022.6	0.382665	ENSG00000165646.14
ENSG00000229992.1	0.382664	ENSG00000248998.2
ENSG00000137571.11	0.382662	ENSG00000206755.1
ENSG00000135900.4	0.382662	ENSG00000248092.8
ENSG00000117758.14	0.382656	ENSG00000213842.2
ENSG00000103599.20	0.382655	ENSG00000281912.1
ENSG00000120685.20	0.382653	ENSG00000178363.5
ENSG00000213553.4	0.382652	ENSG00000239839.7
ENSG00000108947.5	0.38265	ENSG00000237799.2
ENSG00000100473.18	0.382648	ENSG00000152990.14
ENSG00000207274.1	0.382643	ENSG00000239039.1
ENSG00000124207.17	0.382642	ENSG00000160224.17
ENSG00000088451.11	0.382639	ENSG00000146859.6
ENSG00000155542.12	0.382639	ENSG00000185634.12
ENSG00000207697.1	0.382638	ENSG00000225937.3
ENSG00000164031.17	0.382637	ENSG00000263526.1
ENSG00000189431.8	0.382635	ENSG00000264519.2
ENSG00000183682.8	0.382631	ENSG00000254388.1
ENSG00000134760.6	0.382627	ENSG00000171311.13
ENSG00000145819.18	0.382625	ENSG00000168748.14
ENSG00000235508.3	0.382624	ENSG00000254911.3
ENSG00000182957.16	0.382619	ENSG00000188725.8
ENSG00000186417.14	0.382618	ENSG00000225328.2
ENSG00000166024.14	0.382609	ENSG00000197724.11
ENSG00000131591.18	0.382609	ENSG00000251580.3
ENSG00000157593.19	0.382605	ENSG00000168566.13
ENSG00000087095.13	0.3826	ENSG00000204469.13
ENSG00000128610.12	0.382598	ENSG00000168542.16
ENSG00000127993.16	0.382598	ENSG00000198856.13
ENSG00000029364.12	0.382596	ENSG00000075303.13
ENSG00000133872.14	0.382596	ENSG00000167578.18
ENSG00000224975.1	0.382594	ENSG00000282757.4
ENSG00000163558.13	0.382591	ENSG00000169019.11
ENSG00000100290.3	0.382587	ENSG00000138622.4
ENSG00000183145.9	0.382587	ENSG00000225937.3
ENSG00000077713.19	0.382583	ENSG00000138449.11
ENSG00000088538.13	0.382582	ENSG00000178425.14
ENSG00000183876.9	0.38258	ENSG00000236017.8
ENSG00000063127.16	0.382579	ENSG00000239039.1
ENSG00000108830.10	0.382578	ENSG00000164815.11
ENSG00000010932.17	0.382578	ENSG00000175820.4
ENSG00000103061.13	0.382576	ENSG00000200087.1
ENSG00000182606.17	0.38257	ENSG00000211772.11
ENSG00000106803.10	0.382568	ENSG00000270222.1
ENSG00000064932.16	0.382564	ENSG00000066322.15
ENSG00000183298.5	0.382558	ENSG00000252835.1
ENSG00000196859.8	0.382555	ENSG00000237859.2
ENSG00000117360.13	0.382553	ENSG00000144567.11
ENSG00000151229.13	0.38255	ENSG00000201264.1
ENSG00000010932.17	0.382549	ENSG00000111249.14
ENSG00000110844.14	0.382549	ENSG00000230071.2
ENSG00000155495.9	0.382548	ENSG00000168843.14
ENSG00000168092.14	0.382546	ENSG00000204308.8
ENSG00000159479.17	0.382537	ENSG00000166845.15
ENSG00000129353.15	0.382534	ENSG00000136868.11
ENSG00000119953.14	0.382533	ENSG00000147164.12
ENSG00000134594.5	0.382529	ENSG00000137944.18
ENSG00000234776.5	0.382529	ENSG00000244199.1
ENSG00000164296.7	0.382528	ENSG00000168065.16
ENSG00000120832.10	0.382527	ENSG00000242100.2
ENSG00000205302.7	0.382524	ENSG00000265706.1
ENSG00000082516.9	0.382522	ENSG00000197885.11
ENSG00000152683.14	0.38252	ENSG00000158482.10
ENSG00000143552.9	0.382519	ENSG00000163644.15
ENSG00000200087.1	0.382519	ENSG00000206634.1
ENSG00000102349.18	0.382517	ENSG00000283207.1
ENSG00000125454.12	0.382514	ENSG00000141469.18
ENSG00000133401.16	0.382512	ENSG00000146223.16
ENSG00000011114.15	0.382504	ENSG00000167700.9
ENSG00000164574.16	0.382502	ENSG00000226091.7
ENSG00000113100.10	0.382501	ENSG00000128610.12
ENSG00000184967.7	0.382499	ENSG00000276712.1
ENSG00000103769.10	0.382497	ENSG00000169116.11
ENSG00000100823.12	0.382496	ENSG00000123933.17
ENSG00000199872.1	0.382494	ENSG00000213442.5
ENSG00000127989.14	0.382493	ENSG00000163563.8
ENSG00000129226.14	0.382491	ENSG00000183876.9
ENSG00000069509.6	0.382488	ENSG00000187514.17
ENSG00000006125.18	0.382488	ENSG00000283379.1
ENSG00000108774.15	0.382484	ENSG00000177954.14
ENSG00000077713.19	0.382482	ENSG00000109171.15
ENSG00000108947.5	0.382482	ENSG00000148156.8
ENSG00000143546.10	0.382482	ENSG00000263266.2
ENSG00000014824.14	0.382479	ENSG00000139613.12
ENSG00000150760.13	0.382475	ENSG00000223621.1
ENSG00000141480.18	0.382468	ENSG00000251571.1
ENSG00000100239.16	0.382467	ENSG00000231177.4
ENSG00000138135.7	0.382459	ENSG00000167996.16
ENSG00000119231.11	0.382456	ENSG00000143368.10
ENSG00000085721.13	0.382452	ENSG00000113318.11
ENSG00000013288.9	0.382447	ENSG00000258359.1
ENSG00000005020.13	0.382446	ENSG00000122376.12
ENSG00000111684.11	0.382445	ENSG00000134982.17
ENSG00000127989.14	0.382445	ENSG00000143390.18
ENSG00000183765.23	0.382439	ENSG00000259550.2
ENSG00000142655.13	0.382438	ENSG00000278416.1
ENSG00000120215.10	0.382433	ENSG00000125845.7
ENSG00000130175.10	0.382432	ENSG00000207719.1
ENSG00000101400.6	0.382431	ENSG00000163611.11
ENSG00000069345.12	0.38243	ENSG00000090097.22
ENSG00000140386.13	0.382429	ENSG00000214535.3
ENSG00000120329.7	0.382425	ENSG00000152683.14
ENSG00000227694.1	0.382422	ENSG00000231508.1
ENSG00000123349.15	0.382419	ENSG00000145592.14
ENSG00000070915.10	0.382419	ENSG00000183032.12
ENSG00000188460.4	0.382418	ENSG00000248555.7
ENSG00000134760.6	0.382417	ENSG00000158874.11
ENSG00000142615.8	0.382411	ENSG00000177628.16
ENSG00000172965.17	0.382411	ENSG00000204304.12
ENSG00000199627.1	0.382407	ENSG00000244131.2
ENSG00000003989.18	0.382405	ENSG00000163611.11
ENSG00000029364.12	0.382404	ENSG00000169371.14
ENSG00000142178.9	0.382402	ENSG00000183048.12
ENSG00000198380.13	0.382402	ENSG00000270325.1
ENSG00000163138.19	0.382401	ENSG00000215241.4
ENSG00000105971.15	0.382398	ENSG00000170634.13
ENSG00000111266.9	0.382397	ENSG00000197635.11
ENSG00000080819.9	0.382393	ENSG00000224892.6
ENSG00000173208.4	0.382391	ENSG00000186407.7
ENSG00000165972.13	0.38239	ENSG00000221963.6
ENSG00000138771.16	0.382388	ENSG00000185187.13
ENSG00000156959.9	0.382386	ENSG00000203876.10
ENSG00000143368.10	0.382385	ENSG00000164300.17
ENSG00000101654.18	0.382384	ENSG00000123933.17
ENSG00000088205.13	0.382384	ENSG00000156469.9
ENSG00000146535.14	0.382382	ENSG00000184408.10
ENSG00000100554.12	0.38238	ENSG00000110321.19
ENSG00000064547.14	0.382379	ENSG00000225663.8
ENSG00000187912.12	0.382376	ENSG00000271334.6
ENSG00000105355.9	0.382375	ENSG00000241230.3
ENSG00000127989.14	0.382373	ENSG00000176623.12
ENSG00000088970.16	0.382372	ENSG00000244363.3
ENSG00000066855.16	0.38237	ENSG00000125352.6
ENSG00000145428.15	0.382369	ENSG00000149782.13
ENSG00000148082.10	0.382369	ENSG00000183605.17
ENSG00000197714.9	0.382368	ENSG00000204947.9
ENSG00000108523.16	0.382366	ENSG00000166439.6
ENSG00000104205.16	0.382365	ENSG00000144736.14
ENSG00000063322.15	0.382365	ENSG00000274588.2
ENSG00000013288.9	0.382362	ENSG00000143319.17
ENSG00000120910.15	0.382362	ENSG00000197892.13
ENSG00000135960.10	0.382362	ENSG00000228411.1
ENSG00000111816.8	0.382356	ENSG00000120215.10
ENSG00000106246.18	0.382356	ENSG00000139746.16
ENSG00000188015.10	0.382355	ENSG00000253545.1
ENSG00000201544.1	0.382351	ENSG00000207233.1
ENSG00000083807.10	0.382349	ENSG00000225697.13
ENSG00000088970.16	0.382347	ENSG00000163584.18
ENSG00000116704.8	0.382346	ENSG00000130304.17
ENSG00000069345.12	0.382341	ENSG00000101782.15
ENSG00000112379.9	0.38234	ENSG00000156959.9
ENSG00000110583.13	0.382339	ENSG00000164494.12
ENSG00000058866.15	0.382339	ENSG00000211594.2
ENSG00000223476.1	0.382339	ENSG00000260452.1
ENSG00000158793.14	0.382337	ENSG00000213741.11
ENSG00000001084.13	0.382336	ENSG00000080200.10
ENSG00000005302.19	0.382334	ENSG00000108465.15
ENSG00000227411.1	0.382334	ENSG00000245848.3
ENSG00000104866.11	0.382332	ENSG00000122477.13
ENSG00000126705.15	0.382332	ENSG00000172500.13
ENSG00000108231.14	0.382331	ENSG00000135046.14
ENSG00000176783.15	0.38233	ENSG00000204469.13
ENSG00000186407.7	0.382325	ENSG00000260053.2
ENSG00000028528.15	0.382324	ENSG00000196950.14
ENSG00000087842.11	0.382313	ENSG00000177666.17
ENSG00000072736.19	0.382306	ENSG00000122406.14
ENSG00000183876.9	0.382305	ENSG00000218991.1
ENSG00000168092.14	0.382303	ENSG00000254093.9
ENSG00000132485.14	0.3823	ENSG00000137185.13
ENSG00000072736.19	0.382296	ENSG00000168297.16
ENSG00000108523.16	0.382293	ENSG00000128585.18
ENSG00000235731.3	0.382291	ENSG00000253658.6
ENSG00000120832.10	0.38229	ENSG00000241973.11
ENSG00000166595.12	0.382289	ENSG00000249212.1
ENSG00000143977.14	0.382288	ENSG00000169241.19
ENSG00000122406.14	0.382287	ENSG00000213741.11
ENSG00000188338.15	0.382287	ENSG00000238578.1
ENSG00000142583.18	0.382286	ENSG00000207233.1
ENSG00000230402.2	0.382284	ENSG00000236323.1
ENSG00000184374.3	0.382284	ENSG00000250539.1
ENSG00000163535.18	0.382281	ENSG00000185053.14
ENSG00000169750.9	0.38228	ENSG00000230897.1
ENSG00000120832.10	0.382279	ENSG00000161057.13
ENSG00000077713.19	0.382276	ENSG00000119906.13
ENSG00000100902.11	0.382274	ENSG00000225630.1
ENSG00000112294.14	0.382271	ENSG00000145244.12
ENSG00000250569.1	0.38227	ENSG00000262902.1
ENSG00000123595.8	0.382269	ENSG00000233929.1
ENSG00000078053.17	0.382269	ENSG00000283558.1
ENSG00000120709.11	0.382267	ENSG00000234616.9
ENSG00000131591.18	0.382259	ENSG00000168010.11
ENSG00000099326.9	0.382257	ENSG00000204469.13
ENSG00000197566.10	0.382256	ENSG00000198795.11
ENSG00000231508.1	0.382256	ENSG00000234797.5
ENSG00000188015.10	0.382253	ENSG00000250754.6
ENSG00000007168.14	0.382252	ENSG00000076053.12
ENSG00000131238.18	0.382243	ENSG00000164088.18
ENSG00000141480.18	0.382243	ENSG00000214604.3
ENSG00000179195.16	0.382241	ENSG00000198093.11
ENSG00000028528.15	0.38224	ENSG00000103042.9
ENSG00000219387.2	0.382237	ENSG00000228291.1
ENSG00000173457.11	0.382234	ENSG00000217527.1
ENSG00000101608.13	0.382227	ENSG00000169116.11
ENSG00000140280.14	0.382226	ENSG00000177600.9
ENSG00000143294.15	0.382225	ENSG00000196531.14
ENSG00000064932.16	0.38222	ENSG00000099999.15
ENSG00000110321.19	0.382219	ENSG00000166049.11
ENSG00000069943.10	0.382218	ENSG00000087842.11
ENSG00000114757.19	0.382218	ENSG00000140807.7
ENSG00000107485.18	0.382216	ENSG00000255734.1
ENSG00000137571.11	0.382215	ENSG00000147164.12
ENSG00000135046.14	0.382215	ENSG00000261217.2
ENSG00000101782.15	0.382214	ENSG00000110844.14
ENSG00000134982.17	0.382211	ENSG00000162927.14
ENSG00000175505.11	0.382211	ENSG00000189283.10
ENSG00000197496.6	0.382209	ENSG00000265185.6
ENSG00000090097.22	0.3822	ENSG00000264017.2
ENSG00000141480.18	0.382197	ENSG00000223935.3
ENSG00000064932.16	0.382197	ENSG00000273899.5
ENSG00000130818.12	0.382192	ENSG00000186496.12
ENSG00000232362.1	0.382191	ENSG00000249662.6
ENSG00000145757.16	0.38219	ENSG00000201457.1
ENSG00000253310.1	0.382186	ENSG00000283558.1
ENSG00000104866.11	0.382185	ENSG00000119929.13
ENSG00000007202.15	0.382184	ENSG00000161654.10
ENSG00000106246.18	0.382181	ENSG00000127993.16
ENSG00000168490.14	0.382181	ENSG00000243101.1
ENSG00000160284.15	0.382178	ENSG00000164175.15
ENSG00000160446.19	0.382178	ENSG00000218891.5
ENSG00000213613.2	0.382178	ENSG00000231035.1
ENSG00000144290.17	0.382176	ENSG00000158482.10
ENSG00000068885.15	0.382174	ENSG00000198189.11
ENSG00000116005.12	0.382171	ENSG00000121481.11
ENSG00000174808.12	0.382162	ENSG00000230109.1
ENSG00000120071.15	0.382162	ENSG00000281912.1
ENSG00000235885.8	0.382158	ENSG00000271334.6
ENSG00000159210.10	0.382156	ENSG00000221102.1
ENSG00000164040.18	0.382154	ENSG00000186298.12
ENSG00000150760.13	0.382153	ENSG00000196301.3
ENSG00000178425.14	0.382153	ENSG00000281909.1
ENSG00000151881.15	0.382152	ENSG00000181847.12
ENSG00000136630.13	0.382152	ENSG00000234491.1
ENSG00000018189.13	0.382148	ENSG00000083750.13
ENSG00000144736.14	0.382145	ENSG00000168679.18
ENSG00000126545.14	0.382145	ENSG00000258616.5
ENSG00000164796.18	0.382142	ENSG00000170214.5
ENSG00000116221.15	0.382139	ENSG00000170266.16
ENSG00000185088.14	0.382139	ENSG00000197728.11
ENSG00000167434.10	0.382138	ENSG00000237263.1
ENSG00000143486.16	0.382136	ENSG00000161057.13
ENSG00000163104.18	0.382134	ENSG00000223224.1
ENSG00000154589.7	0.382133	ENSG00000158793.14
ENSG00000157617.17	0.382133	ENSG00000231206.2
ENSG00000120071.15	0.382131	ENSG00000165895.19
ENSG00000143751.10	0.382131	ENSG00000238741.1
ENSG00000124493.14	0.382128	ENSG00000248708.2
ENSG00000109184.15	0.382128	ENSG00000252695.1
ENSG00000011021.23	0.382124	ENSG00000151233.11
ENSG00000143319.17	0.382123	ENSG00000143390.18
ENSG00000100764.14	0.382122	ENSG00000142230.13
ENSG00000103429.11	0.382122	ENSG00000171360.4
ENSG00000158604.15	0.382121	ENSG00000213839.4
ENSG00000007541.17	0.382116	ENSG00000188015.10
ENSG00000157593.19	0.382116	ENSG00000199436.1
ENSG00000164175.15	0.382116	ENSG00000207344.1
ENSG00000100097.12	0.382115	ENSG00000131238.18
ENSG00000109184.15	0.382115	ENSG00000149541.10
ENSG00000157800.18	0.382112	ENSG00000208772.1
ENSG00000200087.1	0.382105	ENSG00000207280.1
ENSG00000170584.11	0.382101	ENSG00000213513.3
ENSG00000151229.13	0.3821	ENSG00000209482.1
ENSG00000158220.14	0.382098	ENSG00000198576.4
ENSG00000207654.4	0.382097	ENSG00000214691.9
ENSG00000123612.16	0.382097	ENSG00000251580.3
ENSG00000251571.1	0.382095	ENSG00000255003.1
ENSG00000137770.14	0.38209	ENSG00000145819.18
ENSG00000170471.15	0.38209	ENSG00000276712.1
ENSG00000088325.16	0.382088	ENSG00000235112.1
ENSG00000073803.14	0.382079	ENSG00000283558.1
ENSG00000143633.13	0.382076	ENSG00000169217.9
ENSG00000091127.14	0.382075	ENSG00000100902.11
ENSG00000204308.8	0.382072	ENSG00000254093.9
ENSG00000113318.11	0.382069	ENSG00000138069.18
ENSG00000129353.15	0.382067	ENSG00000146411.6
ENSG00000166681.14	0.382062	ENSG00000213735.2
ENSG00000162927.14	0.38206	ENSG00000175741.5
ENSG00000128692.8	0.382058	ENSG00000261348.2
ENSG00000146072.6	0.382056	ENSG00000174032.17
ENSG00000105649.10	0.382056	ENSG00000204469.13
ENSG00000175505.11	0.382049	ENSG00000226161.1
ENSG00000125863.20	0.382047	ENSG00000127947.16
ENSG00000231035.1	0.382047	ENSG00000251934.1
ENSG00000111790.14	0.382043	ENSG00000165716.11
ENSG00000230830.1	0.382043	ENSG00000238212.3
ENSG00000135218.19	0.382042	ENSG00000186480.13
ENSG00000168566.13	0.382041	ENSG00000205302.7
ENSG00000123562.18	0.38204	ENSG00000285410.1
ENSG00000199436.1	0.382033	ENSG00000205302.7
ENSG00000106244.13	0.382031	ENSG00000168495.13
ENSG00000103429.11	0.38202	ENSG00000148481.14
ENSG00000166595.12	0.38202	ENSG00000250433.1
ENSG00000039987.7	0.382013	ENSG00000165716.11
ENSG00000064932.16	0.38201	ENSG00000188647.13
ENSG00000105085.11	0.382007	ENSG00000123612.16
ENSG00000108523.16	0.382001	ENSG00000169189.17
ENSG00000224975.1	0.381996	ENSG00000260047.2
ENSG00000225579.2	0.381993	ENSG00000230290.1
ENSG00000105649.10	0.381992	ENSG00000143294.15
ENSG00000088356.6	0.381989	ENSG00000234618.1
ENSG00000186952.15	0.381989	ENSG00000240366.1
ENSG00000103472.10	0.381988	ENSG00000116005.12
ENSG00000155926.14	0.381983	ENSG00000173638.19
ENSG00000111785.21	0.381982	ENSG00000217527.1
ENSG00000108947.5	0.381976	ENSG00000166681.14
ENSG00000160284.15	0.381974	ENSG00000164889.15
ENSG00000149636.16	0.381973	ENSG00000250048.2
ENSG00000059573.9	0.381972	ENSG00000271334.6
ENSG00000168843.14	0.381968	ENSG00000175311.7
ENSG00000230897.1	0.381965	ENSG00000246548.3
ENSG00000119953.14	0.381961	ENSG00000198689.13
ENSG00000151748.15	0.381951	ENSG00000164105.4
ENSG00000108523.16	0.381947	ENSG00000168297.16
ENSG00000104866.11	0.381944	ENSG00000145592.14
ENSG00000126067.12	0.381939	ENSG00000231177.4
ENSG00000071994.11	0.381938	ENSG00000107185.10
ENSG00000169403.12	0.381937	ENSG00000241975.1
ENSG00000270098.1	0.381937	ENSG00000281912.1
ENSG00000198892.7	0.381936	ENSG00000213064.10
ENSG00000128610.12	0.381936	ENSG00000249662.6
ENSG00000104888.10	0.381935	ENSG00000213901.11
ENSG00000147434.9	0.381933	ENSG00000159479.17
ENSG00000168995.13	0.381929	ENSG00000226761.3
ENSG00000163154.6	0.381926	ENSG00000211772.11
ENSG00000088726.16	0.381921	ENSG00000248697.1
ENSG00000100129.18	0.381919	ENSG00000171566.12
ENSG00000180921.7	0.381919	ENSG00000226374.3
ENSG00000108523.16	0.381918	ENSG00000166024.14
ENSG00000133612.19	0.381918	ENSG00000173908.9
ENSG00000099995.19	0.381917	ENSG00000197632.9
ENSG00000089876.12	0.381915	ENSG00000132507.18
ENSG00000223551.1	0.381913	ENSG00000255987.1
ENSG00000147164.12	0.381908	ENSG00000184347.15
ENSG00000018189.13	0.381907	ENSG00000090097.22
ENSG00000147160.9	0.381905	ENSG00000224854.3
ENSG00000113318.11	0.381904	ENSG00000197892.13
ENSG00000143546.10	0.3819	ENSG00000244073.1
ENSG00000108523.16	0.381893	ENSG00000108984.15
ENSG00000100591.8	0.381893	ENSG00000197595.4
ENSG00000169006.7	0.38189	ENSG00000268001.1
ENSG00000184967.7	0.381883	ENSG00000285410.1
ENSG00000108963.19	0.381879	ENSG00000204469.13
ENSG00000126067.12	0.381878	ENSG00000161980.6
ENSG00000123349.15	0.381874	ENSG00000177600.9
ENSG00000165716.11	0.381869	ENSG00000255291.2
ENSG00000145819.18	0.381867	ENSG00000233786.1
ENSG00000135378.4	0.381867	ENSG00000237273.1
ENSG00000105649.10	0.381866	ENSG00000135900.4
ENSG00000156469.9	0.381858	ENSG00000163644.15
ENSG00000163719.20	0.381858	ENSG00000168495.13
ENSG00000070444.15	0.381855	ENSG00000140386.13
ENSG00000124602.10	0.381854	ENSG00000171045.16
ENSG00000142615.8	0.381851	ENSG00000144580.14
ENSG00000131242.18	0.381847	ENSG00000197181.12
ENSG00000173950.16	0.381841	ENSG00000227436.1
ENSG00000198689.13	0.381839	ENSG00000269743.3
ENSG00000178425.14	0.381837	ENSG00000183765.23
ENSG00000083814.13	0.381837	ENSG00000198040.11
ENSG00000108963.19	0.381834	ENSG00000137944.18
ENSG00000168813.17	0.381834	ENSG00000173545.5
ENSG00000130844.19	0.381832	ENSG00000153896.19
ENSG00000119953.14	0.381832	ENSG00000212283.1
ENSG00000155876.6	0.38183	ENSG00000234851.4
ENSG00000164609.10	0.381828	ENSG00000201544.1
ENSG00000137185.13	0.381826	ENSG00000174276.7
ENSG00000187514.17	0.381824	ENSG00000197892.13
ENSG00000166681.14	0.381817	ENSG00000186407.7
ENSG00000123268.9	0.381811	ENSG00000151233.11
ENSG00000083642.19	0.381807	ENSG00000139405.16
ENSG00000010932.17	0.381805	ENSG00000198547.10
ENSG00000083807.10	0.381804	ENSG00000109667.12
ENSG00000202400.1	0.381804	ENSG00000265185.6
ENSG00000179195.16	0.3818	ENSG00000196757.8
ENSG00000113558.19	0.381799	ENSG00000141985.9
ENSG00000155099.8	0.381795	ENSG00000168461.13
ENSG00000128610.12	0.38179	ENSG00000148156.8
ENSG00000111786.9	0.38179	ENSG00000163479.14
ENSG00000123933.17	0.381788	ENSG00000163629.13
ENSG00000170634.13	0.381788	ENSG00000211935.3
ENSG00000134982.17	0.381784	ENSG00000136828.19
ENSG00000058866.15	0.381777	ENSG00000150873.12
ENSG00000140259.7	0.381775	ENSG00000176076.7
ENSG00000014824.14	0.381774	ENSG00000067066.17
ENSG00000200520.1	0.381772	ENSG00000232818.2
ENSG00000163002.13	0.381769	ENSG00000163138.19
ENSG00000108773.11	0.381765	ENSG00000184967.7
ENSG00000176396.11	0.381764	ENSG00000255443.1
ENSG00000172965.17	0.381763	ENSG00000207357.1
ENSG00000172167.8	0.381762	ENSG00000252782.1
ENSG00000139218.18	0.381758	ENSG00000143751.10
ENSG00000114544.17	0.381756	ENSG00000265706.1
ENSG00000064932.16	0.381752	ENSG00000126773.13
ENSG00000090097.22	0.381748	ENSG00000100311.17
ENSG00000169704.5	0.381746	ENSG00000242325.1
ENSG00000221963.6	0.381744	ENSG00000235643.2
ENSG00000123352.18	0.381719	ENSG00000139613.12
ENSG00000157593.19	0.381719	ENSG00000174032.17
ENSG00000116005.12	0.381718	ENSG00000164050.13
ENSG00000234797.5	0.381715	ENSG00000278023.7
ENSG00000141480.18	0.381714	ENSG00000196684.12
ENSG00000122406.14	0.381712	ENSG00000137944.18
ENSG00000010932.17	0.381707	ENSG00000211687.1
ENSG00000136997.21	0.381707	ENSG00000226498.2
ENSG00000119705.10	0.381705	ENSG00000186577.14
ENSG00000125775.15	0.381701	ENSG00000176783.15
ENSG00000189306.11	0.381697	ENSG00000285410.1
ENSG00000143751.10	0.381695	ENSG00000217527.1
ENSG00000108963.19	0.381693	ENSG00000119929.13
ENSG00000126461.15	0.381688	ENSG00000234199.3
ENSG00000106330.12	0.381686	ENSG00000281731.3
ENSG00000101266.19	0.381683	ENSG00000179761.12
ENSG00000143552.9	0.381682	ENSG00000171428.15
ENSG00000146072.6	0.381678	ENSG00000211772.11
ENSG00000163558.13	0.381674	ENSG00000213741.11
ENSG00000160783.19	0.38167	ENSG00000251934.1
ENSG00000013288.9	0.381669	ENSG00000134982.17
ENSG00000120563.10	0.381668	ENSG00000170619.10
ENSG00000188725.8	0.381666	ENSG00000202400.1
ENSG00000134575.13	0.381661	ENSG00000235821.1
ENSG00000121073.15	0.381658	ENSG00000201302.1
ENSG00000258650.1	0.381657	ENSG00000283122.1
ENSG00000104998.4	0.381655	ENSG00000168496.4
ENSG00000061936.10	0.381651	ENSG00000164300.17
ENSG00000166595.12	0.38165	ENSG00000167996.16
ENSG00000184809.13	0.38165	ENSG00000270098.1
ENSG00000005189.20	0.381646	ENSG00000065183.16
ENSG00000170266.16	0.381646	ENSG00000199032.1
ENSG00000119231.11	0.381645	ENSG00000213064.10
ENSG00000112701.18	0.381644	ENSG00000183569.18
ENSG00000177300.7	0.381642	ENSG00000178363.5
ENSG00000130957.5	0.381641	ENSG00000231768.2
ENSG00000103042.9	0.38164	ENSG00000145757.16
ENSG00000085231.14	0.38164	ENSG00000169704.5
ENSG00000164040.18	0.381638	ENSG00000217527.1
ENSG00000223621.1	0.381636	ENSG00000270098.1
ENSG00000151233.11	0.381628	ENSG00000247872.2
ENSG00000083642.19	0.381627	ENSG00000205853.12
ENSG00000139508.15	0.381626	ENSG00000225697.13
ENSG00000104064.18	0.381622	ENSG00000108523.16
ENSG00000136997.21	0.381622	ENSG00000246548.3
ENSG00000168566.13	0.381621	ENSG00000181856.15
ENSG00000169750.9	0.381617	ENSG00000233930.4
ENSG00000240342.3	0.381617	ENSG00000280466.1
ENSG00000001460.18	0.381615	ENSG00000213842.2
ENSG00000181856.15	0.381614	ENSG00000206634.1
ENSG00000155495.9	0.381611	ENSG00000236323.1
ENSG00000167114.13	0.381607	ENSG00000183048.12
ENSG00000207344.1	0.381607	ENSG00000208772.1
ENSG00000226161.1	0.381607	ENSG00000234491.1
ENSG00000101266.19	0.381602	ENSG00000246548.3
ENSG00000136710.10	0.381602	ENSG00000255003.1
ENSG00000163584.18	0.381601	ENSG00000213442.5
ENSG00000142794.19	0.3816	ENSG00000274180.1
ENSG00000106780.9	0.381598	ENSG00000153294.12
ENSG00000117758.14	0.381597	ENSG00000156398.13
ENSG00000198746.13	0.381595	ENSG00000227911.3
ENSG00000178723.7	0.381594	ENSG00000243466.1
ENSG00000227195.11	0.381594	ENSG00000266324.1
ENSG00000094963.14	0.381593	ENSG00000100422.14
ENSG00000182957.16	0.38159	ENSG00000212493.1
ENSG00000112763.17	0.381584	ENSG00000164082.15
ENSG00000013306.16	0.38158	ENSG00000253598.3
ENSG00000244165.2	0.381579	ENSG00000273899.5
ENSG00000108100.18	0.381576	ENSG00000178363.5
ENSG00000101654.18	0.381574	ENSG00000137944.18
ENSG00000088451.11	0.381573	ENSG00000164362.21
ENSG00000231638.1	0.381573	ENSG00000237859.2
ENSG00000051128.19	0.38157	ENSG00000123933.17
ENSG00000109184.15	0.38157	ENSG00000214078.13
ENSG00000101190.13	0.381568	ENSG00000127366.5
ENSG00000162522.11	0.381568	ENSG00000211594.2
ENSG00000123143.13	0.381568	ENSG00000229638.1
ENSG00000130844.19	0.381563	ENSG00000142528.16
ENSG00000180921.7	0.381559	ENSG00000231768.2
ENSG00000105393.16	0.381557	ENSG00000163121.10
ENSG00000126773.13	0.381557	ENSG00000204304.12
ENSG00000077713.19	0.381552	ENSG00000165646.14
ENSG00000162664.17	0.381552	ENSG00000179922.6
ENSG00000105085.11	0.381551	ENSG00000144535.20
ENSG00000224411.3	0.381551	ENSG00000248568.1
ENSG00000100731.16	0.381544	ENSG00000263266.2
ENSG00000075303.13	0.381543	ENSG00000130304.17
ENSG00000204897.7	0.381542	ENSG00000270325.1
ENSG00000007168.14	0.38154	ENSG00000163875.16
ENSG00000159210.10	0.381539	ENSG00000164609.10
ENSG00000075945.13	0.381537	ENSG00000088538.13
ENSG00000104064.18	0.381536	ENSG00000123349.15
ENSG00000163069.13	0.381536	ENSG00000163935.14
ENSG00000007376.8	0.381531	ENSG00000254093.9
ENSG00000074800.16	0.381528	ENSG00000149929.16
ENSG00000064932.16	0.381526	ENSG00000162073.14
ENSG00000164296.7	0.381526	ENSG00000175348.11
ENSG00000138135.7	0.381525	ENSG00000254271.1
ENSG00000185088.14	0.381524	ENSG00000199627.1
ENSG00000164574.16	0.381522	ENSG00000232362.1
ENSG00000147804.10	0.381521	ENSG00000157593.19
ENSG00000163017.14	0.38152	ENSG00000281909.1
ENSG00000140932.10	0.381519	ENSG00000283379.1
ENSG00000133872.14	0.381517	ENSG00000225630.1
ENSG00000164175.15	0.381516	ENSG00000252213.1
ENSG00000245729.2	0.381515	ENSG00000245848.3
ENSG00000127081.14	0.381513	ENSG00000189164.15
ENSG00000164300.17	0.381513	ENSG00000227541.1
ENSG00000100823.12	0.381512	ENSG00000162927.14
ENSG00000010932.17	0.381511	ENSG00000168542.16
ENSG00000168542.16	0.38151	ENSG00000226161.1
ENSG00000108510.10	0.381509	ENSG00000141504.12
ENSG00000146859.6	0.381506	ENSG00000147601.15
ENSG00000168092.14	0.381503	ENSG00000175115.13
ENSG00000007168.14	0.381499	ENSG00000069943.10
ENSG00000105516.11	0.381499	ENSG00000204469.13
ENSG00000229048.5	0.381499	ENSG00000254872.3
ENSG00000152683.14	0.381496	ENSG00000221491.2
ENSG00000126067.12	0.381493	ENSG00000204469.13
ENSG00000172748.14	0.381493	ENSG00000243943.10
ENSG00000127081.14	0.381488	ENSG00000196263.8
ENSG00000070501.12	0.381483	ENSG00000169116.11
ENSG00000052802.13	0.381482	ENSG00000105649.10
ENSG00000166716.10	0.381482	ENSG00000198466.12
ENSG00000224083.1	0.381481	ENSG00000233646.1
ENSG00000136718.10	0.381481	ENSG00000253545.1
ENSG00000109956.13	0.381479	ENSG00000243466.1
ENSG00000100422.14	0.381478	ENSG00000237799.2
ENSG00000112294.14	0.381476	ENSG00000198837.10
ENSG00000231206.2	0.381471	ENSG00000242802.9
ENSG00000144535.20	0.381463	ENSG00000174721.10
ENSG00000169750.9	0.381462	ENSG00000175886.10
ENSG00000116761.12	0.381462	ENSG00000228887.3
ENSG00000112796.10	0.381453	ENSG00000182224.12
ENSG00000239887.6	0.381453	ENSG00000253734.2
ENSG00000073803.14	0.381451	ENSG00000226161.1
ENSG00000101266.19	0.381447	ENSG00000179041.4
ENSG00000160352.16	0.381447	ENSG00000242852.7
ENSG00000147400.10	0.381445	ENSG00000234575.2
ENSG00000140807.7	0.381444	ENSG00000176783.15
ENSG00000183309.12	0.381444	ENSG00000186918.14
ENSG00000117697.15	0.381429	ENSG00000162783.11
ENSG00000100591.8	0.381428	ENSG00000112796.10
ENSG00000180921.7	0.381427	ENSG00000255393.2
ENSG00000151748.15	0.381424	ENSG00000231307.1
ENSG00000068878.15	0.381422	ENSG00000108960.9
ENSG00000169020.10	0.381418	ENSG00000236813.1
ENSG00000154040.21	0.381416	ENSG00000183484.12
ENSG00000156959.9	0.381416	ENSG00000205559.5
ENSG00000116685.16	0.381415	ENSG00000231638.1
ENSG00000196437.12	0.381413	ENSG00000198551.10
ENSG00000104866.11	0.38141	ENSG00000163875.16
ENSG00000102313.9	0.381409	ENSG00000182224.12
ENSG00000140993.11	0.381408	ENSG00000230043.1
ENSG00000004864.14	0.381404	ENSG00000189339.12
ENSG00000165757.9	0.381404	ENSG00000225269.3
ENSG00000136147.18	0.381401	ENSG00000285410.1
ENSG00000198703.2	0.381396	ENSG00000235559.1
ENSG00000242802.9	0.381396	ENSG00000244242.2
ENSG00000010017.13	0.381391	ENSG00000103995.14
ENSG00000156345.18	0.381391	ENSG00000224041.3
ENSG00000241399.7	0.381391	ENSG00000255561.7
ENSG00000151466.12	0.38139	ENSG00000251934.1
ENSG00000136828.19	0.381389	ENSG00000155660.11
ENSG00000100266.19	0.381389	ENSG00000229994.1
ENSG00000255393.2	0.381388	ENSG00000256971.2
ENSG00000085721.13	0.381385	ENSG00000134853.12
ENSG00000110025.13	0.381384	ENSG00000164609.10
ENSG00000082516.9	0.381383	ENSG00000164976.9
ENSG00000075856.12	0.381381	ENSG00000183943.6
ENSG00000108231.14	0.38138	ENSG00000151233.11
ENSG00000108510.10	0.38138	ENSG00000155876.6
ENSG00000066855.16	0.381379	ENSG00000186468.13
ENSG00000204469.13	0.381377	ENSG00000224631.4
ENSG00000140386.13	0.381377	ENSG00000241230.3
ENSG00000198791.12	0.381375	ENSG00000279800.2
ENSG00000072736.19	0.381369	ENSG00000123349.15
ENSG00000071994.11	0.381366	ENSG00000104064.18
ENSG00000120215.10	0.381366	ENSG00000226747.6
ENSG00000001497.18	0.381361	ENSG00000108523.16
ENSG00000131263.13	0.381361	ENSG00000231795.1
ENSG00000136379.12	0.38136	ENSG00000234776.5
ENSG00000123560.14	0.381358	ENSG00000185122.11
ENSG00000134569.10	0.381357	ENSG00000253310.1
ENSG00000083720.13	0.381356	ENSG00000182873.5
ENSG00000144597.14	0.381354	ENSG00000156959.9
ENSG00000151229.13	0.381354	ENSG00000165349.12
ENSG00000103257.9	0.381351	ENSG00000207475.1
ENSG00000231940.1	0.381349	ENSG00000234335.1
ENSG00000235090.1	0.381348	ENSG00000267123.7
ENSG00000144746.7	0.381344	ENSG00000188542.10
ENSG00000162927.14	0.381343	ENSG00000227347.1
ENSG00000100311.17	0.381341	ENSG00000163002.13
ENSG00000144306.15	0.381341	ENSG00000213326.4
ENSG00000143319.17	0.381339	ENSG00000158793.14
ENSG00000236678.8	0.381338	ENSG00000278916.1
ENSG00000136828.19	0.381333	ENSG00000237576.2
ENSG00000115524.17	0.381332	ENSG00000249129.1
ENSG00000274523.5	0.381331	ENSG00000282508.2
ENSG00000143751.10	0.38133	ENSG00000240342.3
ENSG00000105516.11	0.381322	ENSG00000137944.18
ENSG00000213326.4	0.38132	ENSG00000236804.1
ENSG00000143546.10	0.381304	ENSG00000179041.4
ENSG00000164068.16	0.381299	ENSG00000254093.9
ENSG00000064932.16	0.381299	ENSG00000254985.1
ENSG00000170100.14	0.381298	ENSG00000175691.9
ENSG00000211772.11	0.381297	ENSG00000229980.5
ENSG00000075856.12	0.381295	ENSG00000163875.16
ENSG00000146574.16	0.381295	ENSG00000205442.13
ENSG00000100554.12	0.38129	ENSG00000178425.14
ENSG00000200087.1	0.381288	ENSG00000201302.1
ENSG00000088970.16	0.381287	ENSG00000187608.10
ENSG00000211807.3	0.381286	ENSG00000249446.2
ENSG00000159210.10	0.381285	ENSG00000207233.1
ENSG00000104313.20	0.381281	ENSG00000283379.1
ENSG00000123349.15	0.381279	ENSG00000204469.13
ENSG00000125454.12	0.381277	ENSG00000136856.18
ENSG00000101266.19	0.381275	ENSG00000164040.18
ENSG00000144535.20	0.381275	ENSG00000253294.1
ENSG00000100823.12	0.381274	ENSG00000174007.9
ENSG00000143294.15	0.381273	ENSG00000165650.12
ENSG00000163866.9	0.381269	ENSG00000230184.1
ENSG00000203697.12	0.381268	ENSG00000233570.2
ENSG00000163138.19	0.381265	ENSG00000204304.12
ENSG00000155592.16	0.381259	ENSG00000156639.12
ENSG00000214815.2	0.381258	ENSG00000257179.1
ENSG00000090924.15	0.381256	ENSG00000114767.7
ENSG00000168490.14	0.381255	ENSG00000225246.1
ENSG00000226161.1	0.381255	ENSG00000232362.1
ENSG00000132773.12	0.381254	ENSG00000188167.9
ENSG00000120833.14	0.381251	ENSG00000201229.1
ENSG00000101182.15	0.381248	ENSG00000163590.14
ENSG00000088826.18	0.381245	ENSG00000200879.1
ENSG00000226272.5	0.381245	ENSG00000236170.1
ENSG00000115234.11	0.381243	ENSG00000200816.1
ENSG00000105697.9	0.381241	ENSG00000135218.19
ENSG00000107518.18	0.381238	ENSG00000116761.12
ENSG00000176170.14	0.381237	ENSG00000200879.1
ENSG00000123352.18	0.381236	ENSG00000200087.1
ENSG00000204897.7	0.381233	ENSG00000255075.1
ENSG00000226161.1	0.381231	ENSG00000248869.7
ENSG00000109667.12	0.381227	ENSG00000111371.16
ENSG00000164609.10	0.381225	ENSG00000206633.1
ENSG00000138771.16	0.381219	ENSG00000141469.18
ENSG00000103042.9	0.381218	ENSG00000174358.16
ENSG00000007376.8	0.381216	ENSG00000165113.13
ENSG00000115163.15	0.381211	ENSG00000235734.4
ENSG00000135040.16	0.38121	ENSG00000231177.4
ENSG00000242931.1	0.38121	ENSG00000255409.1
ENSG00000237859.2	0.3812	ENSG00000256193.6
ENSG00000125648.15	0.381195	ENSG00000141469.18
ENSG00000158793.14	0.381195	ENSG00000196943.14
ENSG00000170190.16	0.381194	ENSG00000213901.11
ENSG00000196659.10	0.381192	ENSG00000211846.1
ENSG00000149182.15	0.381189	ENSG00000207654.4
ENSG00000256661.1	0.381187	ENSG00000283207.1
ENSG00000108523.16	0.381185	ENSG00000177600.9
ENSG00000108830.10	0.381181	ENSG00000126067.12
ENSG00000105971.15	0.38118	ENSG00000151023.17
ENSG00000178723.7	0.381169	ENSG00000242247.11
ENSG00000154040.21	0.381166	ENSG00000168036.18
ENSG00000162522.11	0.381165	ENSG00000213194.3
ENSG00000117479.15	0.381162	ENSG00000188779.12
ENSG00000196605.7	0.381162	ENSG00000198556.14
ENSG00000168769.14	0.38116	ENSG00000181847.12
ENSG00000068120.15	0.38116	ENSG00000228669.2
ENSG00000135241.17	0.381158	ENSG00000162927.14
ENSG00000138772.13	0.381158	ENSG00000167880.8
ENSG00000176105.14	0.381157	ENSG00000234629.1
ENSG00000137571.11	0.381156	ENSG00000198689.13
ENSG00000185088.14	0.381156	ENSG00000254985.1
ENSG00000165113.13	0.381155	ENSG00000238741.1
ENSG00000148840.11	0.381154	ENSG00000186468.13
ENSG00000075399.14	0.381151	ENSG00000124602.10
ENSG00000251869.1	0.38115	ENSG00000254093.9
ENSG00000121406.9	0.381148	ENSG00000180479.14
ENSG00000125454.12	0.381147	ENSG00000142178.9
ENSG00000186973.11	0.381147	ENSG00000260423.2
ENSG00000100731.16	0.381134	ENSG00000229638.1
ENSG00000067365.15	0.381133	ENSG00000203857.10
ENSG00000100473.18	0.38113	ENSG00000134760.6
ENSG00000143486.16	0.38113	ENSG00000183943.6
ENSG00000100934.15	0.381129	ENSG00000196636.8
ENSG00000051128.19	0.381128	ENSG00000198856.13
ENSG00000213326.4	0.381127	ENSG00000271105.1
ENSG00000100902.11	0.381126	ENSG00000162783.11
ENSG00000167114.13	0.381124	ENSG00000253598.3
ENSG00000186468.13	0.381122	ENSG00000254985.1
ENSG00000183605.17	0.381116	ENSG00000189091.13
ENSG00000122376.12	0.381114	ENSG00000156398.13
ENSG00000123933.17	0.381112	ENSG00000124275.15
ENSG00000103042.9	0.381109	ENSG00000188725.8
ENSG00000163138.19	0.381108	ENSG00000214629.3
ENSG00000162522.11	0.381107	ENSG00000174371.17
ENSG00000157017.16	0.381107	ENSG00000278416.1
ENSG00000104413.18	0.381106	ENSG00000137770.14
ENSG00000013288.9	0.381106	ENSG00000163875.16
ENSG00000011021.23	0.381105	ENSG00000112796.10
ENSG00000163875.16	0.381105	ENSG00000170266.16
ENSG00000132141.14	0.381104	ENSG00000142615.8
ENSG00000207475.1	0.381104	ENSG00000229692.3
ENSG00000185088.14	0.381103	ENSG00000251869.1
ENSG00000172167.8	0.3811	ENSG00000197724.11
ENSG00000118407.15	0.381099	ENSG00000203857.10
ENSG00000237273.1	0.381093	ENSG00000243101.1
ENSG00000177374.13	0.381092	ENSG00000231120.3
ENSG00000185634.12	0.381092	ENSG00000240489.1
ENSG00000104369.5	0.381089	ENSG00000223621.1
ENSG00000214535.3	0.381089	ENSG00000252010.1
ENSG00000187024.15	0.381082	ENSG00000237624.1
ENSG00000005436.14	0.381077	ENSG00000171502.15
ENSG00000237522.1	0.381077	ENSG00000265195.1
ENSG00000103037.12	0.381075	ENSG00000164300.17
ENSG00000116221.15	0.381072	ENSG00000145592.14
ENSG00000166164.16	0.381071	ENSG00000241399.7
ENSG00000164332.8	0.381069	ENSG00000184111.6
ENSG00000100311.17	0.381068	ENSG00000136040.9
ENSG00000178202.13	0.381068	ENSG00000204576.12
ENSG00000100311.17	0.381066	ENSG00000204308.8
ENSG00000150873.12	0.381065	ENSG00000164066.13
ENSG00000204576.12	0.381063	ENSG00000232185.1
ENSG00000142178.9	0.381058	ENSG00000226761.3
ENSG00000185808.14	0.381057	ENSG00000227347.1
ENSG00000147804.10	0.381055	ENSG00000181856.15
ENSG00000005022.6	0.381055	ENSG00000253598.3
ENSG00000126067.12	0.381053	ENSG00000176623.12
ENSG00000147274.14	0.381049	ENSG00000161999.13
ENSG00000138769.11	0.381049	ENSG00000213770.3
ENSG00000200455.1	0.381049	ENSG00000249421.2
ENSG00000123975.5	0.381047	ENSG00000154174.8
ENSG00000226855.1	0.381044	ENSG00000232818.2
ENSG00000100311.17	0.381043	ENSG00000216866.5
ENSG00000162753.13	0.381043	ENSG00000221491.2
ENSG00000011021.23	0.381041	ENSG00000135046.14
ENSG00000001084.13	0.38104	ENSG00000250048.2
ENSG00000124813.23	0.381039	ENSG00000137575.12
ENSG00000144736.14	0.381032	ENSG00000156398.13
ENSG00000156697.13	0.381032	ENSG00000230701.2
ENSG00000103042.9	0.381031	ENSG00000230184.1
ENSG00000235112.1	0.38103	ENSG00000253734.2
ENSG00000124207.17	0.381024	ENSG00000166535.20
ENSG00000070444.15	0.381017	ENSG00000141504.12
ENSG00000100290.3	0.381017	ENSG00000197635.11
ENSG00000145819.18	0.381016	ENSG00000230109.1
ENSG00000240342.3	0.381015	ENSG00000267123.7
ENSG00000200882.1	0.381012	ENSG00000264616.1
ENSG00000013288.9	0.381011	ENSG00000106246.18
ENSG00000130827.6	0.38101	ENSG00000136997.21
ENSG00000108523.16	0.38101	ENSG00000141314.13
ENSG00000143420.19	0.381008	ENSG00000207523.1
ENSG00000164050.13	0.381007	ENSG00000185122.11
ENSG00000163162.9	0.381004	ENSG00000198856.13
ENSG00000136997.21	0.381002	ENSG00000172965.17
ENSG00000075303.13	0.381001	ENSG00000204044.6
ENSG00000108651.10	0.381001	ENSG00000214691.9
ENSG00000198908.12	0.381001	ENSG00000261348.2
ENSG00000184185.10	0.380999	ENSG00000255393.2
ENSG00000139269.3	0.380996	ENSG00000213735.2
ENSG00000105697.9	0.380995	ENSG00000234152.1
ENSG00000170214.5	0.380994	ENSG00000225978.3
ENSG00000133874.2	0.380992	ENSG00000213516.10
ENSG00000112294.14	0.38099	ENSG00000197345.13
ENSG00000196482.18	0.380989	ENSG00000259577.2
ENSG00000268471.6	0.380985	ENSG00000273899.5
ENSG00000078053.17	0.380979	ENSG00000237859.2
ENSG00000070610.14	0.380973	ENSG00000111886.11
ENSG00000171311.13	0.380973	ENSG00000186234.7
ENSG00000133997.12	0.380972	ENSG00000247872.2
ENSG00000133321.11	0.380971	ENSG00000133401.16
ENSG00000135632.12	0.380971	ENSG00000136718.10
ENSG00000184160.8	0.380971	ENSG00000197410.14
ENSG00000235690.2	0.38097	ENSG00000281912.1
ENSG00000100311.17	0.380964	ENSG00000273899.5
ENSG00000107518.18	0.380961	ENSG00000111249.14
ENSG00000067113.17	0.380961	ENSG00000132326.12
ENSG00000129993.15	0.380959	ENSG00000227342.1
ENSG00000067141.17	0.380957	ENSG00000184613.11
ENSG00000174358.16	0.380955	ENSG00000225138.8
ENSG00000123159.16	0.380952	ENSG00000131373.15
ENSG00000221628.1	0.38095	ENSG00000227376.1
ENSG00000196943.14	0.380949	ENSG00000213741.11
ENSG00000105649.10	0.380948	ENSG00000163162.9
ENSG00000224892.6	0.380944	ENSG00000264017.2
ENSG00000111785.21	0.380943	ENSG00000123562.18
ENSG00000234152.1	0.380942	ENSG00000237859.2
ENSG00000272146.6	0.380942	ENSG00000283379.1
ENSG00000102743.15	0.380934	ENSG00000188779.12
ENSG00000099999.15	0.380933	ENSG00000143751.10
ENSG00000144659.13	0.38093	ENSG00000146411.6
ENSG00000071909.19	0.380928	ENSG00000083642.19
ENSG00000135446.17	0.380924	ENSG00000283207.1
ENSG00000118680.14	0.380922	ENSG00000163644.15
ENSG00000197496.6	0.380914	ENSG00000234617.2
ENSG00000113558.19	0.380912	ENSG00000173638.19
ENSG00000151023.17	0.380912	ENSG00000197591.3
ENSG00000198796.7	0.380912	ENSG00000249768.2
ENSG00000061936.10	0.380911	ENSG00000154447.15
ENSG00000110583.13	0.380908	ENSG00000229994.1
ENSG00000076053.12	0.380907	ENSG00000185122.11
ENSG00000108947.5	0.380905	ENSG00000113525.10
ENSG00000230109.1	0.380903	ENSG00000253310.1
ENSG00000100473.18	0.3809	ENSG00000232281.2
ENSG00000095574.12	0.380897	ENSG00000262497.1
ENSG00000155846.17	0.380893	ENSG00000185115.6
ENSG00000100614.18	0.380892	ENSG00000168092.14
ENSG00000207475.1	0.380889	ENSG00000227028.6
ENSG00000135052.16	0.380888	ENSG00000225978.3
ENSG00000187912.12	0.380887	ENSG00000231907.2
ENSG00000122376.12	0.380886	ENSG00000175793.12
ENSG00000133063.16	0.380884	ENSG00000136717.15
ENSG00000229417.1	0.380883	ENSG00000249372.1
ENSG00000115137.12	0.380881	ENSG00000186407.7
ENSG00000028528.15	0.380881	ENSG00000199436.1
ENSG00000155876.6	0.380877	ENSG00000176160.11
ENSG00000111837.12	0.380875	ENSG00000171428.15
ENSG00000155542.12	0.380875	ENSG00000249129.1
ENSG00000174371.17	0.380875	ENSG00000283122.1
ENSG00000200087.1	0.380874	ENSG00000230184.1
ENSG00000108523.16	0.380871	ENSG00000135900.4
ENSG00000234335.1	0.380869	ENSG00000234851.4
ENSG00000105697.9	0.380868	ENSG00000203876.10
ENSG00000106246.18	0.380867	ENSG00000178385.15
ENSG00000169026.13	0.380866	ENSG00000201302.1
ENSG00000127993.16	0.38086	ENSG00000171566.12
ENSG00000100422.14	0.38086	ENSG00000182103.5
ENSG00000108509.21	0.38086	ENSG00000229578.3
ENSG00000230457.3	0.38086	ENSG00000250853.1
ENSG00000139405.16	0.380858	ENSG00000143486.16
ENSG00000141424.13	0.380858	ENSG00000200087.1
ENSG00000120832.10	0.380857	ENSG00000248643.5
ENSG00000006125.18	0.380854	ENSG00000168496.4
ENSG00000136153.20	0.380851	ENSG00000146085.8
ENSG00000137760.15	0.380849	ENSG00000228126.1
ENSG00000095370.20	0.380848	ENSG00000183569.18
ENSG00000184588.18	0.380844	ENSG00000185122.11
ENSG00000121406.9	0.380843	ENSG00000189180.16
ENSG00000235090.1	0.380842	ENSG00000244073.1
ENSG00000076053.12	0.380841	ENSG00000265623.1
ENSG00000080824.19	0.380838	ENSG00000217527.1
ENSG00000018189.13	0.380836	ENSG00000106244.13
ENSG00000141756.19	0.380834	ENSG00000184408.10
ENSG00000101464.11	0.380829	ENSG00000232437.1
ENSG00000136147.18	0.380828	ENSG00000165113.13
ENSG00000170214.5	0.380828	ENSG00000174808.12
ENSG00000145901.16	0.380819	ENSG00000180061.10
ENSG00000103599.20	0.380819	ENSG00000223621.1
ENSG00000101082.14	0.380817	ENSG00000125454.12
ENSG00000108947.5	0.380816	ENSG00000182103.5
ENSG00000169026.13	0.380815	ENSG00000172123.13
ENSG00000116704.8	0.380815	ENSG00000209042.1
ENSG00000111249.14	0.380812	ENSG00000175820.4
ENSG00000138190.17	0.380811	ENSG00000170653.19
ENSG00000106113.19	0.380811	ENSG00000186480.13
ENSG00000175984.15	0.380809	ENSG00000229020.4
ENSG00000099999.15	0.380808	ENSG00000204308.8
ENSG00000018189.13	0.380806	ENSG00000232437.1
ENSG00000166535.20	0.380804	ENSG00000204581.3
ENSG00000116761.12	0.380798	ENSG00000232254.1
ENSG00000232281.2	0.380795	ENSG00000249212.1
ENSG00000155846.17	0.380794	ENSG00000185220.12
ENSG00000231177.4	0.380792	ENSG00000274523.5
ENSG00000101266.19	0.380791	ENSG00000175886.10
ENSG00000123268.9	0.380785	ENSG00000204576.12
ENSG00000007168.14	0.380784	ENSG00000205853.12
ENSG00000144597.14	0.380777	ENSG00000242802.9
ENSG00000145819.18	0.380771	ENSG00000188460.4
ENSG00000125449.7	0.380769	ENSG00000176402.6
ENSG00000100263.14	0.380768	ENSG00000108774.15
ENSG00000130827.6	0.380768	ENSG00000171858.18
ENSG00000122678.17	0.380762	ENSG00000123933.17
ENSG00000197956.10	0.380757	ENSG00000224892.6
ENSG00000165948.11	0.380756	ENSG00000187912.12
ENSG00000162873.15	0.380749	ENSG00000198353.8
ENSG00000103510.20	0.380749	ENSG00000228002.2
ENSG00000168297.16	0.380748	ENSG00000274523.5
ENSG00000104413.18	0.380747	ENSG00000170214.5
ENSG00000177600.9	0.380744	ENSG00000227347.1
ENSG00000013306.16	0.380743	ENSG00000103042.9
ENSG00000114544.17	0.380739	ENSG00000142583.18
ENSG00000037637.11	0.380739	ENSG00000206262.9
ENSG00000235690.2	0.380738	ENSG00000270325.1
ENSG00000232185.1	0.380737	ENSG00000260053.2
ENSG00000196860.8	0.380733	ENSG00000240505.9
ENSG00000110844.14	0.380731	ENSG00000162910.19
ENSG00000130957.5	0.38073	ENSG00000224041.3
ENSG00000108433.17	0.380728	ENSG00000120051.15
ENSG00000221628.1	0.380726	ENSG00000233851.1
ENSG00000119862.13	0.38072	ENSG00000151025.11
ENSG00000196776.17	0.38072	ENSG00000211935.3
ENSG00000189306.11	0.38072	ENSG00000243175.1
ENSG00000123353.10	0.380712	ENSG00000268471.6
ENSG00000108846.16	0.380711	ENSG00000277150.2
ENSG00000187231.14	0.38071	ENSG00000213064.10
ENSG00000154059.11	0.380708	ENSG00000248333.9
ENSG00000225246.1	0.380706	ENSG00000254093.9
ENSG00000147274.14	0.380704	ENSG00000164068.16
ENSG00000223621.1	0.380704	ENSG00000227118.3
ENSG00000160284.15	0.380702	ENSG00000181856.15
ENSG00000155876.6	0.380701	ENSG00000229133.1
ENSG00000116903.7	0.380701	ENSG00000237263.1
ENSG00000100031.19	0.380698	ENSG00000242512.9
ENSG00000234618.1	0.380696	ENSG00000235508.3
ENSG00000197956.10	0.380695	ENSG00000233297.4
ENSG00000116761.12	0.380688	ENSG00000234491.1
ENSG00000103995.14	0.380686	ENSG00000127989.14
ENSG00000112742.10	0.380686	ENSG00000251666.1
ENSG00000100239.16	0.380685	ENSG00000166439.6
ENSG00000100311.17	0.380681	ENSG00000179761.12
ENSG00000081760.17	0.380678	ENSG00000229020.4
ENSG00000189306.11	0.380677	ENSG00000233930.4
ENSG00000100422.14	0.380675	ENSG00000108947.5
ENSG00000168297.16	0.380675	ENSG00000183943.6
ENSG00000014824.14	0.380673	ENSG00000123352.18
ENSG00000064199.7	0.380671	ENSG00000169241.19
ENSG00000141098.13	0.380668	ENSG00000244242.2
ENSG00000132646.11	0.380666	ENSG00000133874.2
ENSG00000134970.14	0.380666	ENSG00000174529.7
ENSG00000075945.13	0.380665	ENSG00000256902.1
ENSG00000137154.13	0.380659	ENSG00000168268.11
ENSG00000135953.11	0.380657	ENSG00000196531.14
ENSG00000211697.4	0.380657	ENSG00000213839.4
ENSG00000156304.15	0.380656	ENSG00000197956.10
ENSG00000150627.16	0.380653	ENSG00000236104.3
ENSG00000263266.2	0.380653	ENSG00000271105.1
ENSG00000112218.9	0.380647	ENSG00000217527.1
ENSG00000130522.6	0.380646	ENSG00000168010.11
ENSG00000175741.5	0.380643	ENSG00000274523.5
ENSG00000058866.15	0.380637	ENSG00000198380.13
ENSG00000144580.14	0.380636	ENSG00000198746.13
ENSG00000103061.13	0.380635	ENSG00000225697.13
ENSG00000100567.13	0.380631	ENSG00000163875.16
ENSG00000092108.22	0.380631	ENSG00000235090.1
ENSG00000123933.17	0.380629	ENSG00000169612.4
ENSG00000237827.1	0.380626	ENSG00000242085.1
ENSG00000163608.15	0.380623	ENSG00000240531.1
ENSG00000188820.13	0.38062	ENSG00000249026.2
ENSG00000001460.18	0.380617	ENSG00000163535.18
ENSG00000157110.16	0.380617	ENSG00000176783.15
ENSG00000100614.18	0.380615	ENSG00000136040.9
ENSG00000158874.11	0.380614	ENSG00000167996.16
ENSG00000235674.2	0.380614	ENSG00000254507.2
ENSG00000111305.19	0.38061	ENSG00000136379.12
ENSG00000129255.16	0.38061	ENSG00000164976.9
ENSG00000108523.16	0.380609	ENSG00000142611.17
ENSG00000211584.14	0.380607	ENSG00000229692.3
ENSG00000028528.15	0.380606	ENSG00000214300.7
ENSG00000151748.15	0.380605	ENSG00000244073.1
ENSG00000064932.16	0.380601	ENSG00000216866.5
ENSG00000168679.18	0.3806	ENSG00000197119.13
ENSG00000100823.12	0.380598	ENSG00000104064.18
ENSG00000085840.13	0.380598	ENSG00000165661.17
ENSG00000169116.11	0.380598	ENSG00000268471.6
ENSG00000147274.14	0.380595	ENSG00000254985.1
ENSG00000131373.15	0.380594	ENSG00000144597.14
ENSG00000176302.13	0.380592	ENSG00000196684.12
ENSG00000219387.2	0.380591	ENSG00000239642.6
ENSG00000108947.5	0.380589	ENSG00000123159.16
ENSG00000167257.11	0.380588	ENSG00000264017.2
ENSG00000088970.16	0.380587	ENSG00000240342.3
ENSG00000125449.7	0.380585	ENSG00000135052.16
ENSG00000244073.1	0.380582	ENSG00000278023.7
ENSG00000131080.15	0.380581	ENSG00000252695.1
ENSG00000131263.13	0.380581	ENSG00000273899.5
ENSG00000171360.4	0.38058	ENSG00000179172.10
ENSG00000004864.14	0.380576	ENSG00000157800.18
ENSG00000124813.23	0.380576	ENSG00000226498.2
ENSG00000066933.16	0.380576	ENSG00000241913.1
ENSG00000112200.17	0.38057	ENSG00000124535.16
ENSG00000162910.19	0.380568	ENSG00000259494.2
ENSG00000121406.9	0.380567	ENSG00000160908.15
ENSG00000142794.19	0.380566	ENSG00000184613.11
ENSG00000183617.5	0.380566	ENSG00000219607.4
ENSG00000174255.8	0.380565	ENSG00000238057.10
ENSG00000116005.12	0.380562	ENSG00000248643.5
ENSG00000105369.10	0.380561	ENSG00000184809.13
ENSG00000100376.12	0.380561	ENSG00000258120.2
ENSG00000204659.5	0.380559	ENSG00000211911.1
ENSG00000168092.14	0.380555	ENSG00000273899.5
ENSG00000087842.11	0.380554	ENSG00000168297.16
ENSG00000105793.16	0.380552	ENSG00000165084.16
ENSG00000163558.13	0.380551	ENSG00000237576.2
ENSG00000100554.12	0.380549	ENSG00000188460.4
ENSG00000169750.9	0.380549	ENSG00000233297.4
ENSG00000112290.13	0.380544	ENSG00000112299.8
ENSG00000135040.16	0.380543	ENSG00000158270.12
ENSG00000149735.7	0.380542	ENSG00000163121.10
ENSG00000133063.16	0.380539	ENSG00000229367.1
ENSG00000225663.8	0.380539	ENSG00000251934.1
ENSG00000125352.6	0.380538	ENSG00000254985.1
ENSG00000226374.3	0.380537	ENSG00000231768.2
ENSG00000127989.14	0.380535	ENSG00000244462.8
ENSG00000123143.13	0.380534	ENSG00000170471.15
ENSG00000122863.6	0.380534	ENSG00000196123.13
ENSG00000071909.19	0.380533	ENSG00000185122.11
ENSG00000165821.12	0.380531	ENSG00000254911.3
ENSG00000156886.12	0.38053	ENSG00000250754.6
ENSG00000074657.14	0.380529	ENSG00000250312.8
ENSG00000150776.18	0.380526	ENSG00000213741.11
ENSG00000138135.7	0.380525	ENSG00000244199.1
ENSG00000160013.9	0.380524	ENSG00000274523.5
ENSG00000118620.13	0.380523	ENSG00000170260.9
ENSG00000075711.21	0.380517	ENSG00000188674.11
ENSG00000151748.15	0.380516	ENSG00000235090.1
ENSG00000196705.8	0.380513	ENSG00000197937.13
ENSG00000143341.12	0.380512	ENSG00000230071.2
ENSG00000084463.8	0.380509	ENSG00000115368.10
ENSG00000211848.1	0.380503	ENSG00000214460.3
ENSG00000079387.14	0.380501	ENSG00000149131.17
ENSG00000131591.18	0.380501	ENSG00000226747.6
ENSG00000237222.4	0.380501	ENSG00000251183.1
ENSG00000084764.12	0.3805	ENSG00000123933.17
ENSG00000113318.11	0.380499	ENSG00000174007.9
ENSG00000090263.16	0.380496	ENSG00000107537.14
ENSG00000108523.16	0.380495	ENSG00000150776.18
ENSG00000165972.13	0.380495	ENSG00000169857.9
ENSG00000234293.1	0.380494	ENSG00000258527.1
ENSG00000120215.10	0.380493	ENSG00000253545.1
ENSG00000106483.12	0.380492	ENSG00000128578.10
ENSG00000065154.12	0.380491	ENSG00000213281.5
ENSG00000154309.9	0.380488	ENSG00000179632.10
ENSG00000147889.18	0.380488	ENSG00000213735.2
ENSG00000169019.11	0.380486	ENSG00000197892.13
ENSG00000151748.15	0.380477	ENSG00000232437.1
ENSG00000145592.14	0.380476	ENSG00000207508.1
ENSG00000114544.17	0.380475	ENSG00000174032.17
ENSG00000117305.15	0.380475	ENSG00000231768.2
ENSG00000128692.8	0.380475	ENSG00000259577.2
ENSG00000137944.18	0.380473	ENSG00000164603.12
ENSG00000169740.14	0.380471	ENSG00000224895.1
ENSG00000230290.1	0.380469	ENSG00000271334.6
ENSG00000251383.1	0.380468	ENSG00000259577.2
ENSG00000139405.16	0.380464	ENSG00000176783.15
ENSG00000109667.12	0.380462	ENSG00000165698.16
ENSG00000129255.16	0.38046	ENSG00000237576.2
ENSG00000149418.11	0.38046	ENSG00000266173.7
ENSG00000120647.10	0.380459	ENSG00000151025.11
ENSG00000159335.18	0.380459	ENSG00000164976.9
ENSG00000166049.11	0.380457	ENSG00000189283.10
ENSG00000064199.7	0.380456	ENSG00000163866.9
ENSG00000125520.14	0.380456	ENSG00000272034.1
ENSG00000152749.8	0.380455	ENSG00000254791.1
ENSG00000130881.14	0.380454	ENSG00000163138.19
ENSG00000104973.19	0.380454	ENSG00000265355.1
ENSG00000138622.4	0.380451	ENSG00000178363.5
ENSG00000075856.12	0.38045	ENSG00000135953.11
ENSG00000123612.16	0.380445	ENSG00000283210.1
ENSG00000075399.14	0.380443	ENSG00000204396.11
ENSG00000211787.1	0.380443	ENSG00000213839.4
ENSG00000085563.15	0.380442	ENSG00000236323.1
ENSG00000136997.21	0.38044	ENSG00000164105.4
ENSG00000108947.5	0.380437	ENSG00000120709.11
ENSG00000244242.2	0.380436	ENSG00000258120.2
ENSG00000169551.13	0.380433	ENSG00000239642.6
ENSG00000005022.6	0.380432	ENSG00000103257.9
ENSG00000160224.17	0.380432	ENSG00000255393.2
ENSG00000163637.13	0.380428	ENSG00000225630.1
ENSG00000106153.13	0.380426	ENSG00000165757.9
ENSG00000237273.1	0.380426	ENSG00000242208.1
ENSG00000148680.16	0.380421	ENSG00000225269.3
ENSG00000140259.7	0.380421	ENSG00000261102.2
ENSG00000254858.10	0.380421	ENSG00000261315.2
ENSG00000006756.16	0.380418	ENSG00000274286.2
ENSG00000134760.6	0.380416	ENSG00000213735.2
ENSG00000168096.15	0.380412	ENSG00000183876.9
ENSG00000112379.9	0.380412	ENSG00000186480.13
ENSG00000213442.5	0.380412	ENSG00000251934.1
ENSG00000197019.5	0.380409	ENSG00000249565.2
ENSG00000139218.18	0.380406	ENSG00000148840.11
ENSG00000204439.4	0.380404	ENSG00000242512.9
ENSG00000091490.11	0.380401	ENSG00000112701.18
ENSG00000066855.16	0.3804	ENSG00000244363.3
ENSG00000172172.8	0.380398	ENSG00000269119.1
ENSG00000125676.20	0.380389	ENSG00000186952.15
ENSG00000058063.16	0.380388	ENSG00000175505.11
ENSG00000187912.12	0.380384	ENSG00000231120.3
ENSG00000212443.1	0.380384	ENSG00000238286.1
ENSG00000131080.15	0.38038	ENSG00000139269.3
ENSG00000100554.12	0.380369	ENSG00000158874.11
ENSG00000204897.7	0.380368	ENSG00000283558.1
ENSG00000137571.11	0.380363	ENSG00000174358.16
ENSG00000188460.4	0.38036	ENSG00000197595.4
ENSG00000211937.3	0.38036	ENSG00000258104.1
ENSG00000236323.1	0.380359	ENSG00000277632.2
ENSG00000211786.3	0.380358	ENSG00000229980.5
ENSG00000106244.13	0.380356	ENSG00000111011.18
ENSG00000142615.8	0.380356	ENSG00000249212.1
ENSG00000138449.11	0.380354	ENSG00000207344.1
ENSG00000115902.11	0.380347	ENSG00000145217.14
ENSG00000125676.20	0.380347	ENSG00000252532.1
ENSG00000141293.16	0.380345	ENSG00000198892.7
ENSG00000052802.13	0.380341	ENSG00000197724.11
ENSG00000166266.14	0.380341	ENSG00000234491.1
ENSG00000233821.1	0.380341	ENSG00000237415.2
ENSG00000061987.16	0.38034	ENSG00000197892.13
ENSG00000119906.13	0.380339	ENSG00000174669.12
ENSG00000137185.13	0.380335	ENSG00000142684.9
ENSG00000101856.10	0.380335	ENSG00000248092.8
ENSG00000119231.11	0.380334	ENSG00000156398.13
ENSG00000110422.12	0.380333	ENSG00000273018.7
ENSG00000106128.19	0.380332	ENSG00000186407.7
ENSG00000197591.3	0.380331	ENSG00000261174.2
ENSG00000103769.10	0.380329	ENSG00000120832.10
ENSG00000162572.21	0.380329	ENSG00000234797.5
ENSG00000135052.16	0.380328	ENSG00000251571.1
ENSG00000183943.6	0.380327	ENSG00000197879.17
ENSG00000202400.1	0.380323	ENSG00000207344.1
ENSG00000099999.15	0.380321	ENSG00000211679.2
ENSG00000175906.5	0.38032	ENSG00000196301.3
ENSG00000183298.5	0.380318	ENSG00000238741.1
ENSG00000169247.14	0.380316	ENSG00000170145.5
ENSG00000168092.14	0.380308	ENSG00000242085.1
ENSG00000165997.5	0.380307	ENSG00000253440.1
ENSG00000014824.14	0.380305	ENSG00000205302.7
ENSG00000135218.19	0.380304	ENSG00000234152.1
ENSG00000116221.15	0.380303	ENSG00000127993.16
ENSG00000005302.19	0.380303	ENSG00000274523.5
ENSG00000170471.15	0.380302	ENSG00000173457.11
ENSG00000111816.8	0.380302	ENSG00000196684.12
ENSG00000133937.5	0.3803	ENSG00000283122.1
ENSG00000112294.14	0.380295	ENSG00000138769.11
ENSG00000204897.7	0.380295	ENSG00000248869.7
ENSG00000119231.11	0.380291	ENSG00000157020.18
ENSG00000174032.17	0.380291	ENSG00000211584.14
ENSG00000165113.13	0.38029	ENSG00000179041.4
ENSG00000100311.17	0.380289	ENSG00000125863.20
ENSG00000071909.19	0.380288	ENSG00000117009.12
ENSG00000100376.12	0.380285	ENSG00000270325.1
ENSG00000104549.12	0.380282	ENSG00000130511.16
ENSG00000066855.16	0.380278	ENSG00000168092.14
ENSG00000112379.9	0.380277	ENSG00000133997.12
ENSG00000123159.16	0.380276	ENSG00000176402.6
ENSG00000186480.13	0.380276	ENSG00000229132.2
ENSG00000143889.16	0.380273	ENSG00000205649.9
ENSG00000128185.10	0.380272	ENSG00000242512.9
ENSG00000120594.17	0.380264	ENSG00000128585.18
ENSG00000127129.10	0.380261	ENSG00000131969.15
ENSG00000136630.13	0.380257	ENSG00000149925.22
ENSG00000100239.16	0.380256	ENSG00000164985.15
ENSG00000137575.12	0.380255	ENSG00000238741.1
ENSG00000144895.12	0.380254	ENSG00000211592.8
ENSG00000088538.13	0.380252	ENSG00000144580.14
ENSG00000141314.13	0.380249	ENSG00000164815.11
ENSG00000133997.12	0.380249	ENSG00000251032.1
ENSG00000066185.13	0.380246	ENSG00000186272.13
ENSG00000063127.16	0.380244	ENSG00000145335.17
ENSG00000144659.13	0.380243	ENSG00000164889.15
ENSG00000075292.19	0.380243	ENSG00000184408.10
ENSG00000127989.14	0.380242	ENSG00000241973.11
ENSG00000123352.18	0.380238	ENSG00000144290.17
ENSG00000154589.7	0.380233	ENSG00000205853.12
ENSG00000133997.12	0.380231	ENSG00000251580.3
ENSG00000112796.10	0.380229	ENSG00000150873.12
ENSG00000107338.10	0.380229	ENSG00000163535.18
ENSG00000015153.15	0.380228	ENSG00000146463.12
ENSG00000184967.7	0.380227	ENSG00000185088.14
ENSG00000162522.11	0.380226	ENSG00000196776.17
ENSG00000197496.6	0.380226	ENSG00000201302.1
ENSG00000230043.1	0.380226	ENSG00000241911.1
ENSG00000100664.11	0.380224	ENSG00000203857.10
ENSG00000223985.2	0.380216	ENSG00000250048.2
ENSG00000106483.12	0.380215	ENSG00000116266.11
ENSG00000168065.16	0.380215	ENSG00000198892.7
ENSG00000075856.12	0.380211	ENSG00000147535.17
ENSG00000174669.12	0.380211	ENSG00000211584.14
ENSG00000119411.11	0.38021	ENSG00000214604.3
ENSG00000112299.8	0.38021	ENSG00000220205.9
ENSG00000139613.12	0.380209	ENSG00000152683.14
ENSG00000010017.13	0.380208	ENSG00000172167.8
ENSG00000142669.15	0.380208	ENSG00000197417.9
ENSG00000142552.8	0.380208	ENSG00000230071.2
ENSG00000202400.1	0.380207	ENSG00000221241.1
ENSG00000007350.17	0.380205	ENSG00000147601.15
ENSG00000136108.15	0.380204	ENSG00000184731.6
ENSG00000101400.6	0.380204	ENSG00000204271.13
ENSG00000120832.10	0.380201	ENSG00000136828.19
ENSG00000151025.11	0.380201	ENSG00000211643.2
ENSG00000013288.9	0.3802	ENSG00000120832.10
ENSG00000144736.14	0.380198	ENSG00000231304.2
ENSG00000079435.10	0.380197	ENSG00000163888.4
ENSG00000120137.7	0.380196	ENSG00000166439.6
ENSG00000170471.15	0.380196	ENSG00000179041.4
ENSG00000154359.13	0.380195	ENSG00000170266.16
ENSG00000094963.14	0.380194	ENSG00000225179.2
ENSG00000164307.13	0.380194	ENSG00000249212.1
ENSG00000211611.2	0.380193	ENSG00000213406.3
ENSG00000112941.14	0.380184	ENSG00000213231.13
ENSG00000172965.17	0.380184	ENSG00000224892.6
ENSG00000104412.8	0.380183	ENSG00000198189.11
ENSG00000205549.10	0.380181	ENSG00000260726.2
ENSG00000196659.10	0.38018	ENSG00000211868.1
ENSG00000228036.1	0.380179	ENSG00000283379.1
ENSG00000213051.3	0.380176	ENSG00000214892.4
ENSG00000125648.15	0.380172	ENSG00000225697.13
ENSG00000095574.12	0.380171	ENSG00000198746.13
ENSG00000010932.17	0.380168	ENSG00000154040.21
ENSG00000108960.9	0.380167	ENSG00000132646.11
ENSG00000144746.7	0.380167	ENSG00000255867.1
ENSG00000205302.7	0.380164	ENSG00000206634.1
ENSG00000173273.16	0.380163	ENSG00000211788.2
ENSG00000172137.19	0.380163	ENSG00000260726.2
ENSG00000204271.13	0.380162	ENSG00000207468.1
ENSG00000091436.17	0.38016	ENSG00000233930.4
ENSG00000090097.22	0.380158	ENSG00000112357.14
ENSG00000103995.14	0.380153	ENSG00000137944.18
ENSG00000111837.12	0.380152	ENSG00000149573.9
ENSG00000164574.16	0.380152	ENSG00000251383.1
ENSG00000057593.14	0.380151	ENSG00000162817.7
ENSG00000100138.15	0.380148	ENSG00000104852.15
ENSG00000138780.15	0.380148	ENSG00000188647.13
ENSG00000170471.15	0.380148	ENSG00000188895.12
ENSG00000131080.15	0.380145	ENSG00000189283.10
ENSG00000171311.13	0.380145	ENSG00000283379.1
ENSG00000099800.8	0.380144	ENSG00000185561.10
ENSG00000141622.14	0.380142	ENSG00000276712.1
ENSG00000225978.3	0.38014	ENSG00000251571.1
ENSG00000163795.14	0.380127	ENSG00000169951.10
ENSG00000129657.16	0.380127	ENSG00000185122.11
ENSG00000080819.9	0.380126	ENSG00000175886.10
ENSG00000226498.2	0.380126	ENSG00000244131.2
ENSG00000139370.12	0.380125	ENSG00000197847.12
ENSG00000161980.6	0.380123	ENSG00000278416.1
ENSG00000090097.22	0.380121	ENSG00000136040.9
ENSG00000105971.15	0.38012	ENSG00000116761.12
ENSG00000116977.19	0.38012	ENSG00000197150.13
ENSG00000102313.9	0.380118	ENSG00000197595.4
ENSG00000240489.1	0.380114	ENSG00000249129.1
ENSG00000058866.15	0.380114	ENSG00000251580.3
ENSG00000064195.7	0.380113	ENSG00000135218.19
ENSG00000211669.3	0.380113	ENSG00000211951.2
ENSG00000181523.13	0.380111	ENSG00000239570.1
ENSG00000204897.7	0.380109	ENSG00000259577.2
ENSG00000233985.2	0.380109	ENSG00000267522.1
ENSG00000007541.17	0.380106	ENSG00000121671.12
ENSG00000137207.12	0.380099	ENSG00000164631.19
ENSG00000164296.7	0.380096	ENSG00000197119.13
ENSG00000106246.18	0.380095	ENSG00000131791.8
ENSG00000136487.18	0.380092	ENSG00000157542.11
ENSG00000077254.14	0.380092	ENSG00000215114.10
ENSG00000164307.13	0.380092	ENSG00000262919.8
ENSG00000158874.11	0.380092	ENSG00000283379.1
ENSG00000085721.13	0.380086	ENSG00000240429.1
ENSG00000184809.13	0.380084	ENSG00000248869.7
ENSG00000131437.16	0.380081	ENSG00000157110.16
ENSG00000131238.18	0.380079	ENSG00000201942.1
ENSG00000139746.16	0.380076	ENSG00000177666.17
ENSG00000104369.5	0.380075	ENSG00000184809.13
ENSG00000140090.18	0.380073	ENSG00000151229.13
ENSG00000105649.10	0.380069	ENSG00000158793.14
ENSG00000161057.13	0.380069	ENSG00000185808.14
ENSG00000111913.20	0.380068	ENSG00000123570.4
ENSG00000166477.13	0.380065	ENSG00000226272.5
ENSG00000134824.14	0.380064	ENSG00000213500.3
ENSG00000088826.18	0.380063	ENSG00000225138.8
ENSG00000120071.15	0.38006	ENSG00000164307.13
ENSG00000108064.11	0.380059	ENSG00000185973.12
ENSG00000164889.15	0.380059	ENSG00000200879.1
ENSG00000229794.2	0.380059	ENSG00000230295.1
ENSG00000114648.12	0.380059	ENSG00000255561.7
ENSG00000110436.13	0.380057	ENSG00000151229.13
ENSG00000103061.13	0.380051	ENSG00000163611.11
ENSG00000001497.18	0.380051	ENSG00000164985.15
ENSG00000123268.9	0.380048	ENSG00000283207.1
ENSG00000188015.10	0.380047	ENSG00000213553.4
ENSG00000168297.16	0.380045	ENSG00000182405.6
ENSG00000112425.16	0.380042	ENSG00000119711.13
ENSG00000213513.3	0.380042	ENSG00000213568.4
ENSG00000007944.15	0.380041	ENSG00000103319.12
ENSG00000110841.14	0.38004	ENSG00000125863.20
ENSG00000213231.13	0.380039	ENSG00000236567.2
ENSG00000146223.16	0.380039	ENSG00000278416.1
ENSG00000089220.5	0.380037	ENSG00000100311.17
ENSG00000071994.11	0.380036	ENSG00000117009.12
ENSG00000207003.1	0.380033	ENSG00000230071.2
ENSG00000175467.15	0.380033	ENSG00000252010.1
ENSG00000161980.6	0.380025	ENSG00000197879.17
ENSG00000124313.18	0.380023	ENSG00000282911.1
ENSG00000131437.16	0.380021	ENSG00000161980.6
ENSG00000236497.2	0.380018	ENSG00000243466.1
ENSG00000135446.17	0.380015	ENSG00000177374.13
ENSG00000111785.21	0.380014	ENSG00000140386.13
ENSG00000140807.7	0.380011	ENSG00000163563.8
ENSG00000064932.16	0.380009	ENSG00000171858.18
ENSG00000168995.13	0.380009	ENSG00000197417.9
ENSG00000119729.12	0.380008	ENSG00000139405.16
ENSG00000122986.14	0.380007	ENSG00000230109.1
ENSG00000168297.16	0.380004	ENSG00000205853.12
ENSG00000080819.9	0.380004	ENSG00000241061.3
ENSG00000071909.19	0.380002	ENSG00000110583.13
ENSG00000110436.13	0.380002	ENSG00000136603.14
ENSG00000073803.14	0.380001	ENSG00000105085.11
ENSG00000093167.18	0.379992	ENSG00000103381.12
ENSG00000186767.7	0.37999	ENSG00000231587.1
ENSG00000105701.16	0.379989	ENSG00000251051.1
ENSG00000138449.11	0.379985	ENSG00000265185.6
ENSG00000151229.13	0.379984	ENSG00000168566.13
ENSG00000197724.11	0.379984	ENSG00000248092.8
ENSG00000120664.11	0.379983	ENSG00000265706.1
ENSG00000139514.13	0.379982	ENSG00000163104.18
ENSG00000148143.13	0.379981	ENSG00000196268.12
ENSG00000211876.1	0.37998	ENSG00000223476.1
ENSG00000103257.9	0.379978	ENSG00000186577.14
ENSG00000188338.15	0.379977	ENSG00000281207.1
ENSG00000163069.13	0.379976	ENSG00000181523.13
ENSG00000139405.16	0.379973	ENSG00000156253.7
ENSG00000165661.17	0.379966	ENSG00000241061.3
ENSG00000116685.16	0.379958	ENSG00000176402.6
ENSG00000125445.11	0.379957	ENSG00000198042.11
ENSG00000105649.10	0.379952	ENSG00000132326.12
ENSG00000224289.1	0.379951	ENSG00000276085.1
ENSG00000051128.19	0.37995	ENSG00000187514.17
ENSG00000110025.13	0.379948	ENSG00000207468.1
ENSG00000172000.7	0.379944	ENSG00000198466.12
ENSG00000133250.14	0.379942	ENSG00000179922.6
ENSG00000163138.19	0.37994	ENSG00000261371.6
ENSG00000071539.14	0.379938	ENSG00000204576.12
ENSG00000167880.8	0.379934	ENSG00000258915.1
ENSG00000104131.13	0.379932	ENSG00000259790.1
ENSG00000186767.7	0.37993	ENSG00000201457.1
ENSG00000174842.17	0.37993	ENSG00000241532.1
ENSG00000102935.12	0.379928	ENSG00000198795.11
ENSG00000103769.10	0.379922	ENSG00000197885.11
ENSG00000151229.13	0.379919	ENSG00000200879.1
ENSG00000148156.8	0.379919	ENSG00000266524.3
ENSG00000070669.17	0.379918	ENSG00000135218.19
ENSG00000163795.14	0.379917	ENSG00000183779.7
ENSG00000155495.9	0.379915	ENSG00000174948.6
ENSG00000075303.13	0.379912	ENSG00000170190.16
ENSG00000124813.23	0.379908	ENSG00000242931.1
ENSG00000082516.9	0.379907	ENSG00000101654.18
ENSG00000144567.11	0.379906	ENSG00000241975.1
ENSG00000103472.10	0.379902	ENSG00000120832.10
ENSG00000251051.1	0.379902	ENSG00000255561.7
ENSG00000169976.7	0.379899	ENSG00000185634.12
ENSG00000010932.17	0.379897	ENSG00000116685.16
ENSG00000157020.18	0.379894	ENSG00000213693.4
ENSG00000104412.8	0.379894	ENSG00000255003.1
ENSG00000100605.17	0.379891	ENSG00000251934.1
ENSG00000108523.16	0.379885	ENSG00000258359.1
ENSG00000136828.19	0.379884	ENSG00000168297.16
ENSG00000230897.1	0.379884	ENSG00000235145.2
ENSG00000100266.19	0.379881	ENSG00000164976.9
ENSG00000120137.7	0.379879	ENSG00000230457.3
ENSG00000165821.12	0.379873	ENSG00000189306.11
ENSG00000111785.21	0.379869	ENSG00000177954.14
ENSG00000173545.5	0.379869	ENSG00000198795.11
ENSG00000147649.10	0.379868	ENSG00000183617.5
ENSG00000104064.18	0.379867	ENSG00000145592.14
ENSG00000153896.19	0.379866	ENSG00000164011.18
ENSG00000116539.14	0.379863	ENSG00000224237.1
ENSG00000254270.1	0.379863	ENSG00000254858.10
ENSG00000165507.9	0.37986	ENSG00000261217.2
ENSG00000149257.16	0.37986	ENSG00000266777.1
ENSG00000198837.10	0.379859	ENSG00000229551.2
ENSG00000119929.13	0.379858	ENSG00000183943.6
ENSG00000120833.14	0.379858	ENSG00000207493.1
ENSG00000129255.16	0.379846	ENSG00000169612.4
ENSG00000119705.10	0.379843	ENSG00000238286.1
ENSG00000002587.10	0.379842	ENSG00000176076.7
ENSG00000122335.17	0.379842	ENSG00000234946.1
ENSG00000085721.13	0.379841	ENSG00000214279.13
ENSG00000163558.13	0.379839	ENSG00000244462.8
ENSG00000103429.11	0.379837	ENSG00000103642.12
ENSG00000249745.1	0.379836	ENSG00000274286.2
ENSG00000182957.16	0.379833	ENSG00000225138.8
ENSG00000181856.15	0.379831	ENSG00000183032.12
ENSG00000123933.17	0.37983	ENSG00000177380.14
ENSG00000164796.18	0.379829	ENSG00000232362.1
ENSG00000163558.13	0.379826	ENSG00000185808.14
ENSG00000100823.12	0.379822	ENSG00000158793.14
ENSG00000128585.18	0.379822	ENSG00000163162.9
ENSG00000235090.1	0.379822	ENSG00000237273.1
ENSG00000229638.1	0.379822	ENSG00000246548.3
ENSG00000070610.14	0.379813	ENSG00000095574.12
ENSG00000141576.16	0.379811	ENSG00000164976.9
ENSG00000141699.11	0.379808	ENSG00000157017.16
ENSG00000170653.19	0.379807	ENSG00000237859.2
ENSG00000187608.10	0.379804	ENSG00000263266.2
ENSG00000146666.5	0.379803	ENSG00000231768.2
ENSG00000049449.10	0.379802	ENSG00000151164.19
ENSG00000163558.13	0.379802	ENSG00000231177.4
ENSG00000154040.21	0.379801	ENSG00000173208.4
ENSG00000116704.8	0.3798	ENSG00000265145.1
ENSG00000164300.17	0.379791	ENSG00000239570.1
ENSG00000134283.18	0.37979	ENSG00000165661.17
ENSG00000166228.9	0.37979	ENSG00000242085.1
ENSG00000068394.11	0.379787	ENSG00000136828.19
ENSG00000211935.3	0.379786	ENSG00000211997.1
ENSG00000177432.8	0.379782	ENSG00000196531.14
ENSG00000177300.7	0.379781	ENSG00000179172.10
ENSG00000240531.1	0.379779	ENSG00000274180.1
ENSG00000001084.13	0.379775	ENSG00000163909.8
ENSG00000167434.10	0.379775	ENSG00000225657.2
ENSG00000066933.16	0.379773	ENSG00000261371.6
ENSG00000133401.16	0.379768	ENSG00000249119.1
ENSG00000197312.12	0.379761	ENSG00000255393.2
ENSG00000134760.6	0.379758	ENSG00000248685.6
ENSG00000231907.2	0.379756	ENSG00000232185.1
ENSG00000070610.14	0.379755	ENSG00000183484.12
ENSG00000157017.16	0.379755	ENSG00000197181.12
ENSG00000167257.11	0.379753	ENSG00000189306.11
ENSG00000163611.11	0.379753	ENSG00000230184.1
ENSG00000105355.9	0.379752	ENSG00000142552.8
ENSG00000088826.18	0.37975	ENSG00000169241.19
ENSG00000235821.1	0.379748	ENSG00000249283.3
ENSG00000182957.16	0.379744	ENSG00000227028.6
ENSG00000108947.5	0.379737	ENSG00000112379.9
ENSG00000163888.4	0.379737	ENSG00000177374.13
ENSG00000164626.9	0.379736	ENSG00000165733.8
ENSG00000211848.1	0.379736	ENSG00000259482.2
ENSG00000100473.18	0.379735	ENSG00000154040.21
ENSG00000147081.15	0.379735	ENSG00000260726.2
ENSG00000066322.15	0.379732	ENSG00000186298.12
ENSG00000137575.12	0.379731	ENSG00000155876.6
ENSG00000176302.13	0.37973	ENSG00000255291.2
ENSG00000247872.2	0.379725	ENSG00000260053.2
ENSG00000066933.16	0.379724	ENSG00000111785.21
ENSG00000146955.11	0.379722	ENSG00000163421.9
ENSG00000166526.18	0.379721	ENSG00000197114.12
ENSG00000131080.15	0.379721	ENSG00000230734.1
ENSG00000135052.16	0.379712	ENSG00000149929.16
ENSG00000102078.16	0.37971	ENSG00000197496.6
ENSG00000103126.15	0.37971	ENSG00000232281.2
ENSG00000120709.11	0.379708	ENSG00000237799.2
ENSG00000123349.15	0.379707	ENSG00000164985.15
ENSG00000006125.18	0.379706	ENSG00000162522.11
ENSG00000169919.17	0.379706	ENSG00000206530.11
ENSG00000123143.13	0.379705	ENSG00000167257.11
ENSG00000111671.10	0.379703	ENSG00000162032.16
ENSG00000102030.16	0.3797	ENSG00000143748.18
ENSG00000120071.15	0.379698	ENSG00000183765.23
ENSG00000161547.17	0.379691	ENSG00000164808.17
ENSG00000087842.11	0.37969	ENSG00000106246.18
ENSG00000158286.13	0.379684	ENSG00000273899.5
ENSG00000094963.14	0.379679	ENSG00000181227.3
ENSG00000149573.9	0.379679	ENSG00000274523.5
ENSG00000161547.17	0.379678	ENSG00000204271.13
ENSG00000058085.15	0.379678	ENSG00000204469.13
ENSG00000202400.1	0.379678	ENSG00000207233.1
ENSG00000254934.5	0.379677	ENSG00000260423.2
ENSG00000181524.6	0.379674	ENSG00000211714.3
ENSG00000049449.10	0.379672	ENSG00000175087.10
ENSG00000140279.13	0.379671	ENSG00000143633.13
ENSG00000145217.14	0.379668	ENSG00000188338.15
ENSG00000102313.9	0.379667	ENSG00000235690.2
ENSG00000136856.18	0.379667	ENSG00000265706.1
ENSG00000138190.17	0.379666	ENSG00000215162.2
ENSG00000126821.8	0.379664	ENSG00000249129.1
ENSG00000116266.11	0.379661	ENSG00000149418.11
ENSG00000125731.13	0.379659	ENSG00000197019.5
ENSG00000183309.12	0.379657	ENSG00000196757.8
ENSG00000070404.10	0.379656	ENSG00000135916.16
ENSG00000100376.12	0.379651	ENSG00000154040.21
ENSG00000149573.9	0.37965	ENSG00000204469.13
ENSG00000198937.9	0.379649	ENSG00000230452.1
ENSG00000163564.15	0.379648	ENSG00000185189.18
ENSG00000116221.15	0.379647	ENSG00000127989.14
ENSG00000152990.14	0.379647	ENSG00000182224.12
ENSG00000116005.12	0.379642	ENSG00000162734.13
ENSG00000130816.17	0.379641	ENSG00000196482.18
ENSG00000159479.17	0.379639	ENSG00000189283.10
ENSG00000151466.12	0.379638	ENSG00000240342.3
ENSG00000150873.12	0.379637	ENSG00000187912.12
ENSG00000133937.5	0.379636	ENSG00000134569.10
ENSG00000138622.4	0.379636	ENSG00000225762.1
ENSG00000165525.18	0.379633	ENSG00000166342.19
ENSG00000100129.18	0.379632	ENSG00000154589.7
ENSG00000120215.10	0.379632	ENSG00000283558.1
ENSG00000152076.19	0.379631	ENSG00000177182.11
ENSG00000077684.16	0.37963	ENSG00000143633.13
ENSG00000132275.11	0.379628	ENSG00000236804.1
ENSG00000169359.16	0.379626	ENSG00000205302.7
ENSG00000069943.10	0.379625	ENSG00000164494.12
ENSG00000013288.9	0.379623	ENSG00000197724.11
ENSG00000188981.11	0.379623	ENSG00000229473.2
ENSG00000000457.14	0.379622	ENSG00000100764.14
ENSG00000144535.20	0.379622	ENSG00000235397.1
ENSG00000145244.12	0.379616	ENSG00000253265.1
ENSG00000147905.18	0.379615	ENSG00000175213.3
ENSG00000139269.3	0.379614	ENSG00000142615.8
ENSG00000161970.15	0.379614	ENSG00000240392.1
ENSG00000160401.15	0.379613	ENSG00000164574.16
ENSG00000021776.11	0.379612	ENSG00000068885.15
ENSG00000141314.13	0.379612	ENSG00000164985.15
ENSG00000164300.17	0.379609	ENSG00000187231.14
ENSG00000204250.3	0.379608	ENSG00000205105.6
ENSG00000151229.13	0.379607	ENSG00000200816.1
ENSG00000169750.9	0.379606	ENSG00000175467.15
ENSG00000127870.17	0.379602	ENSG00000166886.13
ENSG00000223985.2	0.379599	ENSG00000275170.1
ENSG00000112742.10	0.379597	ENSG00000211792.2
ENSG00000095574.12	0.379596	ENSG00000228020.2
ENSG00000230290.1	0.379595	ENSG00000255291.2
ENSG00000135378.4	0.379584	ENSG00000141504.12
ENSG00000211935.3	0.379584	ENSG00000253310.1
ENSG00000136869.16	0.379582	ENSG00000147601.15
ENSG00000162086.16	0.379582	ENSG00000196757.8
ENSG00000105011.9	0.379578	ENSG00000162817.7
ENSG00000160908.15	0.379576	ENSG00000198795.11
ENSG00000156469.9	0.379573	ENSG00000213741.11
ENSG00000132824.14	0.379571	ENSG00000187742.15
ENSG00000103995.14	0.379567	ENSG00000170266.16
ENSG00000130332.15	0.37956	ENSG00000135164.19
ENSG00000215475.5	0.37956	ENSG00000253598.3
ENSG00000162188.6	0.379559	ENSG00000204897.7
ENSG00000105649.10	0.379555	ENSG00000111684.11
ENSG00000134569.10	0.379554	ENSG00000197150.13
ENSG00000197496.6	0.379552	ENSG00000200879.1
ENSG00000148143.13	0.379551	ENSG00000160908.15
ENSG00000018189.13	0.379551	ENSG00000231508.1
ENSG00000003989.18	0.379548	ENSG00000167114.13
ENSG00000115289.14	0.379545	ENSG00000143486.16
ENSG00000137944.18	0.379545	ENSG00000146733.14
ENSG00000100372.15	0.379545	ENSG00000154839.10
ENSG00000138449.11	0.379545	ENSG00000201264.1
ENSG00000091436.17	0.379544	ENSG00000213442.5
ENSG00000001084.13	0.379544	ENSG00000259790.1
ENSG00000163069.13	0.379544	ENSG00000266777.1
ENSG00000227411.1	0.379541	ENSG00000251580.3
ENSG00000224083.1	0.379537	ENSG00000272963.1
ENSG00000168813.17	0.379532	ENSG00000196268.12
ENSG00000137571.11	0.379528	ENSG00000142583.18
ENSG00000185567.7	0.379527	ENSG00000230701.2
ENSG00000163888.4	0.379526	ENSG00000166845.15
ENSG00000145757.16	0.379522	ENSG00000189339.12
ENSG00000207523.1	0.379522	ENSG00000224389.9
ENSG00000165821.12	0.379518	ENSG00000236804.1
ENSG00000185813.11	0.379517	ENSG00000186468.13
ENSG00000186468.13	0.379515	ENSG00000207357.1
ENSG00000100605.17	0.37951	ENSG00000140386.13
ENSG00000171873.8	0.37951	ENSG00000244515.1
ENSG00000122335.17	0.379509	ENSG00000129657.16
ENSG00000111011.18	0.379509	ENSG00000231035.1
ENSG00000086548.9	0.379507	ENSG00000234545.8
ENSG00000172965.17	0.379505	ENSG00000233930.4
ENSG00000104412.8	0.379504	ENSG00000237136.8
ENSG00000018189.13	0.379502	ENSG00000213326.4
ENSG00000123352.18	0.379498	ENSG00000152683.14
ENSG00000144597.14	0.379498	ENSG00000183484.12
ENSG00000114544.17	0.379496	ENSG00000223224.1
ENSG00000112294.14	0.379492	ENSG00000253658.6
ENSG00000151466.12	0.37949	ENSG00000169750.9
ENSG00000158874.11	0.379489	ENSG00000162522.11
ENSG00000249212.1	0.379485	ENSG00000270325.1
ENSG00000072736.19	0.379476	ENSG00000119929.13
ENSG00000168995.13	0.379476	ENSG00000174032.17
ENSG00000110436.13	0.379471	ENSG00000182199.11
ENSG00000095574.12	0.379469	ENSG00000186480.13
ENSG00000198689.13	0.379466	ENSG00000207067.1
ENSG00000091436.17	0.379466	ENSG00000238835.1
ENSG00000061936.10	0.379465	ENSG00000179918.19
ENSG00000165757.9	0.379462	ENSG00000185567.7
ENSG00000203697.12	0.379461	ENSG00000232837.1
ENSG00000080200.10	0.379459	ENSG00000254225.1
ENSG00000069667.16	0.379458	ENSG00000213787.3
ENSG00000183298.5	0.37945	ENSG00000254093.9
ENSG00000206755.1	0.379448	ENSG00000221491.2
ENSG00000139174.12	0.379447	ENSG00000187514.17
ENSG00000137571.11	0.379447	ENSG00000201457.1
ENSG00000131437.16	0.379445	ENSG00000173914.12
ENSG00000230290.1	0.379441	ENSG00000261174.2
ENSG00000174358.16	0.37944	ENSG00000207280.1
ENSG00000101082.14	0.379435	ENSG00000173638.19
ENSG00000211878.1	0.37943	ENSG00000213839.4
ENSG00000165646.14	0.379429	ENSG00000269743.3
ENSG00000112290.13	0.379428	ENSG00000128218.8
ENSG00000127578.7	0.379427	ENSG00000174851.16
ENSG00000237373.1	0.379425	ENSG00000237859.2
ENSG00000253310.1	0.379425	ENSG00000266524.3
ENSG00000228817.4	0.379422	ENSG00000235821.1
ENSG00000131791.8	0.379417	ENSG00000135953.11
ENSG00000070610.14	0.379411	ENSG00000261348.2
ENSG00000105409.19	0.379409	ENSG00000117305.15
ENSG00000134853.12	0.379407	ENSG00000197724.11
ENSG00000093144.19	0.379403	ENSG00000197410.14
ENSG00000112796.10	0.379399	ENSG00000130522.6
ENSG00000050130.18	0.379398	ENSG00000160049.12
ENSG00000161929.15	0.379394	ENSG00000263266.2
ENSG00000075856.12	0.379393	ENSG00000184588.18
ENSG00000102935.12	0.379393	ENSG00000196378.13
ENSG00000111249.14	0.379387	ENSG00000258650.1
ENSG00000104413.18	0.379385	ENSG00000184809.13
ENSG00000217527.1	0.379382	ENSG00000234797.5
ENSG00000173320.12	0.379379	ENSG00000246859.3
ENSG00000188856.6	0.379378	ENSG00000254985.1
ENSG00000119408.17	0.379376	ENSG00000214015.3
ENSG00000104369.5	0.379374	ENSG00000261348.2
ENSG00000071994.11	0.379373	ENSG00000172819.17
ENSG00000071994.11	0.379367	ENSG00000174007.9
ENSG00000258359.1	0.379367	ENSG00000261504.1
ENSG00000156471.13	0.379367	ENSG00000265195.1
ENSG00000111445.14	0.379363	ENSG00000251934.1
ENSG00000198168.9	0.379359	ENSG00000212125.2
ENSG00000165349.12	0.379354	ENSG00000209042.1
ENSG00000185973.12	0.379353	ENSG00000211788.2
ENSG00000126254.12	0.379352	ENSG00000182979.18
ENSG00000163349.22	0.379352	ENSG00000237859.2
ENSG00000080819.9	0.37935	ENSG00000278023.7
ENSG00000156469.9	0.379346	ENSG00000231177.4
ENSG00000007168.14	0.379343	ENSG00000103995.14
ENSG00000014824.14	0.379343	ENSG00000165698.16
ENSG00000165698.16	0.379342	ENSG00000186577.14
ENSG00000138185.20	0.379341	ENSG00000164066.13
ENSG00000004838.14	0.379337	ENSG00000088930.8
ENSG00000168010.11	0.379335	ENSG00000256661.1
ENSG00000139508.15	0.379333	ENSG00000146411.6
ENSG00000103707.10	0.379333	ENSG00000225246.1
ENSG00000138435.16	0.379331	ENSG00000236813.1
ENSG00000118181.11	0.379329	ENSG00000229994.1
ENSG00000163644.15	0.379328	ENSG00000175741.5
ENSG00000197223.12	0.379328	ENSG00000233786.1
ENSG00000068976.14	0.379321	ENSG00000139197.11
ENSG00000211594.2	0.379319	ENSG00000246016.2
ENSG00000114125.14	0.379318	ENSG00000186298.12
ENSG00000108861.9	0.379317	ENSG00000250539.1
ENSG00000211666.2	0.379316	ENSG00000242247.11
ENSG00000143319.17	0.379314	ENSG00000166439.6
ENSG00000170027.7	0.379312	ENSG00000198839.10
ENSG00000113273.17	0.379311	ENSG00000151651.16
ENSG00000125863.20	0.379311	ENSG00000170471.15
ENSG00000071994.11	0.37931	ENSG00000101654.18
ENSG00000106330.12	0.379306	ENSG00000108846.16
ENSG00000173890.17	0.379305	ENSG00000204653.10
ENSG00000150776.18	0.379301	ENSG00000217767.2
ENSG00000141030.13	0.379296	ENSG00000230290.1
ENSG00000100554.12	0.379295	ENSG00000104413.18
ENSG00000075303.13	0.379294	ENSG00000111371.16
ENSG00000100764.14	0.379294	ENSG00000142655.13
ENSG00000099800.8	0.379293	ENSG00000169490.17
ENSG00000119314.16	0.379285	ENSG00000148459.16
ENSG00000161547.17	0.379285	ENSG00000186767.7
ENSG00000070915.10	0.379284	ENSG00000215475.5
ENSG00000134283.18	0.379283	ENSG00000147274.14
ENSG00000127366.5	0.379281	ENSG00000140262.18
ENSG00000105085.11	0.379278	ENSG00000203876.10
ENSG00000105325.15	0.379277	ENSG00000236753.7
ENSG00000146757.14	0.379276	ENSG00000189180.16
ENSG00000092853.14	0.379273	ENSG00000198483.13
ENSG00000256436.1	0.379272	ENSG00000265683.1
ENSG00000155868.8	0.37927	ENSG00000173264.15
ENSG00000182220.15	0.379269	ENSG00000276380.2
ENSG00000087842.11	0.379268	ENSG00000105516.11
ENSG00000058085.15	0.379268	ENSG00000197892.13
ENSG00000134970.14	0.379267	ENSG00000185973.12
ENSG00000103642.12	0.379266	ENSG00000229992.1
ENSG00000137944.18	0.379262	ENSG00000164976.9
ENSG00000113318.11	0.379262	ENSG00000197885.11
ENSG00000183484.12	0.379261	ENSG00000235690.2
ENSG00000064195.7	0.37926	ENSG00000176402.6
ENSG00000163138.19	0.379259	ENSG00000173436.15
ENSG00000234618.1	0.379256	ENSG00000255409.1
ENSG00000099800.8	0.379254	ENSG00000130193.8
ENSG00000136828.19	0.379252	ENSG00000163875.16
ENSG00000127993.16	0.37925	ENSG00000239899.3
ENSG00000179913.11	0.379247	ENSG00000269119.1
ENSG00000087299.12	0.379245	ENSG00000170634.13
ENSG00000125520.14	0.379244	ENSG00000184209.15
ENSG00000163644.15	0.379243	ENSG00000164976.9
ENSG00000231206.2	0.379243	ENSG00000266524.3
ENSG00000131238.18	0.37924	ENSG00000161057.13
ENSG00000117036.12	0.379237	ENSG00000119487.17
ENSG00000162817.7	0.379236	ENSG00000249599.2
ENSG00000105339.11	0.379235	ENSG00000132692.19
ENSG00000135218.19	0.379235	ENSG00000234616.9
ENSG00000169919.17	0.379227	ENSG00000226533.1
ENSG00000103599.20	0.379221	ENSG00000169255.15
ENSG00000121058.5	0.37922	ENSG00000270325.1
ENSG00000075303.13	0.379215	ENSG00000112759.19
ENSG00000102313.9	0.379215	ENSG00000134569.10
ENSG00000126705.15	0.379215	ENSG00000182272.12
ENSG00000005022.6	0.379212	ENSG00000225138.8
ENSG00000134982.17	0.379203	ENSG00000164985.15
ENSG00000125775.15	0.379199	ENSG00000169116.11
ENSG00000129255.16	0.379198	ENSG00000197724.11
ENSG00000157538.14	0.379198	ENSG00000199990.1
ENSG00000108523.16	0.379195	ENSG00000172167.8
ENSG00000163584.18	0.379194	ENSG00000240342.3
ENSG00000064195.7	0.379193	ENSG00000131373.15
ENSG00000175820.4	0.379193	ENSG00000182224.12
ENSG00000164338.10	0.379193	ENSG00000182484.15
ENSG00000207870.1	0.379193	ENSG00000239887.6
ENSG00000135046.14	0.37919	ENSG00000252695.1
ENSG00000109667.12	0.379189	ENSG00000281207.1
ENSG00000099999.15	0.379186	ENSG00000108773.11
ENSG00000135040.16	0.379183	ENSG00000226254.1
ENSG00000110583.13	0.379181	ENSG00000248092.8
ENSG00000129255.16	0.379173	ENSG00000139405.16
ENSG00000083807.10	0.379168	ENSG00000140090.18
ENSG00000259577.2	0.379166	ENSG00000269119.1
ENSG00000105270.15	0.379164	ENSG00000145819.18
ENSG00000117360.13	0.379164	ENSG00000273899.5
ENSG00000131148.9	0.37916	ENSG00000168092.14
ENSG00000088826.18	0.37916	ENSG00000201229.1
ENSG00000073803.14	0.379156	ENSG00000123268.9
ENSG00000143319.17	0.379156	ENSG00000282508.2
ENSG00000135218.19	0.379143	ENSG00000186407.7
ENSG00000142552.8	0.379143	ENSG00000189306.11
ENSG00000109171.15	0.379141	ENSG00000198892.7
ENSG00000119729.12	0.37914	ENSG00000127993.16
ENSG00000100473.18	0.379139	ENSG00000283379.1
ENSG00000092850.12	0.379137	ENSG00000168769.14
ENSG00000233480.2	0.379137	ENSG00000235643.2
ENSG00000162607.13	0.379135	ENSG00000175063.17
ENSG00000111266.9	0.379135	ENSG00000204250.3
ENSG00000146232.17	0.379134	ENSG00000168495.13
ENSG00000143294.15	0.379133	ENSG00000145592.14
ENSG00000103061.13	0.379131	ENSG00000136867.11
ENSG00000007376.8	0.37913	ENSG00000164068.16
ENSG00000174948.6	0.379128	ENSG00000198837.10
ENSG00000157020.18	0.379124	ENSG00000175741.5
ENSG00000111886.11	0.379123	ENSG00000164039.15
ENSG00000111785.21	0.379121	ENSG00000170471.15
ENSG00000122696.14	0.379118	ENSG00000141424.13
ENSG00000104412.8	0.379116	ENSG00000213406.3
ENSG00000219274.1	0.379113	ENSG00000243101.1
ENSG00000162753.13	0.379112	ENSG00000201229.1
ENSG00000144306.15	0.379111	ENSG00000229638.1
ENSG00000172172.8	0.379111	ENSG00000231638.1
ENSG00000170634.13	0.379108	ENSG00000251571.1
ENSG00000164808.17	0.379105	ENSG00000201302.1
ENSG00000111371.16	0.379101	ENSG00000167114.13
ENSG00000103381.12	0.379101	ENSG00000211611.2
ENSG00000184967.7	0.379101	ENSG00000223803.1
ENSG00000094841.14	0.379099	ENSG00000101557.15
ENSG00000168010.11	0.379096	ENSG00000235397.1
ENSG00000135046.14	0.379096	ENSG00000249212.1
ENSG00000123353.10	0.379095	ENSG00000278416.1
ENSG00000174672.16	0.379094	ENSG00000235643.2
ENSG00000128585.18	0.37909	ENSG00000168297.16
ENSG00000100902.11	0.379089	ENSG00000144791.10
ENSG00000095574.12	0.379089	ENSG00000198908.12
ENSG00000103126.15	0.379087	ENSG00000182103.5
ENSG00000111011.18	0.379085	ENSG00000111785.21
ENSG00000130147.16	0.379085	ENSG00000143368.10
ENSG00000151468.11	0.379084	ENSG00000177374.13
ENSG00000099999.15	0.379083	ENSG00000112357.14
ENSG00000068438.15	0.379082	ENSG00000204469.13
ENSG00000162522.11	0.379082	ENSG00000272146.6
ENSG00000173273.16	0.37908	ENSG00000255987.1
ENSG00000050820.17	0.379075	ENSG00000231808.2
ENSG00000076053.12	0.379073	ENSG00000139405.16
ENSG00000119411.11	0.379071	ENSG00000203876.10
ENSG00000139218.18	0.379068	ENSG00000163993.7
ENSG00000075303.13	0.379067	ENSG00000183048.12
ENSG00000112763.17	0.379064	ENSG00000132300.19
ENSG00000251869.1	0.379064	ENSG00000254985.1
ENSG00000013306.16	0.379063	ENSG00000165646.14
ENSG00000196924.19	0.379063	ENSG00000258770.1
ENSG00000204308.8	0.379055	ENSG00000217527.1
ENSG00000196301.3	0.379055	ENSG00000232362.1
ENSG00000100266.19	0.379053	ENSG00000254842.6
ENSG00000204897.7	0.379049	ENSG00000226091.7
ENSG00000113318.11	0.379048	ENSG00000158793.14
ENSG00000007376.8	0.379042	ENSG00000066855.16
ENSG00000232818.2	0.379042	ENSG00000244131.2
ENSG00000143977.14	0.379039	ENSG00000207274.1
ENSG00000143341.12	0.379038	ENSG00000155876.6
ENSG00000139746.16	0.379038	ENSG00000166928.11
ENSG00000130844.19	0.379037	ENSG00000213801.4
ENSG00000114125.14	0.379036	ENSG00000231307.1
ENSG00000164976.9	0.379032	ENSG00000183943.6
ENSG00000114544.17	0.379031	ENSG00000201229.1
ENSG00000100129.18	0.37903	ENSG00000143319.17
ENSG00000144028.15	0.379022	ENSG00000206633.1
ENSG00000202400.1	0.379017	ENSG00000227028.6
ENSG00000189306.11	0.379017	ENSG00000230897.1
ENSG00000170855.4	0.379016	ENSG00000211868.1
ENSG00000160783.19	0.379014	ENSG00000185088.14
ENSG00000173848.19	0.379014	ENSG00000214357.9
ENSG00000139579.13	0.378999	ENSG00000168461.13
ENSG00000131116.12	0.378997	ENSG00000185252.19
ENSG00000232818.2	0.378996	ENSG00000233930.4
ENSG00000107518.18	0.378994	ENSG00000144597.14
ENSG00000105697.9	0.378994	ENSG00000211594.2
ENSG00000128610.12	0.378992	ENSG00000166049.11
ENSG00000112294.14	0.378987	ENSG00000213513.3
ENSG00000092108.22	0.378978	ENSG00000226498.2
ENSG00000164050.13	0.378973	ENSG00000164815.11
ENSG00000100239.16	0.378971	ENSG00000176623.12
ENSG00000174358.16	0.378971	ENSG00000201785.1
ENSG00000076053.12	0.37897	ENSG00000100239.16
ENSG00000120832.10	0.378968	ENSG00000129255.16
ENSG00000101856.10	0.378966	ENSG00000127993.16
ENSG00000102078.16	0.378965	ENSG00000141293.16
ENSG00000156959.9	0.37896	ENSG00000186480.13
ENSG00000111790.14	0.378959	ENSG00000198547.10
ENSG00000084764.12	0.378958	ENSG00000145592.14
ENSG00000125901.6	0.378955	ENSG00000134982.17
ENSG00000128585.18	0.378953	ENSG00000160808.11
ENSG00000071242.12	0.378948	ENSG00000091039.17
ENSG00000226803.9	0.378948	ENSG00000236104.3
ENSG00000165716.11	0.378947	ENSG00000235690.2
ENSG00000114019.15	0.378947	ENSG00000254598.3
ENSG00000179913.11	0.378947	ENSG00000272146.6
ENSG00000119953.14	0.378945	ENSG00000165698.16
ENSG00000104412.8	0.378937	ENSG00000134760.6
ENSG00000051128.19	0.378937	ENSG00000161057.13
ENSG00000146223.16	0.378937	ENSG00000274523.5
ENSG00000072736.19	0.378935	ENSG00000135953.11
ENSG00000127362.2	0.378934	ENSG00000168769.14
ENSG00000101266.19	0.378932	ENSG00000151748.15
ENSG00000163660.12	0.378931	ENSG00000248092.8
ENSG00000137824.16	0.378925	ENSG00000239642.6
ENSG00000147889.18	0.378923	ENSG00000166681.14
ENSG00000176160.11	0.378923	ENSG00000237300.2
ENSG00000169689.15	0.378922	ENSG00000261348.2
ENSG00000135378.4	0.378919	ENSG00000254911.3
ENSG00000169704.5	0.378916	ENSG00000226091.7
ENSG00000211888.2	0.378915	ENSG00000223476.1
ENSG00000199627.1	0.378913	ENSG00000280466.1
ENSG00000214360.5	0.37891	ENSG00000225900.1
ENSG00000115137.12	0.37891	ENSG00000249212.1
ENSG00000175395.16	0.378909	ENSG00000196263.8
ENSG00000108830.10	0.378906	ENSG00000161980.6
ENSG00000134308.14	0.378902	ENSG00000232040.4
ENSG00000120832.10	0.378901	ENSG00000135900.4
ENSG00000110321.19	0.378901	ENSG00000144580.14
ENSG00000010404.18	0.378897	ENSG00000102313.9
ENSG00000170260.9	0.378897	ENSG00000264278.1
ENSG00000028528.15	0.378896	ENSG00000212493.1
ENSG00000108861.9	0.378895	ENSG00000166477.13
ENSG00000145757.16	0.378891	ENSG00000182957.16
ENSG00000099995.19	0.378891	ENSG00000213064.10
ENSG00000229132.2	0.37889	ENSG00000248555.7
ENSG00000095370.20	0.378889	ENSG00000135919.14
ENSG00000104413.18	0.378887	ENSG00000135218.19
ENSG00000105697.9	0.378886	ENSG00000197150.13
ENSG00000172819.17	0.378885	ENSG00000274523.5
ENSG00000179526.17	0.378883	ENSG00000259863.1
ENSG00000068120.15	0.378882	ENSG00000281912.1
ENSG00000104866.11	0.378881	ENSG00000182405.6
ENSG00000201457.1	0.378881	ENSG00000202400.1
ENSG00000124657.1	0.378873	ENSG00000160072.20
ENSG00000133065.11	0.378871	ENSG00000144659.13
ENSG00000198547.10	0.37887	ENSG00000230109.1
ENSG00000114544.17	0.378868	ENSG00000144136.11
ENSG00000139579.13	0.378866	ENSG00000150776.18
ENSG00000100292.18	0.378865	ENSG00000128714.6
ENSG00000138135.7	0.378863	ENSG00000244242.2
ENSG00000013288.9	0.378859	ENSG00000051128.19
ENSG00000090273.14	0.378858	ENSG00000127870.17
ENSG00000165698.16	0.378853	ENSG00000197496.6
ENSG00000105270.15	0.378846	ENSG00000234491.1
ENSG00000164603.12	0.378843	ENSG00000169612.4
ENSG00000164024.12	0.378836	ENSG00000185122.11
ENSG00000004864.14	0.378835	ENSG00000136603.14
ENSG00000099995.19	0.378831	ENSG00000198574.6
ENSG00000245729.2	0.378831	ENSG00000270325.1
ENSG00000170471.15	0.378828	ENSG00000242208.1
ENSG00000126903.16	0.378825	ENSG00000164403.15
ENSG00000100591.8	0.378825	ENSG00000165948.11
ENSG00000120833.14	0.378825	ENSG00000207233.1
ENSG00000168016.15	0.378821	ENSG00000211747.3
ENSG00000115234.11	0.378821	ENSG00000221241.1
ENSG00000236813.1	0.378817	ENSG00000242512.9
ENSG00000112357.14	0.378815	ENSG00000142552.8
ENSG00000083845.9	0.378813	ENSG00000143363.17
ENSG00000241458.1	0.378813	ENSG00000243431.1
ENSG00000177842.12	0.378812	ENSG00000198093.11
ENSG00000165972.13	0.37881	ENSG00000167315.18
ENSG00000170214.5	0.378808	ENSG00000182224.12
ENSG00000136040.9	0.378801	ENSG00000140386.13
ENSG00000184967.7	0.378792	ENSG00000254911.3
ENSG00000164050.13	0.378791	ENSG00000187514.17
ENSG00000100554.12	0.378791	ENSG00000249662.6
ENSG00000212125.2	0.378791	ENSG00000266777.1
ENSG00000183943.6	0.378789	ENSG00000196531.14
ENSG00000113318.11	0.378785	ENSG00000164088.18
ENSG00000099326.9	0.378782	ENSG00000101654.18
ENSG00000174227.16	0.378782	ENSG00000185220.12
ENSG00000215162.2	0.378778	ENSG00000253658.6
ENSG00000181450.18	0.378777	ENSG00000186020.13
ENSG00000122176.12	0.378775	ENSG00000236813.1
ENSG00000089220.5	0.378771	ENSG00000100605.17
ENSG00000156886.12	0.378769	ENSG00000235397.1
ENSG00000196365.12	0.378768	ENSG00000259783.6
ENSG00000013288.9	0.378763	ENSG00000100823.12
ENSG00000156966.7	0.378755	ENSG00000224854.3
ENSG00000187514.17	0.378753	ENSG00000254842.6
ENSG00000141504.12	0.37875	ENSG00000216866.5
ENSG00000100554.12	0.378747	ENSG00000159479.17
ENSG00000037241.7	0.378747	ENSG00000186468.13
ENSG00000125454.12	0.378744	ENSG00000146072.6
ENSG00000170471.15	0.378741	ENSG00000263266.2
ENSG00000052723.12	0.37874	ENSG00000102078.16
ENSG00000128585.18	0.37874	ENSG00000158411.11
ENSG00000108963.19	0.378739	ENSG00000164050.13
ENSG00000181315.11	0.378736	ENSG00000198839.10
ENSG00000178802.18	0.378735	ENSG00000197223.12
ENSG00000178363.5	0.378735	ENSG00000213676.13
ENSG00000188389.11	0.378733	ENSG00000197181.12
ENSG00000131080.15	0.378732	ENSG00000261217.2
ENSG00000100934.15	0.378731	ENSG00000166192.15
ENSG00000039987.7	0.37873	ENSG00000165895.19
ENSG00000138185.20	0.378729	ENSG00000231120.3
ENSG00000203965.13	0.378724	ENSG00000248092.8
ENSG00000125449.7	0.378722	ENSG00000170653.19
ENSG00000165113.13	0.378722	ENSG00000252835.1
ENSG00000100263.14	0.378718	ENSG00000223803.1
ENSG00000105171.10	0.378714	ENSG00000169241.19
ENSG00000108510.10	0.378713	ENSG00000242208.1
ENSG00000003989.18	0.378711	ENSG00000101400.6
ENSG00000196724.13	0.378709	ENSG00000198551.10
ENSG00000270222.1	0.378708	ENSG00000274286.2
ENSG00000134970.14	0.378703	ENSG00000158604.15
ENSG00000075142.14	0.378703	ENSG00000182934.12
ENSG00000101266.19	0.378701	ENSG00000197728.11
ENSG00000121864.10	0.3787	ENSG00000164011.18
ENSG00000198746.13	0.3787	ENSG00000237859.2
ENSG00000067113.17	0.378698	ENSG00000120910.15
ENSG00000105649.10	0.378697	ENSG00000108592.17
ENSG00000150776.18	0.378697	ENSG00000169018.6
ENSG00000101266.19	0.378696	ENSG00000234797.5
ENSG00000103429.11	0.378696	ENSG00000251051.1
ENSG00000106006.6	0.378692	ENSG00000241810.1
ENSG00000120832.10	0.37869	ENSG00000126067.12
ENSG00000071994.11	0.378688	ENSG00000203965.13
ENSG00000119705.10	0.378686	ENSG00000269743.3
ENSG00000169575.5	0.378685	ENSG00000231439.4
ENSG00000188856.6	0.378683	ENSG00000267123.7
ENSG00000160633.13	0.37868	ENSG00000197892.13
ENSG00000240342.3	0.378677	ENSG00000276712.1
ENSG00000018189.13	0.378676	ENSG00000066322.15
ENSG00000188338.15	0.378675	ENSG00000200816.1
ENSG00000150627.16	0.378673	ENSG00000154767.15
ENSG00000113100.10	0.378673	ENSG00000270325.1
ENSG00000177374.13	0.378672	ENSG00000197591.3
ENSG00000133997.12	0.378668	ENSG00000227411.1
ENSG00000170634.13	0.378667	ENSG00000264500.1
ENSG00000167996.16	0.378665	ENSG00000170634.13
ENSG00000132275.11	0.378663	ENSG00000226498.2
ENSG00000223621.1	0.378658	ENSG00000228411.1
ENSG00000112701.18	0.378657	ENSG00000155542.12
ENSG00000157110.16	0.378655	ENSG00000167578.18
ENSG00000108523.16	0.378648	ENSG00000178385.15
ENSG00000106246.18	0.378647	ENSG00000127870.17
ENSG00000070444.15	0.378646	ENSG00000273899.5
ENSG00000001084.13	0.378639	ENSG00000143320.9
ENSG00000083807.10	0.378639	ENSG00000253598.3
ENSG00000052802.13	0.378637	ENSG00000163629.13
ENSG00000136874.11	0.378636	ENSG00000138378.19
ENSG00000103381.12	0.37863	ENSG00000268916.6
ENSG00000148377.6	0.378629	ENSG00000198881.10
ENSG00000165507.9	0.378628	ENSG00000165948.11
ENSG00000144736.14	0.378625	ENSG00000154447.15
ENSG00000128585.18	0.37862	ENSG00000197892.13
ENSG00000183876.9	0.378618	ENSG00000271563.1
ENSG00000157315.5	0.378617	ENSG00000169490.17
ENSG00000187608.10	0.378617	ENSG00000211943.2
ENSG00000115204.15	0.378616	ENSG00000174948.6
ENSG00000170634.13	0.378615	ENSG00000197595.4
ENSG00000166681.14	0.378615	ENSG00000198380.13
ENSG00000104369.5	0.378614	ENSG00000198380.13
ENSG00000071909.19	0.378606	ENSG00000119929.13
ENSG00000007168.14	0.378606	ENSG00000201942.1
ENSG00000213513.3	0.378604	ENSG00000237674.1
ENSG00000149782.13	0.378601	ENSG00000163637.13
ENSG00000128610.12	0.378599	ENSG00000145975.15
ENSG00000112941.14	0.378598	ENSG00000168286.3
ENSG00000200879.1	0.378597	ENSG00000202400.1
ENSG00000087842.11	0.378596	ENSG00000123349.15
ENSG00000111249.14	0.378596	ENSG00000260053.2
ENSG00000109171.15	0.378596	ENSG00000269743.3
ENSG00000108523.16	0.378595	ENSG00000110583.13
ENSG00000102743.15	0.378595	ENSG00000165646.14
ENSG00000083828.16	0.378595	ENSG00000178935.5
ENSG00000254911.3	0.378595	ENSG00000285410.1
ENSG00000139433.11	0.378591	ENSG00000166033.13
ENSG00000135378.4	0.37859	ENSG00000213326.4
ENSG00000135378.4	0.378587	ENSG00000217527.1
ENSG00000142655.13	0.378581	ENSG00000144713.13
ENSG00000111249.14	0.378581	ENSG00000167996.16
ENSG00000232875.1	0.378581	ENSG00000249089.1
ENSG00000111837.12	0.37858	ENSG00000187147.18
ENSG00000172590.18	0.378572	ENSG00000260032.2
ENSG00000162607.13	0.378571	ENSG00000170315.14
ENSG00000167637.18	0.378566	ENSG00000198839.10
ENSG00000172123.13	0.378566	ENSG00000205302.7
ENSG00000163590.14	0.378563	ENSG00000163637.13
ENSG00000151093.8	0.378563	ENSG00000185122.11
ENSG00000135218.19	0.378559	ENSG00000232281.2
ENSG00000075856.12	0.378557	ENSG00000086288.12
ENSG00000077684.16	0.378554	ENSG00000181577.16
ENSG00000158874.11	0.378553	ENSG00000232254.1
ENSG00000125901.6	0.378552	ENSG00000137944.18
ENSG00000198369.10	0.378552	ENSG00000222345.1
ENSG00000144306.15	0.37855	ENSG00000214629.3
ENSG00000143033.18	0.378547	ENSG00000143748.18
ENSG00000134569.10	0.378547	ENSG00000148925.11
ENSG00000133937.5	0.378545	ENSG00000231206.2
ENSG00000100311.17	0.378544	ENSG00000170860.4
ENSG00000144736.14	0.378543	ENSG00000163535.18
ENSG00000105697.9	0.378542	ENSG00000160318.6
ENSG00000230847.4	0.378541	ENSG00000236753.7
ENSG00000188873.4	0.378541	ENSG00000242208.1
ENSG00000143319.17	0.37854	ENSG00000172167.8
ENSG00000122335.17	0.378535	ENSG00000227541.1
ENSG00000160284.15	0.378534	ENSG00000171056.8
ENSG00000162873.15	0.378532	ENSG00000186197.15
ENSG00000070444.15	0.378531	ENSG00000162073.14
ENSG00000153283.13	0.378531	ENSG00000249830.1
ENSG00000070444.15	0.378529	ENSG00000184967.7
ENSG00000105649.10	0.378528	ENSG00000154589.7
ENSG00000159479.17	0.378528	ENSG00000237859.2
ENSG00000148459.16	0.378527	ENSG00000237576.2
ENSG00000166228.9	0.37852	ENSG00000216866.5
ENSG00000164068.16	0.378517	ENSG00000235090.1
ENSG00000101654.18	0.378517	ENSG00000248092.8
ENSG00000066933.16	0.378516	ENSG00000225663.8
ENSG00000000457.14	0.378513	ENSG00000278416.1
ENSG00000163611.11	0.37851	ENSG00000231587.1
ENSG00000211839.1	0.378509	ENSG00000211867.1
ENSG00000138435.16	0.378506	ENSG00000143633.13
ENSG00000037637.11	0.378506	ENSG00000144580.14
ENSG00000159479.17	0.378505	ENSG00000260994.1
ENSG00000169255.15	0.378503	ENSG00000175820.4
ENSG00000185432.12	0.378502	ENSG00000197892.13
ENSG00000175793.12	0.378498	ENSG00000183569.18
ENSG00000250492.1	0.378493	ENSG00000260047.2
ENSG00000205649.9	0.378492	ENSG00000213513.3
ENSG00000144136.11	0.378491	ENSG00000196950.14
ENSG00000100225.18	0.37849	ENSG00000129636.13
ENSG00000170471.15	0.378489	ENSG00000213326.4
ENSG00000114544.17	0.378488	ENSG00000158482.10
ENSG00000144136.11	0.378484	ENSG00000182199.11
ENSG00000144580.14	0.378483	ENSG00000184809.13
ENSG00000120832.10	0.378481	ENSG00000160633.13
ENSG00000198746.13	0.378477	ENSG00000283558.1
ENSG00000137392.10	0.378476	ENSG00000241837.7
ENSG00000160352.16	0.37847	ENSG00000177842.12
ENSG00000164175.15	0.378469	ENSG00000197506.8
ENSG00000018189.13	0.378467	ENSG00000185088.14
ENSG00000198547.10	0.378465	ENSG00000283379.1
ENSG00000174930.4	0.378462	ENSG00000181291.8
ENSG00000167767.14	0.37846	ENSG00000267493.4
ENSG00000162817.7	0.378459	ENSG00000256971.2
ENSG00000142615.8	0.378457	ENSG00000253440.1
ENSG00000103037.12	0.378454	ENSG00000187231.14
ENSG00000260423.2	0.378453	ENSG00000261348.2
ENSG00000172172.8	0.378452	ENSG00000231437.3
ENSG00000128203.7	0.378449	ENSG00000174574.16
ENSG00000200913.1	0.378449	ENSG00000202400.1
ENSG00000170634.13	0.378448	ENSG00000186480.13
ENSG00000101082.14	0.378447	ENSG00000122376.12
ENSG00000186480.13	0.378443	ENSG00000226091.7
ENSG00000102349.18	0.378441	ENSG00000253578.1
ENSG00000100473.18	0.37844	ENSG00000214465.3
ENSG00000120071.15	0.378438	ENSG00000136630.13
ENSG00000108523.16	0.378438	ENSG00000172819.17
ENSG00000103061.13	0.378437	ENSG00000120833.14
ENSG00000120709.11	0.378435	ENSG00000147889.18
ENSG00000108960.9	0.378435	ENSG00000148459.16
ENSG00000136718.10	0.37843	ENSG00000162458.13
ENSG00000167114.13	0.37843	ENSG00000225138.8
ENSG00000104998.4	0.378428	ENSG00000170214.5
ENSG00000085491.17	0.378428	ENSG00000253598.3
ENSG00000073803.14	0.378426	ENSG00000249768.2
ENSG00000106128.19	0.378425	ENSG00000269119.1
ENSG00000172965.17	0.378423	ENSG00000254093.9
ENSG00000170214.5	0.378419	ENSG00000234616.9
ENSG00000163017.14	0.378418	ENSG00000188820.13
ENSG00000155926.14	0.378417	ENSG00000188779.12
ENSG00000131373.15	0.378417	ENSG00000226161.1
ENSG00000141699.11	0.378417	ENSG00000250853.1
ENSG00000164300.17	0.378411	ENSG00000187742.15
ENSG00000107518.18	0.37841	ENSG00000253310.1
ENSG00000145975.15	0.378409	ENSG00000266524.3
ENSG00000110583.13	0.378406	ENSG00000138069.18
ENSG00000170881.5	0.378405	ENSG00000276712.1
ENSG00000114648.12	0.378404	ENSG00000241399.7
ENSG00000239419.3	0.378404	ENSG00000258640.3
ENSG00000115204.15	0.378402	ENSG00000220575.8
ENSG00000083642.19	0.378401	ENSG00000169189.17
ENSG00000260053.2	0.378401	ENSG00000283122.1
ENSG00000111537.5	0.378398	ENSG00000177363.5
ENSG00000111786.9	0.378398	ENSG00000184402.15
ENSG00000014824.14	0.378398	ENSG00000252213.1
ENSG00000144597.14	0.378392	ENSG00000225179.2
ENSG00000136161.13	0.378392	ENSG00000254093.9
ENSG00000139218.18	0.378391	ENSG00000147274.14
ENSG00000157017.16	0.378391	ENSG00000250853.1
ENSG00000009335.18	0.378389	ENSG00000109814.12
ENSG00000124813.23	0.378389	ENSG00000254911.3
ENSG00000149636.16	0.378388	ENSG00000186417.14
ENSG00000116761.12	0.378387	ENSG00000281912.1
ENSG00000156650.14	0.378385	ENSG00000226983.3
ENSG00000035115.22	0.378381	ENSG00000143368.10
ENSG00000100473.18	0.378381	ENSG00000203876.10
ENSG00000139613.12	0.378379	ENSG00000231587.1
ENSG00000221968.9	0.378379	ENSG00000273509.1
ENSG00000116273.6	0.378373	ENSG00000170266.16
ENSG00000087237.12	0.378373	ENSG00000171360.4
ENSG00000207181.1	0.37837	ENSG00000227440.1
ENSG00000127578.7	0.378369	ENSG00000231167.3
ENSG00000151458.12	0.378365	ENSG00000249641.2
ENSG00000083750.13	0.378363	ENSG00000141504.12
ENSG00000171467.16	0.378363	ENSG00000198521.12
ENSG00000142615.8	0.378362	ENSG00000224237.1
ENSG00000071909.19	0.378361	ENSG00000197724.11
ENSG00000106128.19	0.378358	ENSG00000160401.15
ENSG00000105649.10	0.378351	ENSG00000160808.11
ENSG00000269119.1	0.37835	ENSG00000283210.1
ENSG00000107185.10	0.378349	ENSG00000119929.13
ENSG00000160318.6	0.378345	ENSG00000274749.1
ENSG00000007541.17	0.378344	ENSG00000164303.11
ENSG00000183484.12	0.378343	ENSG00000232254.1
ENSG00000106524.9	0.378337	ENSG00000277527.2
ENSG00000106244.13	0.378336	ENSG00000170860.4
ENSG00000162572.21	0.378335	ENSG00000254093.9
ENSG00000037241.7	0.378331	ENSG00000105851.11
ENSG00000070404.10	0.378331	ENSG00000224289.1
ENSG00000128581.17	0.37833	ENSG00000275170.1
ENSG00000111249.14	0.378329	ENSG00000232254.1
ENSG00000020633.19	0.378326	ENSG00000204469.13
ENSG00000162572.21	0.378326	ENSG00000255409.1
ENSG00000144791.10	0.378324	ENSG00000173914.12
ENSG00000225579.2	0.37832	ENSG00000237373.1
ENSG00000100031.19	0.378318	ENSG00000174950.11
ENSG00000267710.9	0.378318	ENSG00000267772.1
ENSG00000249768.2	0.378317	ENSG00000264500.1
ENSG00000168495.13	0.378315	ENSG00000225246.1
ENSG00000092841.19	0.378312	ENSG00000228474.6
ENSG00000085721.13	0.378311	ENSG00000122406.14
ENSG00000234797.5	0.37831	ENSG00000235508.3
ENSG00000117360.13	0.378309	ENSG00000258701.1
ENSG00000225358.1	0.378307	ENSG00000264859.6
ENSG00000066322.15	0.378306	ENSG00000169750.9
ENSG00000141504.12	0.378306	ENSG00000176160.11
ENSG00000120071.15	0.378306	ENSG00000231206.2
ENSG00000144290.17	0.378306	ENSG00000239039.1
ENSG00000231587.1	0.378305	ENSG00000281207.1
ENSG00000166478.10	0.378302	ENSG00000197056.11
ENSG00000168685.15	0.378302	ENSG00000230109.1
ENSG00000142528.16	0.378299	ENSG00000196357.12
ENSG00000167114.13	0.378299	ENSG00000198689.13
ENSG00000111837.12	0.378294	ENSG00000156253.7
ENSG00000141480.18	0.378293	ENSG00000224405.1
ENSG00000127589.4	0.378292	ENSG00000153066.13
ENSG00000233821.1	0.378291	ENSG00000256193.6
ENSG00000124762.14	0.378288	ENSG00000236170.1
ENSG00000207067.1	0.378286	ENSG00000207344.1
ENSG00000151233.11	0.378286	ENSG00000235397.1
ENSG00000245729.2	0.378285	ENSG00000260053.2
ENSG00000142655.13	0.378284	ENSG00000149782.13
ENSG00000134287.10	0.378281	ENSG00000196776.17
ENSG00000120051.15	0.37828	ENSG00000135074.16
ENSG00000238835.1	0.378277	ENSG00000241230.3
ENSG00000128692.8	0.37827	ENSG00000215456.6
ENSG00000114125.14	0.378268	ENSG00000188895.12
ENSG00000114544.17	0.378268	ENSG00000238578.1
ENSG00000186407.7	0.378267	ENSG00000283379.1
ENSG00000180806.5	0.378266	ENSG00000196684.12
ENSG00000147160.9	0.378265	ENSG00000154309.9
ENSG00000104866.11	0.378261	ENSG00000204469.13
ENSG00000140873.16	0.378261	ENSG00000260102.2
ENSG00000163104.18	0.378258	ENSG00000163683.12
ENSG00000138622.4	0.378258	ENSG00000227342.1
ENSG00000165821.12	0.378255	ENSG00000169750.9
ENSG00000147419.19	0.378253	ENSG00000187730.9
ENSG00000085721.13	0.378252	ENSG00000105649.10
ENSG00000013288.9	0.378251	ENSG00000214279.13
ENSG00000063127.16	0.378249	ENSG00000162753.13
ENSG00000120329.7	0.378247	ENSG00000146411.6
ENSG00000104064.18	0.378243	ENSG00000171566.12
ENSG00000121481.11	0.378242	ENSG00000164815.11
ENSG00000141738.14	0.378242	ENSG00000177885.15
ENSG00000106689.11	0.378242	ENSG00000254759.1
ENSG00000197016.12	0.37824	ENSG00000229676.3
ENSG00000154473.18	0.378238	ENSG00000165644.11
ENSG00000101412.13	0.378237	ENSG00000179142.2
ENSG00000143748.18	0.378235	ENSG00000163291.14
ENSG00000156398.13	0.378235	ENSG00000169247.14
ENSG00000166228.9	0.378235	ENSG00000238835.1
ENSG00000120071.15	0.378233	ENSG00000166595.12
ENSG00000141504.12	0.37823	ENSG00000188895.12
ENSG00000135446.17	0.378226	ENSG00000256661.1
ENSG00000158270.12	0.378223	ENSG00000169116.11
ENSG00000112941.14	0.37822	ENSG00000158604.15
ENSG00000169612.4	0.378219	ENSG00000182405.6
ENSG00000134815.19	0.378216	ENSG00000229578.3
ENSG00000104973.19	0.378212	ENSG00000213741.11
ENSG00000100823.12	0.37821	ENSG00000248092.8
ENSG00000164068.16	0.378204	ENSG00000238741.1
ENSG00000115289.14	0.3782	ENSG00000131470.15
ENSG00000105131.8	0.3782	ENSG00000170653.19
ENSG00000126458.4	0.378197	ENSG00000141504.12
ENSG00000170471.15	0.378197	ENSG00000219274.1
ENSG00000144535.20	0.378197	ENSG00000251580.3
ENSG00000214975.4	0.378195	ENSG00000241230.3
ENSG00000147100.11	0.378194	ENSG00000174032.17
ENSG00000160908.15	0.378194	ENSG00000213801.4
ENSG00000082014.17	0.378192	ENSG00000230184.1
ENSG00000251051.1	0.378192	ENSG00000279800.2
ENSG00000211848.1	0.378188	ENSG00000238609.1
ENSG00000262085.2	0.378187	ENSG00000270325.1
ENSG00000100823.12	0.378183	ENSG00000108963.19
ENSG00000181856.15	0.378183	ENSG00000221491.2
ENSG00000116903.7	0.378182	ENSG00000203857.10
ENSG00000086205.18	0.37818	ENSG00000117395.13
ENSG00000113100.10	0.37818	ENSG00000257666.1
ENSG00000170100.14	0.378178	ENSG00000183309.12
ENSG00000139508.15	0.378173	ENSG00000201229.1
ENSG00000075856.12	0.37817	ENSG00000258359.1
ENSG00000242208.1	0.37817	ENSG00000278023.7
ENSG00000067113.17	0.378169	ENSG00000134982.17
ENSG00000111786.9	0.378166	ENSG00000117155.17
ENSG00000105355.9	0.378165	ENSG00000162928.9
ENSG00000184029.9	0.378164	ENSG00000196301.3
ENSG00000070610.14	0.378164	ENSG00000234616.9
ENSG00000199627.1	0.378163	ENSG00000239419.3
ENSG00000116141.17	0.378161	ENSG00000206530.11
ENSG00000144445.17	0.378161	ENSG00000233662.1
ENSG00000211611.2	0.37816	ENSG00000224389.9
ENSG00000066855.16	0.378157	ENSG00000083720.13
ENSG00000070404.10	0.378157	ENSG00000224405.1
ENSG00000143126.8	0.378154	ENSG00000144535.20
ENSG00000005020.13	0.378154	ENSG00000183032.12
ENSG00000121621.7	0.378149	ENSG00000130829.18
ENSG00000197223.12	0.378149	ENSG00000260047.2
ENSG00000100522.10	0.378148	ENSG00000255393.2
ENSG00000104205.16	0.378144	ENSG00000249565.2
ENSG00000037637.11	0.378143	ENSG00000121644.19
ENSG00000166681.14	0.378143	ENSG00000170819.5
ENSG00000111011.18	0.378142	ENSG00000234618.1
ENSG00000147081.15	0.378141	ENSG00000169217.9
ENSG00000099797.15	0.37814	ENSG00000136891.14
ENSG00000175538.11	0.378134	ENSG00000245848.3
ENSG00000237373.1	0.378134	ENSG00000283122.1
ENSG00000142611.17	0.378132	ENSG00000160633.13
ENSG00000141699.11	0.378131	ENSG00000231177.4
ENSG00000108523.16	0.378129	ENSG00000134594.5
ENSG00000131591.18	0.378128	ENSG00000198796.7
ENSG00000007944.15	0.378126	ENSG00000075856.12
ENSG00000108830.10	0.378126	ENSG00000162734.13
ENSG00000214460.3	0.378123	ENSG00000214892.4
ENSG00000111775.3	0.378121	ENSG00000239473.1
ENSG00000159335.18	0.37812	ENSG00000224631.4
ENSG00000100554.12	0.378119	ENSG00000166049.11
ENSG00000140386.13	0.378118	ENSG00000223803.1
ENSG00000007376.8	0.378116	ENSG00000112357.14
ENSG00000263266.2	0.378115	ENSG00000267123.7
ENSG00000159388.6	0.378113	ENSG00000231031.6
ENSG00000139218.18	0.378112	ENSG00000244073.1
ENSG00000165716.11	0.378112	ENSG00000262085.2
ENSG00000075856.12	0.378111	ENSG00000225855.7
ENSG00000101266.19	0.378109	ENSG00000101464.11
ENSG00000232281.2	0.378108	ENSG00000254098.1
ENSG00000140807.7	0.378107	ENSG00000197885.11
ENSG00000100031.19	0.378107	ENSG00000258978.1
ENSG00000163558.13	0.378106	ENSG00000248643.5
ENSG00000100473.18	0.378103	ENSG00000182103.5
ENSG00000071539.14	0.378097	ENSG00000249768.2
ENSG00000231031.6	0.378096	ENSG00000248568.1
ENSG00000088826.18	0.378093	ENSG00000095932.7
ENSG00000101182.15	0.378092	ENSG00000131263.13
ENSG00000170819.5	0.378088	ENSG00000288642.1
ENSG00000154040.21	0.378087	ENSG00000204897.7
ENSG00000103769.10	0.378086	ENSG00000159335.18
ENSG00000230897.1	0.378086	ENSG00000235090.1
ENSG00000115137.12	0.378084	ENSG00000271334.6
ENSG00000173875.14	0.378079	ENSG00000177842.12
ENSG00000124535.16	0.378078	ENSG00000131732.12
ENSG00000184374.3	0.378078	ENSG00000254289.2
ENSG00000116685.16	0.378076	ENSG00000169255.15
ENSG00000122335.17	0.378075	ENSG00000175793.12
ENSG00000172965.17	0.378071	ENSG00000263266.2
ENSG00000204104.12	0.37807	ENSG00000211786.3
ENSG00000058085.15	0.378069	ENSG00000274523.5
ENSG00000104866.11	0.378068	ENSG00000171566.12
ENSG00000176302.13	0.378068	ENSG00000247872.2
ENSG00000135250.17	0.378067	ENSG00000141298.19
ENSG00000090097.22	0.378067	ENSG00000168092.14
ENSG00000118620.13	0.378067	ENSG00000189164.15
ENSG00000198146.4	0.378067	ENSG00000226803.9
ENSG00000173457.11	0.378065	ENSG00000185813.11
ENSG00000224892.6	0.378064	ENSG00000241230.3
ENSG00000101464.11	0.378062	ENSG00000186468.13
ENSG00000135378.4	0.378059	ENSG00000169750.9
ENSG00000154162.15	0.378059	ENSG00000231942.3
ENSG00000186952.15	0.378056	ENSG00000188459.4
ENSG00000213406.3	0.378056	ENSG00000233048.1
ENSG00000007376.8	0.378053	ENSG00000164040.18
ENSG00000197892.13	0.378052	ENSG00000248092.8
ENSG00000110583.13	0.37805	ENSG00000162927.14
ENSG00000143033.18	0.378047	ENSG00000143294.15
ENSG00000101654.18	0.378046	ENSG00000163644.15
ENSG00000068438.15	0.378046	ENSG00000231177.4
ENSG00000065413.20	0.378043	ENSG00000173208.4
ENSG00000138069.18	0.378042	ENSG00000174007.9
ENSG00000213787.3	0.378042	ENSG00000241458.1
ENSG00000142583.18	0.378039	ENSG00000212283.1
ENSG00000119314.16	0.378035	ENSG00000176783.15
ENSG00000150281.7	0.378035	ENSG00000214825.2
ENSG00000233821.1	0.378035	ENSG00000253310.1
ENSG00000198576.4	0.378031	ENSG00000215374.6
ENSG00000143889.16	0.378028	ENSG00000232281.2
ENSG00000139405.16	0.378025	ENSG00000164088.18
ENSG00000116752.6	0.37802	ENSG00000153982.11
ENSG00000242208.1	0.37802	ENSG00000254985.1
ENSG00000168288.13	0.378018	ENSG00000231177.4
ENSG00000164603.12	0.378015	ENSG00000197724.11
ENSG00000155846.17	0.378011	ENSG00000184967.7
ENSG00000076053.12	0.37801	ENSG00000100266.19
ENSG00000184809.13	0.378006	ENSG00000238212.3
ENSG00000204897.7	0.378005	ENSG00000249662.6
ENSG00000120329.7	0.378004	ENSG00000157593.19
ENSG00000129103.19	0.378002	ENSG00000166342.19
ENSG00000166192.15	0.378	ENSG00000175793.12
ENSG00000127947.16	0.377999	ENSG00000189306.11
ENSG00000127947.16	0.377998	ENSG00000186298.12
ENSG00000169551.13	0.377997	ENSG00000273018.7
ENSG00000104879.5	0.377992	ENSG00000124882.4
ENSG00000151229.13	0.377988	ENSG00000199436.1
ENSG00000186272.13	0.377986	ENSG00000256294.8
ENSG00000105649.10	0.377984	ENSG00000146733.14
ENSG00000106246.18	0.377979	ENSG00000162927.14
ENSG00000135387.21	0.377974	ENSG00000169857.9
ENSG00000158793.14	0.377973	ENSG00000197724.11
ENSG00000213442.5	0.377973	ENSG00000276712.1
ENSG00000114019.15	0.37797	ENSG00000142615.8
ENSG00000146859.6	0.37797	ENSG00000168769.14
ENSG00000010932.17	0.377969	ENSG00000104413.18
ENSG00000066813.14	0.377967	ENSG00000270325.1
ENSG00000155495.9	0.377966	ENSG00000160072.20
ENSG00000141504.12	0.377964	ENSG00000165821.12
ENSG00000180221.6	0.377964	ENSG00000211867.1
ENSG00000163558.13	0.377963	ENSG00000164050.13
ENSG00000112218.9	0.37796	ENSG00000237273.1
ENSG00000005302.19	0.377959	ENSG00000175087.10
ENSG00000141756.19	0.377951	ENSG00000187912.12
ENSG00000205649.9	0.377951	ENSG00000224788.1
ENSG00000100731.16	0.37795	ENSG00000213326.4
ENSG00000179913.11	0.37795	ENSG00000232254.1
ENSG00000179085.8	0.377946	ENSG00000204498.11
ENSG00000123933.17	0.377945	ENSG00000158411.11
ENSG00000123353.10	0.377944	ENSG00000149782.13
ENSG00000131650.14	0.37794	ENSG00000185122.11
ENSG00000123352.18	0.377938	ENSG00000221241.1
ENSG00000007350.17	0.377935	ENSG00000164362.21
ENSG00000237702.2	0.377932	ENSG00000240392.1
ENSG00000103042.9	0.37793	ENSG00000144028.15
ENSG00000161905.13	0.377928	ENSG00000207789.1
ENSG00000100376.12	0.377928	ENSG00000283558.1
ENSG00000100239.16	0.377927	ENSG00000149573.9
ENSG00000109956.13	0.377927	ENSG00000205726.15
ENSG00000100239.16	0.377926	ENSG00000139579.13
ENSG00000110060.9	0.377925	ENSG00000131437.16
ENSG00000004864.14	0.377921	ENSG00000116704.8
ENSG00000135218.19	0.377918	ENSG00000233821.1
ENSG00000240342.3	0.377917	ENSG00000251869.1
ENSG00000076351.13	0.377916	ENSG00000147164.12
ENSG00000007376.8	0.377914	ENSG00000083750.13
ENSG00000091436.17	0.377911	ENSG00000234199.3
ENSG00000188338.15	0.377909	ENSG00000201302.1
ENSG00000116586.12	0.377906	ENSG00000177173.5
ENSG00000066322.15	0.377903	ENSG00000101266.19
ENSG00000183484.12	0.377903	ENSG00000234152.1
ENSG00000103510.20	0.377902	ENSG00000184731.6
ENSG00000102078.16	0.377899	ENSG00000145779.8
ENSG00000007944.15	0.377893	ENSG00000100239.16
ENSG00000136856.18	0.377889	ENSG00000225697.13
ENSG00000143341.12	0.377885	ENSG00000170471.15
ENSG00000163935.14	0.377881	ENSG00000198964.14
ENSG00000116761.12	0.377881	ENSG00000250492.1
ENSG00000141699.11	0.377878	ENSG00000171428.15
ENSG00000201302.1	0.377878	ENSG00000207067.1
ENSG00000165821.12	0.377875	ENSG00000254093.9
ENSG00000256902.1	0.377873	ENSG00000264500.1
ENSG00000116761.12	0.377871	ENSG00000251571.1
ENSG00000151466.12	0.377865	ENSG00000244363.3
ENSG00000136997.21	0.377863	ENSG00000229241.1
ENSG00000092203.15	0.37786	ENSG00000180221.6
ENSG00000125520.14	0.377856	ENSG00000201785.1
ENSG00000073712.15	0.377855	ENSG00000198837.10
ENSG00000173950.16	0.377848	ENSG00000235643.2
ENSG00000234199.3	0.377848	ENSG00000285410.1
ENSG00000051128.19	0.377844	ENSG00000127993.16
ENSG00000100823.12	0.377842	ENSG00000136828.19
ENSG00000168490.14	0.377842	ENSG00000197956.10
ENSG00000206634.1	0.377842	ENSG00000207475.1
ENSG00000119929.13	0.37784	ENSG00000136828.19
ENSG00000163590.14	0.377839	ENSG00000169403.12
ENSG00000140386.13	0.377839	ENSG00000173457.11
ENSG00000149257.16	0.377839	ENSG00000259863.1
ENSG00000138780.15	0.377838	ENSG00000254093.9
ENSG00000163002.13	0.377834	ENSG00000232818.2
ENSG00000125731.13	0.377833	ENSG00000171984.15
ENSG00000151229.13	0.377833	ENSG00000200913.1
ENSG00000139370.12	0.377825	ENSG00000144736.14
ENSG00000139174.12	0.377823	ENSG00000143363.17
ENSG00000177954.14	0.377823	ENSG00000280466.1
ENSG00000137207.12	0.377821	ENSG00000150627.16
ENSG00000174930.4	0.377819	ENSG00000186952.15
ENSG00000169019.11	0.377819	ENSG00000242100.2
ENSG00000186577.14	0.377812	ENSG00000199436.1
ENSG00000233343.1	0.377812	ENSG00000277322.1
ENSG00000132840.10	0.377811	ENSG00000144580.14
ENSG00000179632.10	0.377809	ENSG00000258700.6
ENSG00000131591.18	0.377803	ENSG00000253545.1
ENSG00000083642.19	0.377802	ENSG00000158411.11
ENSG00000069702.11	0.3778	ENSG00000147642.17
ENSG00000106397.12	0.377799	ENSG00000108523.16
ENSG00000169764.16	0.377799	ENSG00000234709.2
ENSG00000112739.17	0.377797	ENSG00000164976.9
ENSG00000175787.17	0.377797	ENSG00000185947.15
ENSG00000108963.19	0.377796	ENSG00000143294.15
ENSG00000177666.17	0.377794	ENSG00000198856.13
ENSG00000178982.10	0.377791	ENSG00000256193.6
ENSG00000149573.9	0.377784	ENSG00000168461.13
ENSG00000115137.12	0.377784	ENSG00000231776.5
ENSG00000110025.13	0.37778	ENSG00000139508.15
ENSG00000198380.13	0.37778	ENSG00000282996.1
ENSG00000134853.12	0.377779	ENSG00000169612.4
ENSG00000080819.9	0.377779	ENSG00000225663.8
ENSG00000109171.15	0.377778	ENSG00000185634.12
ENSG00000179913.11	0.377774	ENSG00000182224.12
ENSG00000133997.12	0.377771	ENSG00000256661.1
ENSG00000102078.16	0.377768	ENSG00000117479.15
ENSG00000169696.16	0.377767	ENSG00000205726.15
ENSG00000197223.12	0.377766	ENSG00000264500.1
ENSG00000029364.12	0.377763	ENSG00000207344.1
ENSG00000188095.6	0.377758	ENSG00000241810.1
ENSG00000069345.12	0.377756	ENSG00000168495.13
ENSG00000106246.18	0.377756	ENSG00000185122.11
ENSG00000114854.8	0.377754	ENSG00000255075.1
ENSG00000144580.14	0.377753	ENSG00000249662.6
ENSG00000114757.19	0.377752	ENSG00000214279.13
ENSG00000162927.14	0.377751	ENSG00000183943.6
ENSG00000183298.5	0.377749	ENSG00000212802.4
ENSG00000163611.11	0.377744	ENSG00000164056.11
ENSG00000044459.15	0.377738	ENSG00000101350.8
ENSG00000116478.12	0.377735	ENSG00000225579.2
ENSG00000196776.17	0.377733	ENSG00000233821.1
ENSG00000105726.17	0.377732	ENSG00000234776.5
ENSG00000183605.17	0.377731	ENSG00000213842.2
ENSG00000151466.12	0.37773	ENSG00000214535.3
ENSG00000216866.5	0.37773	ENSG00000242208.1
ENSG00000138435.16	0.377728	ENSG00000231768.2
ENSG00000162817.7	0.377725	ENSG00000260338.2
ENSG00000106113.19	0.377724	ENSG00000167996.16
ENSG00000138190.17	0.377723	ENSG00000164574.16
ENSG00000232818.2	0.377722	ENSG00000280466.1
ENSG00000172466.16	0.37772	ENSG00000187815.10
ENSG00000040275.17	0.377719	ENSG00000197471.12
ENSG00000168496.4	0.377718	ENSG00000251571.1
ENSG00000109171.15	0.377717	ENSG00000139370.12
ENSG00000114648.12	0.377717	ENSG00000146666.5
ENSG00000184209.15	0.377716	ENSG00000206633.1
ENSG00000215630.6	0.377714	ENSG00000253733.3
ENSG00000120832.10	0.377713	ENSG00000237667.7
ENSG00000168016.15	0.377709	ENSG00000211865.1
ENSG00000126254.12	0.377707	ENSG00000152359.15
ENSG00000163888.4	0.377707	ENSG00000168036.18
ENSG00000164362.21	0.377704	ENSG00000168286.3
ENSG00000230897.1	0.377704	ENSG00000285410.1
ENSG00000230897.1	0.377702	ENSG00000254093.9
ENSG00000211876.1	0.377699	ENSG00000211881.1
ENSG00000102349.18	0.377696	ENSG00000264500.1
ENSG00000114544.17	0.377695	ENSG00000199436.1
ENSG00000152990.14	0.377695	ENSG00000225179.2
ENSG00000136997.21	0.377694	ENSG00000140386.13
ENSG00000138185.20	0.377689	ENSG00000197595.4
ENSG00000099622.14	0.377687	ENSG00000158292.7
ENSG00000100554.12	0.377687	ENSG00000174808.12
ENSG00000141699.11	0.377686	ENSG00000184719.12
ENSG00000100263.14	0.377686	ENSG00000229638.1
ENSG00000069345.12	0.377685	ENSG00000162572.21
ENSG00000182224.12	0.377685	ENSG00000197591.3
ENSG00000156853.13	0.377675	ENSG00000196757.8
ENSG00000103187.8	0.377674	ENSG00000114405.11
ENSG00000111785.21	0.377673	ENSG00000189306.11
ENSG00000121073.15	0.377673	ENSG00000212283.1
ENSG00000167434.10	0.377673	ENSG00000223479.3
ENSG00000213735.2	0.37767	ENSG00000283558.1
ENSG00000143889.16	0.377664	ENSG00000235731.3
ENSG00000002587.10	0.377663	ENSG00000138769.11
ENSG00000100823.12	0.377662	ENSG00000119729.12
ENSG00000164040.18	0.377662	ENSG00000188895.12
ENSG00000198369.10	0.377661	ENSG00000200879.1
ENSG00000104973.19	0.377661	ENSG00000204469.13
ENSG00000215498.9	0.377661	ENSG00000283558.1
ENSG00000100764.14	0.37766	ENSG00000184719.12
ENSG00000189283.10	0.37766	ENSG00000242802.9
ENSG00000182199.11	0.377656	ENSG00000213064.10
ENSG00000139508.15	0.377656	ENSG00000229692.3
ENSG00000106246.18	0.377654	ENSG00000134853.12
ENSG00000168010.11	0.377654	ENSG00000224445.3
ENSG00000214015.3	0.377648	ENSG00000250290.1
ENSG00000011295.16	0.377645	ENSG00000211786.3
ENSG00000150873.12	0.377642	ENSG00000197150.13
ENSG00000108523.16	0.37764	ENSG00000131196.18
ENSG00000211584.14	0.37764	ENSG00000239039.1
ENSG00000224892.6	0.377639	ENSG00000251869.1
ENSG00000100129.18	0.377638	ENSG00000134982.17
ENSG00000120832.10	0.377638	ENSG00000140807.7
ENSG00000141293.16	0.377636	ENSG00000215475.5
ENSG00000134853.12	0.377635	ENSG00000177600.9
ENSG00000172809.13	0.377633	ENSG00000213051.3
ENSG00000105370.8	0.377628	ENSG00000213735.2
ENSG00000165973.19	0.377626	ENSG00000274180.1
ENSG00000116260.17	0.377625	ENSG00000162073.14
ENSG00000161180.11	0.377621	ENSG00000236497.2
ENSG00000052802.13	0.377619	ENSG00000163558.13
ENSG00000125449.7	0.377618	ENSG00000232254.1
ENSG00000175567.11	0.377612	ENSG00000197355.11
ENSG00000164039.15	0.377611	ENSG00000250492.1
ENSG00000111011.18	0.37761	ENSG00000234851.4
ENSG00000130881.14	0.37761	ENSG00000264017.2
ENSG00000221102.1	0.377609	ENSG00000265185.6
ENSG00000156162.16	0.377608	ENSG00000213892.12
ENSG00000104369.5	0.377605	ENSG00000113525.10
ENSG00000120832.10	0.377601	ENSG00000168461.13
ENSG00000211846.1	0.377601	ENSG00000223551.1
ENSG00000198189.11	0.3776	ENSG00000237674.1
ENSG00000101082.14	0.377598	ENSG00000125648.15
ENSG00000114125.14	0.377597	ENSG00000162572.21
ENSG00000176783.15	0.377597	ENSG00000197885.11
ENSG00000068394.11	0.377596	ENSG00000075856.12
ENSG00000144028.15	0.377595	ENSG00000200087.1
ENSG00000125676.20	0.377588	ENSG00000188459.4
ENSG00000156860.16	0.377586	ENSG00000235643.2
ENSG00000109171.15	0.377578	ENSG00000182199.11
ENSG00000108774.15	0.377577	ENSG00000147274.14
ENSG00000163644.15	0.377577	ENSG00000252060.1
ENSG00000102349.18	0.377574	ENSG00000256661.1
ENSG00000101266.19	0.377573	ENSG00000127947.16
ENSG00000069345.12	0.377572	ENSG00000127947.16
ENSG00000183605.17	0.377572	ENSG00000185634.12
ENSG00000188895.12	0.377572	ENSG00000215241.4
ENSG00000075945.13	0.377569	ENSG00000224445.3
ENSG00000164066.13	0.377568	ENSG00000178802.18
ENSG00000156886.12	0.377568	ENSG00000227411.1
ENSG00000205726.15	0.377568	ENSG00000236678.8
ENSG00000129657.16	0.377564	ENSG00000162927.14
ENSG00000151025.11	0.37756	ENSG00000162885.14
ENSG00000139269.3	0.377555	ENSG00000170634.13
ENSG00000141504.12	0.377553	ENSG00000276712.1
ENSG00000088970.16	0.37755	ENSG00000151748.15
ENSG00000169750.9	0.37755	ENSG00000211943.2
ENSG00000197892.13	0.37755	ENSG00000231177.4
ENSG00000231638.1	0.37755	ENSG00000237373.1
ENSG00000176160.11	0.377547	ENSG00000254911.3
ENSG00000005189.20	0.377544	ENSG00000258388.7
ENSG00000090097.22	0.377543	ENSG00000101266.19
ENSG00000179934.7	0.377542	ENSG00000226533.1
ENSG00000103832.10	0.37754	ENSG00000165997.5
ENSG00000075303.13	0.37754	ENSG00000196950.14
ENSG00000139146.14	0.37754	ENSG00000259863.1
ENSG00000007038.11	0.377533	ENSG00000067113.17
ENSG00000160948.14	0.377533	ENSG00000239779.7
ENSG00000110844.14	0.37753	ENSG00000187608.10
ENSG00000127989.14	0.377529	ENSG00000174007.9
ENSG00000147601.15	0.377529	ENSG00000183735.11
ENSG00000061987.16	0.377528	ENSG00000162927.14
ENSG00000161180.11	0.377525	ENSG00000259790.1
ENSG00000005302.19	0.377523	ENSG00000157017.16
ENSG00000148840.11	0.377521	ENSG00000273899.5
ENSG00000112357.14	0.377519	ENSG00000140386.13
ENSG00000144535.20	0.377517	ENSG00000245729.2
ENSG00000130304.17	0.377515	ENSG00000196950.14
ENSG00000183850.14	0.377513	ENSG00000250312.8
ENSG00000115137.12	0.37751	ENSG00000235397.1
ENSG00000185122.11	0.377509	ENSG00000219902.1
ENSG00000039987.7	0.377509	ENSG00000282757.4
ENSG00000111445.14	0.377506	ENSG00000240342.3
ENSG00000174948.6	0.377504	ENSG00000254271.1
ENSG00000079435.10	0.3775	ENSG00000121671.12
ENSG00000167394.13	0.3775	ENSG00000167528.13
ENSG00000119929.13	0.377499	ENSG00000170266.16
ENSG00000242208.1	0.377498	ENSG00000285410.1
ENSG00000175505.11	0.377496	ENSG00000283122.1
ENSG00000146411.6	0.377495	ENSG00000188338.15
ENSG00000125648.15	0.377491	ENSG00000140993.11
ENSG00000116260.17	0.377489	ENSG00000135378.4
ENSG00000106330.12	0.377488	ENSG00000161180.11
ENSG00000088538.13	0.377486	ENSG00000166862.7
ENSG00000166266.14	0.377483	ENSG00000261348.2
ENSG00000138769.11	0.377482	ENSG00000205611.5
ENSG00000156853.13	0.37748	ENSG00000198551.10
ENSG00000119929.13	0.37748	ENSG00000229994.1
ENSG00000001460.18	0.377476	ENSG00000104205.16
ENSG00000170385.10	0.377476	ENSG00000265145.1
ENSG00000135046.14	0.377475	ENSG00000175376.9
ENSG00000142583.18	0.377473	ENSG00000164889.15
ENSG00000103995.14	0.377472	ENSG00000134594.5
ENSG00000134760.6	0.377471	ENSG00000263793.1
ENSG00000146733.14	0.377468	ENSG00000164088.18
ENSG00000113520.11	0.377459	ENSG00000153495.11
ENSG00000087266.17	0.377457	ENSG00000249048.2
ENSG00000104412.8	0.377452	ENSG00000135678.12
ENSG00000137054.16	0.377451	ENSG00000165973.19
ENSG00000120051.15	0.377449	ENSG00000255393.2
ENSG00000107672.15	0.377447	ENSG00000163590.14
ENSG00000206755.1	0.377447	ENSG00000227028.6
ENSG00000075303.13	0.377445	ENSG00000141424.13
ENSG00000185122.11	0.377445	ENSG00000186081.12
ENSG00000132275.11	0.377445	ENSG00000243101.1
ENSG00000175984.15	0.377443	ENSG00000228126.1
ENSG00000197557.7	0.377441	ENSG00000237556.1
ENSG00000134760.6	0.37744	ENSG00000224237.1
ENSG00000131080.15	0.377439	ENSG00000187912.12
ENSG00000145819.18	0.377433	ENSG00000166266.14
ENSG00000134569.10	0.377427	ENSG00000231206.2
ENSG00000129596.5	0.377422	ENSG00000258650.1
ENSG00000198380.13	0.377418	ENSG00000258120.2
ENSG00000113658.18	0.377416	ENSG00000205060.11
ENSG00000170471.15	0.377415	ENSG00000254911.3
ENSG00000100422.14	0.377414	ENSG00000230109.1
ENSG00000176623.12	0.377414	ENSG00000274523.5
ENSG00000152076.19	0.377413	ENSG00000154309.9
ENSG00000230076.1	0.377412	ENSG00000234629.1
ENSG00000112294.14	0.377411	ENSG00000136026.14
ENSG00000105649.10	0.377411	ENSG00000162927.14
ENSG00000100097.12	0.377402	ENSG00000196531.14
ENSG00000175538.11	0.377402	ENSG00000196859.8
ENSG00000164976.9	0.377398	ENSG00000224631.4
ENSG00000091436.17	0.377387	ENSG00000197728.11
ENSG00000170881.5	0.377385	ENSG00000204308.8
ENSG00000092108.22	0.377384	ENSG00000199627.1
ENSG00000225672.1	0.377381	ENSG00000261348.2
ENSG00000179041.4	0.377381	ENSG00000278023.7
ENSG00000169857.9	0.377379	ENSG00000259550.2
ENSG00000100591.8	0.377374	ENSG00000207582.1
ENSG00000105355.9	0.377367	ENSG00000111785.21
ENSG00000144736.14	0.377363	ENSG00000185187.13
ENSG00000176623.12	0.377363	ENSG00000237576.2
ENSG00000171202.7	0.377362	ENSG00000260452.1
ENSG00000147274.14	0.377359	ENSG00000226498.2
ENSG00000088970.16	0.377356	ENSG00000144306.15
ENSG00000153982.11	0.377355	ENSG00000156206.14
ENSG00000144659.13	0.377354	ENSG00000198689.13
ENSG00000004864.14	0.377352	ENSG00000182628.13
ENSG00000142615.8	0.377352	ENSG00000244199.1
ENSG00000135378.4	0.37735	ENSG00000258640.3
ENSG00000170653.19	0.377349	ENSG00000188460.4
ENSG00000153395.10	0.377339	ENSG00000165084.16
ENSG00000130844.19	0.377339	ENSG00000197937.13
ENSG00000164494.12	0.377339	ENSG00000258359.1
ENSG00000188647.13	0.377336	ENSG00000233930.4
ENSG00000120664.11	0.377331	ENSG00000201229.1
ENSG00000128218.8	0.377331	ENSG00000239779.7
ENSG00000145975.15	0.377328	ENSG00000171311.13
ENSG00000149182.15	0.377325	ENSG00000166896.9
ENSG00000113100.10	0.377323	ENSG00000165716.11
ENSG00000137571.11	0.377321	ENSG00000281207.1
ENSG00000143520.6	0.37732	ENSG00000181885.18
ENSG00000124813.23	0.377312	ENSG00000143751.10
ENSG00000111249.14	0.377312	ENSG00000213194.3
ENSG00000130844.19	0.377312	ENSG00000229676.3
ENSG00000197591.3	0.377312	ENSG00000230290.1
ENSG00000130511.16	0.377306	ENSG00000164211.13
ENSG00000123268.9	0.377305	ENSG00000133997.12
ENSG00000100372.15	0.377303	ENSG00000139146.14
ENSG00000109667.12	0.377299	ENSG00000209482.1
ENSG00000185634.12	0.377299	ENSG00000215475.5
ENSG00000135218.19	0.377299	ENSG00000230109.1
ENSG00000219387.2	0.37729	ENSG00000235947.1
ENSG00000117395.13	0.377289	ENSG00000136717.15
ENSG00000128310.3	0.377287	ENSG00000156860.16
ENSG00000111837.12	0.377285	ENSG00000166024.14
ENSG00000139579.13	0.377283	ENSG00000225630.1
ENSG00000079435.10	0.377282	ENSG00000196684.12
ENSG00000116005.12	0.377278	ENSG00000176623.12
ENSG00000147905.18	0.377278	ENSG00000181315.11
ENSG00000004864.14	0.377275	ENSG00000164296.7
ENSG00000204044.6	0.377274	ENSG00000259863.1
ENSG00000168490.14	0.377271	ENSG00000239419.3
ENSG00000150627.16	0.377267	ENSG00000231439.4
ENSG00000233786.1	0.377265	ENSG00000249212.1
ENSG00000103187.8	0.377262	ENSG00000204897.7
ENSG00000137575.12	0.37726	ENSG00000234199.3
ENSG00000141574.8	0.37726	ENSG00000254622.1
ENSG00000120832.10	0.377258	ENSG00000134594.5
ENSG00000207625.1	0.377256	ENSG00000213337.9
ENSG00000170266.16	0.377255	ENSG00000177432.8
ENSG00000160214.13	0.377252	ENSG00000205138.4
ENSG00000231206.2	0.377252	ENSG00000235690.2
ENSG00000187147.18	0.377241	ENSG00000196636.8
ENSG00000058085.15	0.37724	ENSG00000133401.16
ENSG00000211785.1	0.377237	ENSG00000211788.2
ENSG00000144567.11	0.377232	ENSG00000164040.18
ENSG00000207523.1	0.377232	ENSG00000251483.2
ENSG00000145335.17	0.377231	ENSG00000182957.16
ENSG00000085721.13	0.37723	ENSG00000108523.16
ENSG00000109685.19	0.377229	ENSG00000154473.18
ENSG00000158423.17	0.377228	ENSG00000278416.1
ENSG00000011021.23	0.377221	ENSG00000260053.2
ENSG00000100311.17	0.37722	ENSG00000144567.11
ENSG00000139433.11	0.377215	ENSG00000151746.15
ENSG00000219163.2	0.377213	ENSG00000248998.2
ENSG00000141480.18	0.377207	ENSG00000283558.1
ENSG00000255474.1	0.377197	ENSG00000261348.2
ENSG00000135900.4	0.377196	ENSG00000143294.15
ENSG00000171311.13	0.377194	ENSG00000176402.6
ENSG00000076662.10	0.377186	ENSG00000241837.7
ENSG00000100823.12	0.377182	ENSG00000198663.17
ENSG00000178425.14	0.377182	ENSG00000214078.13
ENSG00000164976.9	0.37718	ENSG00000237667.7
ENSG00000131242.18	0.377177	ENSG00000205413.8
ENSG00000039987.7	0.377174	ENSG00000111886.11
ENSG00000165661.17	0.377173	ENSG00000182552.15
ENSG00000105171.10	0.377172	ENSG00000117697.15
ENSG00000116005.12	0.377172	ENSG00000133401.16
ENSG00000077254.14	0.377171	ENSG00000102178.13
ENSG00000072736.19	0.37717	ENSG00000111684.11
ENSG00000137185.13	0.377166	ENSG00000171443.7
ENSG00000139218.18	0.377165	ENSG00000169750.9
ENSG00000169116.11	0.377165	ENSG00000184719.12
ENSG00000005022.6	0.377165	ENSG00000204044.6
ENSG00000138435.16	0.377163	ENSG00000249599.2
ENSG00000070915.10	0.377158	ENSG00000122376.12
ENSG00000061987.16	0.377156	ENSG00000163644.15
ENSG00000168843.14	0.377154	ENSG00000237674.1
ENSG00000200169.1	0.377154	ENSG00000254911.3
ENSG00000131242.18	0.377152	ENSG00000250853.1
ENSG00000147804.10	0.377151	ENSG00000164889.15
ENSG00000110025.13	0.377146	ENSG00000222345.1
ENSG00000115257.15	0.377142	ENSG00000133401.16
ENSG00000211595.2	0.377142	ENSG00000236678.8
ENSG00000108651.10	0.377142	ENSG00000241544.2
ENSG00000161082.13	0.377138	ENSG00000203876.10
ENSG00000099337.5	0.377134	ENSG00000123965.13
ENSG00000133627.18	0.377132	ENSG00000188095.6
ENSG00000133321.11	0.377132	ENSG00000197892.13
ENSG00000105085.11	0.377132	ENSG00000207716.1
ENSG00000141504.12	0.37713	ENSG00000141622.14
ENSG00000162222.14	0.37712	ENSG00000162623.16
ENSG00000197566.10	0.377116	ENSG00000198093.11
ENSG00000196123.13	0.377113	ENSG00000204659.5
ENSG00000171105.14	0.377109	ENSG00000197223.12
ENSG00000106246.18	0.377105	ENSG00000163875.16
ENSG00000179922.6	0.377104	ENSG00000198839.10
ENSG00000108774.15	0.377103	ENSG00000197956.10
ENSG00000121481.11	0.3771	ENSG00000185122.11
ENSG00000132541.11	0.377099	ENSG00000223803.1
ENSG00000215021.10	0.377097	ENSG00000229794.2
ENSG00000005302.19	0.377096	ENSG00000140807.7
ENSG00000164303.11	0.377093	ENSG00000178425.14
ENSG00000176402.6	0.377091	ENSG00000196776.17
ENSG00000121895.8	0.37709	ENSG00000164124.11
ENSG00000198837.10	0.37709	ENSG00000213145.10
ENSG00000221628.1	0.377085	ENSG00000231560.1
ENSG00000104852.15	0.377081	ENSG00000158482.10
ENSG00000113532.13	0.377079	ENSG00000117155.17
ENSG00000005020.13	0.377077	ENSG00000259863.1
ENSG00000197223.12	0.377074	ENSG00000198380.13
ENSG00000115266.12	0.377072	ENSG00000253658.6
ENSG00000226161.1	0.377072	ENSG00000264500.1
ENSG00000111249.14	0.377069	ENSG00000255474.1
ENSG00000153395.10	0.377066	ENSG00000235534.1
ENSG00000071909.19	0.377063	ENSG00000076053.12
ENSG00000234851.4	0.377061	ENSG00000251934.1
ENSG00000133997.12	0.37706	ENSG00000184408.10
ENSG00000114767.7	0.37706	ENSG00000196154.12
ENSG00000120451.11	0.377057	ENSG00000224372.1
ENSG00000112697.17	0.377054	ENSG00000151881.15
ENSG00000160401.15	0.377051	ENSG00000244242.2
ENSG00000163884.4	0.37705	ENSG00000223358.5
ENSG00000188459.4	0.377046	ENSG00000236801.1
ENSG00000111837.12	0.377038	ENSG00000141699.11
ENSG00000169116.11	0.377029	ENSG00000185122.11
ENSG00000237263.1	0.377029	ENSG00000249375.8
ENSG00000179041.4	0.377023	ENSG00000204308.8
ENSG00000005302.19	0.377022	ENSG00000110060.9
ENSG00000120071.15	0.377022	ENSG00000160401.15
ENSG00000131373.15	0.377021	ENSG00000175820.4
ENSG00000100731.16	0.377021	ENSG00000234797.5
ENSG00000170855.4	0.377019	ENSG00000211882.1
ENSG00000130522.6	0.377017	ENSG00000256661.1
ENSG00000184588.18	0.377012	ENSG00000202125.1
ENSG00000232281.2	0.377012	ENSG00000237859.2
ENSG00000136147.18	0.377011	ENSG00000138780.15
ENSG00000133065.11	0.377011	ENSG00000157593.19
ENSG00000170027.7	0.377011	ENSG00000254635.6
ENSG00000174672.16	0.377006	ENSG00000262919.8
ENSG00000059573.9	0.377005	ENSG00000232185.1
ENSG00000235690.2	0.377004	ENSG00000251571.1
ENSG00000061936.10	0.376999	ENSG00000185053.14
ENSG00000178761.15	0.376998	ENSG00000205611.5
ENSG00000117360.13	0.376997	ENSG00000136147.18
ENSG00000112379.9	0.376996	ENSG00000232185.1
ENSG00000161929.15	0.376994	ENSG00000163138.19
ENSG00000064199.7	0.376991	ENSG00000067066.17
ENSG00000105270.15	0.37699	ENSG00000260047.2
ENSG00000103042.9	0.376988	ENSG00000234771.3
ENSG00000164815.11	0.376988	ENSG00000273033.2
ENSG00000143156.14	0.376987	ENSG00000255409.1
ENSG00000091436.17	0.376983	ENSG00000232437.1
ENSG00000183876.9	0.376983	ENSG00000234776.5
ENSG00000092470.12	0.376982	ENSG00000169155.10
ENSG00000105649.10	0.37698	ENSG00000207005.1
ENSG00000128714.6	0.376978	ENSG00000188095.6
ENSG00000169026.13	0.376978	ENSG00000201785.1
ENSG00000124074.12	0.376972	ENSG00000230109.1
ENSG00000206337.12	0.376968	ENSG00000248300.1
ENSG00000214629.3	0.376967	ENSG00000251869.1
ENSG00000064195.7	0.376963	ENSG00000197150.13
ENSG00000103061.13	0.37696	ENSG00000202400.1
ENSG00000069943.10	0.37696	ENSG00000248092.8
ENSG00000089220.5	0.376959	ENSG00000106244.13
ENSG00000144306.15	0.376959	ENSG00000164105.4
ENSG00000006125.18	0.376958	ENSG00000008128.23
ENSG00000141469.18	0.376958	ENSG00000182199.11
ENSG00000157017.16	0.376957	ENSG00000185122.11
ENSG00000075856.12	0.376956	ENSG00000164494.12
ENSG00000103995.14	0.376956	ENSG00000183943.6
ENSG00000152990.14	0.376955	ENSG00000205559.5
ENSG00000166681.14	0.376953	ENSG00000196301.3
ENSG00000185808.14	0.376951	ENSG00000203965.13
ENSG00000127980.16	0.376941	ENSG00000160013.9
ENSG00000068394.11	0.376938	ENSG00000137944.18
ENSG00000161929.15	0.376936	ENSG00000186468.13
ENSG00000178385.15	0.376935	ENSG00000197892.13
ENSG00000170819.5	0.376934	ENSG00000235643.2
ENSG00000110583.13	0.376932	ENSG00000170266.16
ENSG00000211699.2	0.376932	ENSG00000256060.3
ENSG00000160908.15	0.376928	ENSG00000168813.17
ENSG00000103042.9	0.376928	ENSG00000198689.13
ENSG00000181227.3	0.376926	ENSG00000188460.4
ENSG00000005302.19	0.376924	ENSG00000135040.16
ENSG00000103126.15	0.37692	ENSG00000134760.6
ENSG00000104205.16	0.376915	ENSG00000107338.10
ENSG00000064195.7	0.376915	ENSG00000283122.1
ENSG00000169750.9	0.376906	ENSG00000211945.2
ENSG00000132326.12	0.376898	ENSG00000143486.16
ENSG00000100263.14	0.376896	ENSG00000148840.11
ENSG00000058866.15	0.376895	ENSG00000197150.13
ENSG00000172123.13	0.376892	ENSG00000174358.16
ENSG00000139746.16	0.376891	ENSG00000174007.9
ENSG00000116031.9	0.37689	ENSG00000156049.7
ENSG00000121481.11	0.376887	ENSG00000127989.14
ENSG00000219163.2	0.376886	ENSG00000236969.2
ENSG00000166024.14	0.376883	ENSG00000250853.1
ENSG00000112290.13	0.376881	ENSG00000169575.5
ENSG00000087085.16	0.376881	ENSG00000235397.1
ENSG00000088826.18	0.376878	ENSG00000223224.1
ENSG00000071909.19	0.376877	ENSG00000145592.14
ENSG00000142528.16	0.376873	ENSG00000153896.19
ENSG00000114544.17	0.37687	ENSG00000207468.1
ENSG00000094963.14	0.376867	ENSG00000170214.5
ENSG00000141030.13	0.376867	ENSG00000227911.3
ENSG00000159479.17	0.376864	ENSG00000249212.1
ENSG00000131242.18	0.376863	ENSG00000150776.18
ENSG00000087842.11	0.376861	ENSG00000119929.13
ENSG00000175793.12	0.37686	ENSG00000185053.14
ENSG00000101464.11	0.376859	ENSG00000232818.2
ENSG00000170801.10	0.376854	ENSG00000283206.1
ENSG00000100239.16	0.376853	ENSG00000164603.12
ENSG00000100554.12	0.376852	ENSG00000211687.1
ENSG00000197410.14	0.376852	ENSG00000215441.3
ENSG00000106128.19	0.37685	ENSG00000113525.10
ENSG00000118689.15	0.376849	ENSG00000225523.2
ENSG00000103769.10	0.376846	ENSG00000171428.15
ENSG00000076351.13	0.376844	ENSG00000207067.1
ENSG00000139269.3	0.376843	ENSG00000141098.13
ENSG00000099326.9	0.376843	ENSG00000163558.13
ENSG00000180769.10	0.376843	ENSG00000199990.1
ENSG00000008128.23	0.376842	ENSG00000134569.10
ENSG00000231120.3	0.376841	ENSG00000267259.1
ENSG00000186407.7	0.376837	ENSG00000225978.3
ENSG00000088970.16	0.376836	ENSG00000136940.14
ENSG00000130829.18	0.376835	ENSG00000167315.18
ENSG00000143341.12	0.376833	ENSG00000235090.1
ENSG00000198856.13	0.37683	ENSG00000254842.6
ENSG00000104413.18	0.376828	ENSG00000149541.10
ENSG00000075399.14	0.376824	ENSG00000198258.11
ENSG00000135040.16	0.376821	ENSG00000183421.12
ENSG00000155066.16	0.376819	ENSG00000168092.14
ENSG00000100473.18	0.376818	ENSG00000104413.18
ENSG00000214629.3	0.376815	ENSG00000252452.1
ENSG00000189306.11	0.376814	ENSG00000239419.3
ENSG00000101144.13	0.376812	ENSG00000131969.15
ENSG00000011021.23	0.37681	ENSG00000245729.2
ENSG00000029364.12	0.376804	ENSG00000281207.1
ENSG00000103257.9	0.376802	ENSG00000207067.1
ENSG00000115289.14	0.376801	ENSG00000134982.17
ENSG00000129255.16	0.376801	ENSG00000198856.13
ENSG00000114125.14	0.376801	ENSG00000213700.3
ENSG00000139508.15	0.376801	ENSG00000234617.2
ENSG00000106636.9	0.376799	ENSG00000256751.6
ENSG00000077684.16	0.376797	ENSG00000117305.15
ENSG00000103061.13	0.376797	ENSG00000174669.12
ENSG00000142655.13	0.376793	ENSG00000225630.1
ENSG00000213231.13	0.376793	ENSG00000226761.3
ENSG00000154309.9	0.376789	ENSG00000168172.9
ENSG00000106246.18	0.376787	ENSG00000137841.12
ENSG00000179913.11	0.376787	ENSG00000181227.3
ENSG00000007376.8	0.376785	ENSG00000105355.9
ENSG00000123352.18	0.376784	ENSG00000137571.11
ENSG00000105085.11	0.376783	ENSG00000255474.1
ENSG00000137941.17	0.376781	ENSG00000196659.10
ENSG00000120071.15	0.37677	ENSG00000226161.1
ENSG00000111445.14	0.376769	ENSG00000123143.13
ENSG00000112983.18	0.376767	ENSG00000276085.1
ENSG00000127989.14	0.376766	ENSG00000172167.8
ENSG00000168092.14	0.37676	ENSG00000264017.2
ENSG00000136718.10	0.376756	ENSG00000251580.3
ENSG00000066855.16	0.376756	ENSG00000264017.2
ENSG00000142149.9	0.376755	ENSG00000165934.13
ENSG00000231768.2	0.376754	ENSG00000279800.2
ENSG00000119705.10	0.376753	ENSG00000200087.1
ENSG00000116761.12	0.376752	ENSG00000147889.18
ENSG00000168092.14	0.376751	ENSG00000170860.4
ENSG00000147164.12	0.376748	ENSG00000239039.1
ENSG00000111266.9	0.376747	ENSG00000181577.16
ENSG00000155876.6	0.376746	ENSG00000243175.1
ENSG00000076053.12	0.376745	ENSG00000116221.15
ENSG00000108510.10	0.376744	ENSG00000169750.9
ENSG00000154447.15	0.376744	ENSG00000227541.1
ENSG00000140505.7	0.376743	ENSG00000196693.15
ENSG00000120832.10	0.376736	ENSG00000161980.6
ENSG00000116005.12	0.376735	ENSG00000267750.6
ENSG00000164011.18	0.376734	ENSG00000187792.5
ENSG00000005020.13	0.376729	ENSG00000100372.15
ENSG00000066336.12	0.376729	ENSG00000167186.11
ENSG00000115257.15	0.376725	ENSG00000274523.5
ENSG00000061987.16	0.376722	ENSG00000197885.11
ENSG00000135476.12	0.376719	ENSG00000165716.11
ENSG00000028528.15	0.376718	ENSG00000123352.18
ENSG00000100239.16	0.376715	ENSG00000143486.16
ENSG00000252361.1	0.376713	ENSG00000258359.1
ENSG00000091436.17	0.376712	ENSG00000106244.13
ENSG00000164815.11	0.376709	ENSG00000229994.1
ENSG00000132780.17	0.376707	ENSG00000165507.9
ENSG00000151881.15	0.376706	ENSG00000163900.11
ENSG00000176302.13	0.376705	ENSG00000227911.3
ENSG00000166228.9	0.376704	ENSG00000232818.2
ENSG00000158220.14	0.376704	ENSG00000263526.1
ENSG00000162191.14	0.376702	ENSG00000164338.10
ENSG00000104064.18	0.376699	ENSG00000163629.13
ENSG00000120709.11	0.376699	ENSG00000248685.6
ENSG00000215086.2	0.376698	ENSG00000242085.1
ENSG00000105516.11	0.376696	ENSG00000157870.17
ENSG00000072786.13	0.376691	ENSG00000173320.12
ENSG00000007376.8	0.37669	ENSG00000100614.18
ENSG00000163162.9	0.37669	ENSG00000248092.8
ENSG00000230225.1	0.376689	ENSG00000250853.1
ENSG00000159388.6	0.376683	ENSG00000233594.2
ENSG00000125449.7	0.376681	ENSG00000186480.13
ENSG00000172965.17	0.376678	ENSG00000237273.1
ENSG00000160013.9	0.376677	ENSG00000166024.14
ENSG00000179918.19	0.376677	ENSG00000185917.14
ENSG00000207523.1	0.376677	ENSG00000228799.6
ENSG00000201772.1	0.376674	ENSG00000212443.1
ENSG00000145975.15	0.376673	ENSG00000231638.1
ENSG00000143319.17	0.376672	ENSG00000199032.1
ENSG00000115524.17	0.37667	ENSG00000122376.12
ENSG00000119906.13	0.376667	ENSG00000200087.1
ENSG00000105649.10	0.376666	ENSG00000229994.1
ENSG00000006125.18	0.376665	ENSG00000196859.8
ENSG00000166049.11	0.376665	ENSG00000261348.2
ENSG00000173262.12	0.37666	ENSG00000188725.8
ENSG00000228474.6	0.37666	ENSG00000252933.1
ENSG00000167711.14	0.376659	ENSG00000249565.2
ENSG00000008382.16	0.376657	ENSG00000167257.11
ENSG00000233719.4	0.376657	ENSG00000236678.8
ENSG00000173273.16	0.376655	ENSG00000211882.1
ENSG00000121406.9	0.37665	ENSG00000258405.11
ENSG00000206262.9	0.376639	ENSG00000231776.5
ENSG00000090263.16	0.376636	ENSG00000188895.12
ENSG00000111785.21	0.37663	ENSG00000186468.13
ENSG00000141424.13	0.376626	ENSG00000152683.14
ENSG00000108773.11	0.376623	ENSG00000234199.3
ENSG00000163104.18	0.376622	ENSG00000200879.1
ENSG00000112379.9	0.376621	ENSG00000197595.4
ENSG00000066813.14	0.376618	ENSG00000103599.20
ENSG00000071539.14	0.376618	ENSG00000171680.23
ENSG00000135900.4	0.376618	ENSG00000174007.9
ENSG00000187391.22	0.376614	ENSG00000196636.8
ENSG00000225762.1	0.376614	ENSG00000258981.1
ENSG00000132432.14	0.376612	ENSG00000157020.18
ENSG00000100764.14	0.376609	ENSG00000112739.17
ENSG00000141576.16	0.376607	ENSG00000163558.13
ENSG00000169919.17	0.376606	ENSG00000273509.1
ENSG00000131470.15	0.376606	ENSG00000274523.5
ENSG00000170634.13	0.376605	ENSG00000179913.11
ENSG00000140932.10	0.376604	ENSG00000168542.16
ENSG00000127081.14	0.376603	ENSG00000148143.13
ENSG00000118557.16	0.3766	ENSG00000214015.3
ENSG00000114125.14	0.376598	ENSG00000200520.1
ENSG00000013288.9	0.376597	ENSG00000166928.11
ENSG00000110844.14	0.376597	ENSG00000217527.1
ENSG00000066813.14	0.376586	ENSG00000070610.14
ENSG00000184785.6	0.376586	ENSG00000231587.1
ENSG00000231035.1	0.376585	ENSG00000255409.1
ENSG00000104205.16	0.376576	ENSG00000171984.15
ENSG00000151748.15	0.376573	ENSG00000252947.1
ENSG00000141985.9	0.376572	ENSG00000154839.10
ENSG00000131263.13	0.376571	ENSG00000162783.11
ENSG00000101182.15	0.37657	ENSG00000125863.20
ENSG00000070610.14	0.37657	ENSG00000242802.9
ENSG00000232437.1	0.37657	ENSG00000243175.1
ENSG00000149573.9	0.376565	ENSG00000163644.15
ENSG00000181856.15	0.376561	ENSG00000265185.6
ENSG00000021355.13	0.376559	ENSG00000100359.21
ENSG00000156966.7	0.376557	ENSG00000169857.9
ENSG00000203697.12	0.376554	ENSG00000231768.2
ENSG00000239419.3	0.376554	ENSG00000254093.9
ENSG00000070915.10	0.376553	ENSG00000117479.15
ENSG00000144580.14	0.376553	ENSG00000159479.17
ENSG00000135378.4	0.37655	ENSG00000234851.4
ENSG00000175550.8	0.376549	ENSG00000254872.3
ENSG00000164105.4	0.376549	ENSG00000254985.1
ENSG00000092108.22	0.376548	ENSG00000143748.18
ENSG00000145779.8	0.376545	ENSG00000211861.1
ENSG00000140740.11	0.376544	ENSG00000188690.15
ENSG00000126903.16	0.376544	ENSG00000215475.5
ENSG00000150051.14	0.37654	ENSG00000257259.3
ENSG00000061794.13	0.376538	ENSG00000258640.3
ENSG00000110025.13	0.376534	ENSG00000238578.1
ENSG00000081721.12	0.37653	ENSG00000239887.6
ENSG00000201264.1	0.376528	ENSG00000202400.1
ENSG00000181104.7	0.376528	ENSG00000235316.1
ENSG00000164116.17	0.376521	ENSG00000171794.4
ENSG00000145819.18	0.37652	ENSG00000270098.1
ENSG00000116095.11	0.376519	ENSG00000122863.6
ENSG00000152944.9	0.376519	ENSG00000176386.9
ENSG00000133872.14	0.376508	ENSG00000185220.12
ENSG00000223592.2	0.376507	ENSG00000234545.8
ENSG00000129353.15	0.376507	ENSG00000281207.1
ENSG00000103226.19	0.376505	ENSG00000116574.6
ENSG00000122678.17	0.376505	ENSG00000131238.18
ENSG00000140807.7	0.376501	ENSG00000203965.13
ENSG00000105085.11	0.376499	ENSG00000135632.12
ENSG00000179104.9	0.376493	ENSG00000211787.1
ENSG00000091436.17	0.376491	ENSG00000101464.11
ENSG00000145592.14	0.376491	ENSG00000274523.5
ENSG00000104313.20	0.376489	ENSG00000116016.14
ENSG00000168065.16	0.376481	ENSG00000182199.11
ENSG00000171311.13	0.37648	ENSG00000173908.9
ENSG00000168566.13	0.37648	ENSG00000197496.6
ENSG00000100263.14	0.376475	ENSG00000155876.6
ENSG00000088356.6	0.376475	ENSG00000235508.3
ENSG00000139624.14	0.376474	ENSG00000155666.12
ENSG00000186376.15	0.376472	ENSG00000250312.8
ENSG00000158482.10	0.37647	ENSG00000239039.1
ENSG00000159210.10	0.376467	ENSG00000188725.8
ENSG00000134779.15	0.376466	ENSG00000177302.15
ENSG00000156304.15	0.376466	ENSG00000280466.1
ENSG00000240665.1	0.376464	ENSG00000255393.2
ENSG00000188338.15	0.376463	ENSG00000197506.8
ENSG00000151748.15	0.376463	ENSG00000214535.3
ENSG00000164303.11	0.376461	ENSG00000253294.1
ENSG00000119906.13	0.37646	ENSG00000209042.1
ENSG00000114503.11	0.376459	ENSG00000166342.19
ENSG00000141756.19	0.376458	ENSG00000198758.11
ENSG00000167981.7	0.376457	ENSG00000173258.13
ENSG00000105701.16	0.376456	ENSG00000160224.17
ENSG00000108846.16	0.376453	ENSG00000155016.18
ENSG00000137310.12	0.376453	ENSG00000157542.11
ENSG00000139651.11	0.376452	ENSG00000198551.10
ENSG00000120051.15	0.376451	ENSG00000139624.14
ENSG00000100239.16	0.376447	ENSG00000103769.10
ENSG00000123219.13	0.376446	ENSG00000168096.15
ENSG00000111445.14	0.376446	ENSG00000185088.14
ENSG00000168092.14	0.376445	ENSG00000179041.4
ENSG00000148156.8	0.376443	ENSG00000167996.16
ENSG00000164105.4	0.376442	ENSG00000168495.13
ENSG00000188690.15	0.376442	ENSG00000234709.2
ENSG00000136158.12	0.376441	ENSG00000160284.15
ENSG00000113262.16	0.37644	ENSG00000137760.15
ENSG00000111249.14	0.376439	ENSG00000173208.4
ENSG00000204380.4	0.376439	ENSG00000251934.1
ENSG00000116761.12	0.376436	ENSG00000230109.1
ENSG00000107854.6	0.376436	ENSG00000251666.1
ENSG00000239642.6	0.376435	ENSG00000249073.1
ENSG00000237799.2	0.376435	ENSG00000283558.1
ENSG00000066855.16	0.376434	ENSG00000238741.1
ENSG00000230897.1	0.376434	ENSG00000255409.1
ENSG00000118596.12	0.376433	ENSG00000127511.10
ENSG00000241318.3	0.376431	ENSG00000283051.1
ENSG00000123352.18	0.376429	ENSG00000164175.15
ENSG00000167114.13	0.376428	ENSG00000168679.18
ENSG00000116685.16	0.376425	ENSG00000251383.1
ENSG00000160401.15	0.376423	ENSG00000234491.1
ENSG00000183682.8	0.376419	ENSG00000249089.1
ENSG00000100422.14	0.376417	ENSG00000133937.5
ENSG00000177182.11	0.376417	ENSG00000234545.8
ENSG00000005302.19	0.376414	ENSG00000139405.16
ENSG00000168748.14	0.376414	ENSG00000281912.1
ENSG00000114544.17	0.37641	ENSG00000207344.1
ENSG00000228808.1	0.37641	ENSG00000231177.4
ENSG00000075856.12	0.376408	ENSG00000134853.12
ENSG00000122335.17	0.376408	ENSG00000183576.13
ENSG00000163888.4	0.376408	ENSG00000225579.2
ENSG00000109184.15	0.376407	ENSG00000131591.18
ENSG00000105793.16	0.376407	ENSG00000231256.8
ENSG00000169359.16	0.376405	ENSG00000221491.2
ENSG00000121933.19	0.376396	ENSG00000138594.14
ENSG00000133937.5	0.376395	ENSG00000182224.12
ENSG00000132275.11	0.376393	ENSG00000182552.15
ENSG00000133401.16	0.376392	ENSG00000160539.6
ENSG00000143319.17	0.376389	ENSG00000161057.13
ENSG00000007168.14	0.376385	ENSG00000122406.14
ENSG00000187080.10	0.376383	ENSG00000224830.2
ENSG00000100823.12	0.37638	ENSG00000105649.10
ENSG00000007541.17	0.376379	ENSG00000112796.10
ENSG00000110583.13	0.376377	ENSG00000153574.9
ENSG00000116005.12	0.376377	ENSG00000156469.9
ENSG00000013288.9	0.376375	ENSG00000104866.11
ENSG00000120685.20	0.376372	ENSG00000172428.11
ENSG00000173875.14	0.376371	ENSG00000196152.10
ENSG00000162576.17	0.376371	ENSG00000217527.1
ENSG00000120137.7	0.376366	ENSG00000135040.16
ENSG00000067113.17	0.376361	ENSG00000087842.11
ENSG00000144580.14	0.376361	ENSG00000166266.14
ENSG00000157800.18	0.376356	ENSG00000229692.3
ENSG00000156304.15	0.376355	ENSG00000169750.9
ENSG00000029364.12	0.376352	ENSG00000223224.1
ENSG00000235534.1	0.376351	ENSG00000258316.1
ENSG00000242085.1	0.376347	ENSG00000244131.2
ENSG00000156886.12	0.376346	ENSG00000180806.5
ENSG00000231256.8	0.376346	ENSG00000253497.1
ENSG00000116005.12	0.376341	ENSG00000164603.12
ENSG00000154040.21	0.376336	ENSG00000172172.8
ENSG00000075856.12	0.376333	ENSG00000161980.6
ENSG00000114120.14	0.376332	ENSG00000197119.13
ENSG00000213553.4	0.37633	ENSG00000226352.2
ENSG00000127511.10	0.376328	ENSG00000182628.13
ENSG00000156469.9	0.376327	ENSG00000167578.18
ENSG00000100422.14	0.376325	ENSG00000158874.11
ENSG00000114544.17	0.376325	ENSG00000166750.10
ENSG00000143751.10	0.376325	ENSG00000172965.17
ENSG00000234616.9	0.376325	ENSG00000245848.3
ENSG00000100422.14	0.376324	ENSG00000115266.12
ENSG00000157593.19	0.376323	ENSG00000165698.16
ENSG00000169019.11	0.376319	ENSG00000204469.13
ENSG00000139433.11	0.376316	ENSG00000233662.1
ENSG00000244131.2	0.376316	ENSG00000254985.1
ENSG00000111790.14	0.376316	ENSG00000256937.1
ENSG00000107518.18	0.376315	ENSG00000149929.16
ENSG00000141424.13	0.376315	ENSG00000168065.16
ENSG00000112379.9	0.376315	ENSG00000283122.1
ENSG00000175505.11	0.37631	ENSG00000231638.1
ENSG00000111537.5	0.376308	ENSG00000176444.19
ENSG00000103343.13	0.376308	ENSG00000264278.1
ENSG00000077713.19	0.376305	ENSG00000103061.13
ENSG00000160633.13	0.376305	ENSG00000231177.4
ENSG00000064932.16	0.376301	ENSG00000112357.14
ENSG00000131732.12	0.3763	ENSG00000149054.16
ENSG00000123159.16	0.3763	ENSG00000166446.15
ENSG00000165113.13	0.3763	ENSG00000213326.4
ENSG00000168490.14	0.376299	ENSG00000214727.2
ENSG00000152990.14	0.376298	ENSG00000170653.19
ENSG00000091656.19	0.376298	ENSG00000171443.7
ENSG00000158874.11	0.376298	ENSG00000232281.2
ENSG00000116478.12	0.376297	ENSG00000176302.13
ENSG00000170619.10	0.376292	ENSG00000182732.18
ENSG00000108963.19	0.376291	ENSG00000166886.13
ENSG00000199627.1	0.376288	ENSG00000229638.1
ENSG00000111684.11	0.376286	ENSG00000135900.4
ENSG00000132141.14	0.376284	ENSG00000138135.7
ENSG00000171105.14	0.376284	ENSG00000172172.8
ENSG00000071994.11	0.376281	ENSG00000086288.12
ENSG00000159479.17	0.376278	ENSG00000176402.6
ENSG00000185813.11	0.376274	ENSG00000199872.1
ENSG00000155876.6	0.376274	ENSG00000234618.1
ENSG00000154240.17	0.376273	ENSG00000221200.1
ENSG00000072736.19	0.376271	ENSG00000183943.6
ENSG00000100605.17	0.37627	ENSG00000110844.14
ENSG00000111886.11	0.376269	ENSG00000258120.2
ENSG00000250492.1	0.376267	ENSG00000259550.2
ENSG00000108771.13	0.376262	ENSG00000260423.2
ENSG00000137571.11	0.376259	ENSG00000189339.12
ENSG00000113318.11	0.376256	ENSG00000198856.13
ENSG00000007168.14	0.376254	ENSG00000139746.16
ENSG00000165813.20	0.376249	ENSG00000218186.2
ENSG00000131238.18	0.376245	ENSG00000163875.16
ENSG00000130816.17	0.376244	ENSG00000260047.2
ENSG00000014824.14	0.376239	ENSG00000120329.7
ENSG00000163138.19	0.376234	ENSG00000219274.1
ENSG00000188647.13	0.376232	ENSG00000285410.1
ENSG00000170471.15	0.376231	ENSG00000223803.1
ENSG00000232281.2	0.37623	ENSG00000244242.2
ENSG00000113558.19	0.376229	ENSG00000224660.2
ENSG00000100266.19	0.376229	ENSG00000274523.5
ENSG00000100266.19	0.376227	ENSG00000115825.11
ENSG00000029364.12	0.376224	ENSG00000207233.1
ENSG00000148156.8	0.376222	ENSG00000186407.7
ENSG00000187536.4	0.37622	ENSG00000220793.5
ENSG00000135046.14	0.376218	ENSG00000198758.11
ENSG00000159479.17	0.376217	ENSG00000250754.6
ENSG00000148840.11	0.376216	ENSG00000185813.11
ENSG00000090273.14	0.376215	ENSG00000152359.15
ENSG00000136997.21	0.376213	ENSG00000252835.1
ENSG00000135378.4	0.376204	ENSG00000244073.1
ENSG00000226498.2	0.3762	ENSG00000229638.1
ENSG00000108963.19	0.376196	ENSG00000123349.15
ENSG00000116990.11	0.376195	ENSG00000263961.8
ENSG00000120563.10	0.376192	ENSG00000219387.2
ENSG00000118369.13	0.376191	ENSG00000132471.12
ENSG00000197044.11	0.376191	ENSG00000198342.10
ENSG00000117009.12	0.37619	ENSG00000203965.13
ENSG00000100239.16	0.376188	ENSG00000227347.1
ENSG00000166595.12	0.376187	ENSG00000166845.15
ENSG00000163644.15	0.376187	ENSG00000181649.8
ENSG00000140807.7	0.376183	ENSG00000150776.18
ENSG00000072736.19	0.37618	ENSG00000110583.13
ENSG00000087842.11	0.376174	ENSG00000145592.14
ENSG00000084764.12	0.376173	ENSG00000171566.12
ENSG00000153283.13	0.376173	ENSG00000233480.2
ENSG00000100554.12	0.376167	ENSG00000165716.11
ENSG00000067113.17	0.376165	ENSG00000166024.14
ENSG00000005302.19	0.376164	ENSG00000167578.18
ENSG00000141504.12	0.376163	ENSG00000285410.1
ENSG00000235145.2	0.376161	ENSG00000280466.1
ENSG00000206633.1	0.376159	ENSG00000207280.1
ENSG00000136147.18	0.376157	ENSG00000204308.8
ENSG00000179934.7	0.376156	ENSG00000254507.2
ENSG00000118407.15	0.376155	ENSG00000151025.11
ENSG00000120832.10	0.376151	ENSG00000141576.16
ENSG00000122678.17	0.376151	ENSG00000168297.16
ENSG00000073803.14	0.376148	ENSG00000283210.1
ENSG00000155959.12	0.376146	ENSG00000211807.3
ENSG00000136867.11	0.376143	ENSG00000207233.1
ENSG00000073803.14	0.376143	ENSG00000256661.1
ENSG00000169241.19	0.376142	ENSG00000207067.1
ENSG00000243101.1	0.376141	ENSG00000271105.1
ENSG00000169371.14	0.37614	ENSG00000198369.10
ENSG00000105131.8	0.376139	ENSG00000205649.9
ENSG00000147274.14	0.376138	ENSG00000167257.11
ENSG00000157542.11	0.376135	ENSG00000257727.6
ENSG00000165698.16	0.376134	ENSG00000198369.10
ENSG00000231307.1	0.376134	ENSG00000280466.1
ENSG00000093144.19	0.376133	ENSG00000104131.13
ENSG00000104973.19	0.376133	ENSG00000249119.1
ENSG00000116016.14	0.376132	ENSG00000248685.6
ENSG00000171311.13	0.37613	ENSG00000174804.4
ENSG00000163138.19	0.376129	ENSG00000236804.1
ENSG00000166049.11	0.376129	ENSG00000282996.1
ENSG00000141622.14	0.376124	ENSG00000148840.11
ENSG00000147274.14	0.376124	ENSG00000232437.1
ENSG00000142583.18	0.376119	ENSG00000200816.1
ENSG00000000457.14	0.376114	ENSG00000100902.11
ENSG00000133997.12	0.376114	ENSG00000151233.11
ENSG00000110583.13	0.376112	ENSG00000166928.11
ENSG00000202400.1	0.37611	ENSG00000207493.1
ENSG00000095574.12	0.376108	ENSG00000112379.9
ENSG00000125520.14	0.376108	ENSG00000172123.13
ENSG00000121481.11	0.376108	ENSG00000204469.13
ENSG00000116761.12	0.376108	ENSG00000245848.3
ENSG00000114544.17	0.376107	ENSG00000230184.1
ENSG00000103343.13	0.376106	ENSG00000167635.12
ENSG00000125520.14	0.376104	ENSG00000212443.1
ENSG00000070669.17	0.3761	ENSG00000232362.1
ENSG00000072736.19	0.376099	ENSG00000101856.10
ENSG00000007541.17	0.376099	ENSG00000115137.12
ENSG00000172965.17	0.376095	ENSG00000242931.1
ENSG00000114544.17	0.376093	ENSG00000157593.19
ENSG00000100311.17	0.376091	ENSG00000242931.1
ENSG00000118903.6	0.37609	ENSG00000229091.3
ENSG00000160633.13	0.376089	ENSG00000164976.9
ENSG00000134569.10	0.376087	ENSG00000245848.3
ENSG00000168679.18	0.376084	ENSG00000183032.12
ENSG00000111785.21	0.376084	ENSG00000197956.10
ENSG00000001084.13	0.376083	ENSG00000135338.14
ENSG00000101782.15	0.37608	ENSG00000168490.14
ENSG00000114544.17	0.37608	ENSG00000200879.1
ENSG00000153896.19	0.376079	ENSG00000177842.12
ENSG00000162753.13	0.376079	ENSG00000200394.1
ENSG00000168288.13	0.376077	ENSG00000250853.1
ENSG00000120832.10	0.376076	ENSG00000139579.13
ENSG00000115266.12	0.376076	ENSG00000174948.6
ENSG00000141424.13	0.376073	ENSG00000145217.14
ENSG00000143387.14	0.376072	ENSG00000170819.5
ENSG00000099999.15	0.376069	ENSG00000101182.15
ENSG00000147889.18	0.376068	ENSG00000242802.9
ENSG00000071909.19	0.376066	ENSG00000196943.14
ENSG00000188338.15	0.376066	ENSG00000230184.1
ENSG00000088826.18	0.376065	ENSG00000137571.11
ENSG00000180979.10	0.376062	ENSG00000278416.1
ENSG00000245848.3	0.376061	ENSG00000283379.1
ENSG00000100612.14	0.376057	ENSG00000149573.9
ENSG00000196950.14	0.376057	ENSG00000212283.1
ENSG00000223621.1	0.376055	ENSG00000237373.1
ENSG00000069345.12	0.376049	ENSG00000179761.12
ENSG00000166192.15	0.376044	ENSG00000234946.1
ENSG00000203760.9	0.376043	ENSG00000205649.9
ENSG00000104998.4	0.376041	ENSG00000138190.17
ENSG00000164796.18	0.376041	ENSG00000237859.2
ENSG00000110844.14	0.376037	ENSG00000156304.15
ENSG00000169403.12	0.376034	ENSG00000185189.18
ENSG00000156959.9	0.376034	ENSG00000227411.1
ENSG00000178425.14	0.376033	ENSG00000198380.13
ENSG00000137054.16	0.376032	ENSG00000151414.15
ENSG00000010932.17	0.376026	ENSG00000179913.11
ENSG00000150873.12	0.376022	ENSG00000154040.21
ENSG00000106608.17	0.376018	ENSG00000158773.14
ENSG00000003989.18	0.376018	ENSG00000207067.1
ENSG00000007168.14	0.376014	ENSG00000100129.18
ENSG00000090263.16	0.376013	ENSG00000170860.4
ENSG00000144736.14	0.376009	ENSG00000147100.11
ENSG00000231795.1	0.376004	ENSG00000256037.1
ENSG00000133937.5	0.376003	ENSG00000223621.1
ENSG00000214193.11	0.376001	ENSG00000225536.2
ENSG00000253734.2	0.376	ENSG00000254417.1
ENSG00000162086.16	0.375999	ENSG00000198093.11
ENSG00000120664.11	0.375999	ENSG00000272034.1
ENSG00000100554.12	0.37599	ENSG00000157617.17
ENSG00000162032.16	0.37599	ENSG00000171943.12
ENSG00000124207.17	0.375989	ENSG00000279800.2
ENSG00000013306.16	0.375987	ENSG00000146411.6
ENSG00000128610.12	0.375984	ENSG00000182224.12
ENSG00000164066.13	0.375982	ENSG00000182224.12
ENSG00000164303.11	0.375982	ENSG00000283558.1
ENSG00000077713.19	0.375981	ENSG00000119705.10
ENSG00000159388.6	0.37598	ENSG00000248568.1
ENSG00000166750.10	0.375978	ENSG00000186577.14
ENSG00000116478.12	0.375976	ENSG00000261174.2
ENSG00000100865.15	0.375972	ENSG00000172137.19
ENSG00000100376.12	0.375968	ENSG00000120071.15
ENSG00000100359.21	0.375968	ENSG00000130147.16
ENSG00000058866.15	0.375968	ENSG00000188015.10
ENSG00000173545.5	0.375967	ENSG00000277462.2
ENSG00000099999.15	0.375957	ENSG00000148840.11
ENSG00000171873.8	0.375957	ENSG00000228291.1
ENSG00000100266.19	0.375954	ENSG00000104866.11
ENSG00000233048.1	0.375952	ENSG00000234545.8
ENSG00000140993.11	0.375952	ENSG00000234771.3
ENSG00000100591.8	0.375947	ENSG00000227411.1
ENSG00000188015.10	0.375947	ENSG00000232185.1
ENSG00000116273.6	0.375946	ENSG00000248092.8
ENSG00000164574.16	0.375939	ENSG00000198547.10
ENSG00000231177.4	0.375939	ENSG00000239218.2
ENSG00000088205.13	0.375932	ENSG00000146223.16
ENSG00000089280.19	0.375931	ENSG00000144746.7
ENSG00000125454.12	0.375931	ENSG00000168995.13
ENSG00000160808.11	0.375931	ENSG00000207508.1
ENSG00000120071.15	0.375931	ENSG00000269119.1
ENSG00000151388.11	0.375929	ENSG00000225546.6
ENSG00000130881.14	0.375928	ENSG00000166228.9
ENSG00000242802.9	0.375928	ENSG00000272146.6
ENSG00000213406.3	0.375926	ENSG00000242325.1
ENSG00000084764.12	0.375925	ENSG00000104064.18
ENSG00000151025.11	0.375925	ENSG00000234300.1
ENSG00000122176.12	0.375923	ENSG00000138604.10
ENSG00000122406.14	0.375922	ENSG00000127993.16
ENSG00000184100.6	0.375918	ENSG00000242085.1
ENSG00000134287.10	0.375918	ENSG00000254098.1
ENSG00000151468.11	0.375918	ENSG00000255474.1
ENSG00000105701.16	0.375917	ENSG00000197410.14
ENSG00000125901.6	0.375916	ENSG00000163558.13
ENSG00000127366.5	0.375913	ENSG00000168769.14
ENSG00000131242.18	0.375913	ENSG00000204469.13
ENSG00000139508.15	0.375912	ENSG00000201264.1
ENSG00000091436.17	0.375912	ENSG00000232385.2
ENSG00000013306.16	0.375911	ENSG00000114544.17
ENSG00000136487.18	0.375909	ENSG00000236017.8
ENSG00000088538.13	0.375908	ENSG00000121671.12
ENSG00000014824.14	0.375908	ENSG00000221491.2
ENSG00000105649.10	0.375907	ENSG00000131196.18
ENSG00000196437.12	0.375903	ENSG00000197016.12
ENSG00000126821.8	0.375902	ENSG00000249565.2
ENSG00000138185.20	0.375899	ENSG00000189283.10
ENSG00000007202.15	0.375895	ENSG00000151164.19
ENSG00000157087.20	0.375893	ENSG00000174498.14
ENSG00000139508.15	0.375891	ENSG00000207280.1
ENSG00000162753.13	0.375886	ENSG00000272034.1
ENSG00000175505.11	0.375883	ENSG00000232362.1
ENSG00000100376.12	0.375883	ENSG00000271334.6
ENSG00000145592.14	0.375882	ENSG00000242100.2
ENSG00000103037.12	0.375881	ENSG00000179918.19
ENSG00000169217.9	0.375877	ENSG00000237380.7
ENSG00000082497.12	0.375873	ENSG00000155542.12
ENSG00000101082.14	0.375872	ENSG00000140090.18
ENSG00000004809.14	0.375872	ENSG00000151229.13
ENSG00000226747.6	0.375871	ENSG00000256661.1
ENSG00000100934.15	0.375869	ENSG00000187742.15
ENSG00000199872.1	0.375868	ENSG00000207357.1
ENSG00000165948.11	0.375865	ENSG00000225579.2
ENSG00000145335.17	0.375862	ENSG00000145757.16
ENSG00000211792.2	0.37586	ENSG00000267500.1
ENSG00000131650.14	0.37586	ENSG00000274523.5
ENSG00000110422.12	0.375857	ENSG00000175336.10
ENSG00000169704.5	0.375849	ENSG00000213406.3
ENSG00000099995.19	0.375848	ENSG00000103037.12
ENSG00000134970.14	0.375846	ENSG00000262904.1
ENSG00000171105.14	0.375843	ENSG00000260994.1
ENSG00000162572.21	0.375842	ENSG00000263266.2
ENSG00000142583.18	0.375839	ENSG00000169371.14
ENSG00000164603.12	0.375839	ENSG00000177600.9
ENSG00000115524.17	0.375839	ENSG00000185634.12
ENSG00000164976.9	0.375839	ENSG00000241973.11
ENSG00000233786.1	0.375838	ENSG00000260423.2
ENSG00000158411.11	0.375836	ENSG00000171566.12
ENSG00000120662.16	0.375834	ENSG00000275074.2
ENSG00000071539.14	0.375833	ENSG00000172172.8
ENSG00000125520.14	0.375832	ENSG00000125648.15
ENSG00000083642.19	0.375824	ENSG00000134853.12
ENSG00000075856.12	0.375823	ENSG00000123933.17
ENSG00000184661.14	0.375823	ENSG00000196678.14
ENSG00000028528.15	0.375822	ENSG00000230184.1
ENSG00000076351.13	0.375821	ENSG00000125454.12
ENSG00000051128.19	0.375818	ENSG00000137944.18
ENSG00000160783.19	0.375815	ENSG00000226855.1
ENSG00000111785.21	0.375814	ENSG00000235090.1
ENSG00000186272.13	0.375813	ENSG00000189180.16
ENSG00000152944.9	0.375812	ENSG00000255970.1
ENSG00000071994.11	0.375809	ENSG00000164494.12
ENSG00000231307.1	0.375804	ENSG00000244073.1
ENSG00000231256.8	0.375801	ENSG00000250539.1
ENSG00000105355.9	0.375799	ENSG00000186468.13
ENSG00000108651.10	0.375798	ENSG00000150051.14
ENSG00000173545.5	0.375797	ENSG00000197566.10
ENSG00000104852.15	0.375795	ENSG00000184209.15
ENSG00000211871.1	0.375791	ENSG00000225791.7
ENSG00000108830.10	0.37579	ENSG00000108984.15
ENSG00000116005.12	0.37579	ENSG00000183943.6
ENSG00000105851.11	0.37579	ENSG00000235145.2
ENSG00000100311.17	0.375784	ENSG00000110536.14
ENSG00000101266.19	0.375784	ENSG00000242208.1
ENSG00000064195.7	0.375782	ENSG00000237136.8
ENSG00000227694.1	0.375781	ENSG00000234851.4
ENSG00000135218.19	0.37578	ENSG00000184809.13
ENSG00000135900.4	0.375779	ENSG00000274523.5
ENSG00000145217.14	0.375776	ENSG00000189339.12
ENSG00000139508.15	0.375776	ENSG00000265706.1
ENSG00000014824.14	0.375775	ENSG00000110436.13
ENSG00000122376.12	0.375775	ENSG00000169976.7
ENSG00000119929.13	0.375775	ENSG00000187514.17
ENSG00000168748.14	0.375772	ENSG00000223621.1
ENSG00000144580.14	0.375771	ENSG00000156959.9
ENSG00000173908.9	0.37577	ENSG00000236323.1
ENSG00000105649.10	0.375768	ENSG00000273033.2
ENSG00000083168.11	0.375766	ENSG00000100823.12
ENSG00000200087.1	0.375766	ENSG00000227028.6
ENSG00000241973.11	0.375766	ENSG00000274523.5
ENSG00000088538.13	0.375763	ENSG00000223935.3
ENSG00000206633.1	0.375761	ENSG00000207475.1
ENSG00000199627.1	0.375756	ENSG00000267123.7
ENSG00000139579.13	0.375755	ENSG00000147140.17
ENSG00000163349.22	0.375754	ENSG00000270098.1
ENSG00000123349.15	0.375748	ENSG00000182405.6
ENSG00000133937.5	0.375742	ENSG00000156959.9
ENSG00000139508.15	0.375742	ENSG00000169371.14
ENSG00000156469.9	0.375737	ENSG00000164976.9
ENSG00000100473.18	0.375737	ENSG00000245729.2
ENSG00000196776.17	0.375735	ENSG00000245729.2
ENSG00000117155.17	0.375732	ENSG00000186767.7
ENSG00000144028.15	0.375732	ENSG00000202400.1
ENSG00000114648.12	0.375728	ENSG00000129932.10
ENSG00000169607.13	0.375728	ENSG00000257127.6
ENSG00000140259.7	0.375727	ENSG00000156860.16
ENSG00000111011.18	0.375722	ENSG00000187608.10
ENSG00000204424.10	0.375722	ENSG00000266575.1
ENSG00000071994.11	0.375719	ENSG00000075413.19
ENSG00000106153.13	0.375719	ENSG00000151458.12
ENSG00000142655.13	0.375719	ENSG00000169116.11
ENSG00000171466.10	0.375715	ENSG00000188868.14
ENSG00000069206.15	0.375713	ENSG00000140259.7
ENSG00000103126.15	0.375712	ENSG00000120071.15
ENSG00000125845.7	0.375712	ENSG00000143126.8
ENSG00000007541.17	0.375709	ENSG00000102349.18
ENSG00000166595.12	0.375709	ENSG00000247872.2
ENSG00000017260.20	0.375708	ENSG00000197885.11
ENSG00000101266.19	0.375706	ENSG00000168490.14
ENSG00000039987.7	0.375706	ENSG00000281912.1
ENSG00000070501.12	0.3757	ENSG00000161654.10
ENSG00000156860.16	0.375699	ENSG00000233480.2
ENSG00000170819.5	0.375696	ENSG00000213203.3
ENSG00000207475.1	0.375696	ENSG00000234617.2
ENSG00000115163.15	0.375696	ENSG00000239473.1
ENSG00000115266.12	0.375684	ENSG00000198189.11
ENSG00000064932.16	0.375683	ENSG00000108510.10
ENSG00000101266.19	0.375674	ENSG00000187608.10
ENSG00000083814.13	0.375668	ENSG00000176293.20
ENSG00000164976.9	0.375666	ENSG00000231177.4
ENSG00000100129.18	0.375665	ENSG00000100266.19
ENSG00000142583.18	0.375665	ENSG00000201302.1
ENSG00000129083.13	0.375664	ENSG00000236977.1
ENSG00000233048.1	0.375661	ENSG00000233851.1
ENSG00000150776.18	0.37566	ENSG00000180245.7
ENSG00000175886.10	0.375659	ENSG00000199872.1
ENSG00000100031.19	0.375659	ENSG00000224389.9
ENSG00000088205.13	0.375653	ENSG00000100239.16
ENSG00000214960.11	0.375653	ENSG00000253733.3
ENSG00000256683.7	0.375653	ENSG00000278129.2
ENSG00000128313.2	0.375648	ENSG00000140259.7
ENSG00000120137.7	0.375647	ENSG00000142655.13
ENSG00000117009.12	0.375642	ENSG00000143486.16
ENSG00000147905.18	0.375642	ENSG00000174460.4
ENSG00000170471.15	0.375642	ENSG00000197728.11
ENSG00000188856.6	0.375642	ENSG00000251934.1
ENSG00000114544.17	0.375641	ENSG00000209482.1
ENSG00000139405.16	0.37564	ENSG00000164050.13
ENSG00000066933.16	0.375633	ENSG00000141971.13
ENSG00000111790.14	0.375633	ENSG00000182103.5
ENSG00000159588.15	0.375633	ENSG00000228411.1
ENSG00000164068.16	0.375631	ENSG00000252835.1
ENSG00000135387.21	0.375629	ENSG00000138135.7
ENSG00000100311.17	0.375627	ENSG00000123562.18
ENSG00000172428.11	0.375624	ENSG00000237263.1
ENSG00000116685.16	0.375623	ENSG00000224237.1
ENSG00000103145.11	0.375622	ENSG00000236058.3
ENSG00000136718.10	0.375621	ENSG00000251032.1
ENSG00000117305.15	0.37562	ENSG00000255393.2
ENSG00000178802.18	0.375618	ENSG00000256902.1
ENSG00000103042.9	0.375616	ENSG00000201302.1
ENSG00000150760.13	0.375615	ENSG00000214078.13
ENSG00000231940.1	0.375615	ENSG00000232437.1
ENSG00000073803.14	0.375615	ENSG00000269119.1
ENSG00000142615.8	0.375609	ENSG00000225882.1
ENSG00000158161.16	0.375606	ENSG00000234776.5
ENSG00000105369.10	0.375604	ENSG00000244242.2
ENSG00000226091.7	0.3756	ENSG00000245848.3
ENSG00000164488.12	0.375596	ENSG00000251988.1
ENSG00000126947.13	0.375592	ENSG00000231256.8
ENSG00000131242.18	0.375591	ENSG00000231177.4
ENSG00000088205.13	0.375584	ENSG00000197885.11
ENSG00000080007.8	0.375582	ENSG00000283597.3
ENSG00000150873.12	0.375581	ENSG00000198746.13
ENSG00000011600.12	0.375577	ENSG00000104517.13
ENSG00000101608.13	0.375576	ENSG00000133401.16
ENSG00000086062.13	0.375573	ENSG00000227440.1
ENSG00000166595.12	0.375571	ENSG00000237859.2
ENSG00000130707.18	0.375564	ENSG00000170584.11
ENSG00000101654.18	0.375562	ENSG00000127980.16
ENSG00000226091.7	0.375562	ENSG00000259448.3
ENSG00000158109.15	0.375561	ENSG00000182606.17
ENSG00000240288.8	0.37556	ENSG00000256151.1
ENSG00000119906.13	0.375558	ENSG00000174358.16
ENSG00000110321.19	0.375558	ENSG00000184408.10
ENSG00000077684.16	0.375557	ENSG00000147081.15
ENSG00000109667.12	0.375555	ENSG00000212296.1
ENSG00000083807.10	0.37555	ENSG00000110436.13
ENSG00000154767.15	0.375547	ENSG00000226803.9
ENSG00000153896.19	0.375546	ENSG00000160908.15
ENSG00000170819.5	0.375545	ENSG00000189283.10
ENSG00000005022.6	0.375545	ENSG00000198689.13
ENSG00000064490.14	0.375542	ENSG00000090924.15
ENSG00000155660.11	0.375541	ENSG00000185122.11
ENSG00000204308.8	0.37554	ENSG00000213326.4
ENSG00000069943.10	0.375538	ENSG00000086288.12
ENSG00000028528.15	0.375537	ENSG00000170469.11
ENSG00000168575.10	0.375537	ENSG00000182199.11
ENSG00000005302.19	0.375536	ENSG00000142655.13
ENSG00000168566.13	0.375535	ENSG00000197471.12
ENSG00000122335.17	0.375534	ENSG00000125775.15
ENSG00000231035.1	0.375533	ENSG00000237273.1
ENSG00000254911.3	0.375531	ENSG00000264017.2
ENSG00000156471.13	0.37553	ENSG00000232282.1
ENSG00000115257.15	0.375526	ENSG00000160539.6
ENSG00000185122.11	0.375524	ENSG00000248092.8
ENSG00000088826.18	0.375522	ENSG00000144028.15
ENSG00000128591.16	0.375521	ENSG00000166049.11
ENSG00000116221.15	0.375521	ENSG00000248092.8
ENSG00000128739.23	0.37552	ENSG00000166750.10
ENSG00000134363.12	0.375519	ENSG00000219607.4
ENSG00000102313.9	0.375519	ENSG00000219669.1
ENSG00000197956.10	0.375519	ENSG00000231940.1
ENSG00000198574.6	0.375517	ENSG00000249565.2
ENSG00000196214.11	0.375512	ENSG00000197933.13
ENSG00000245148.2	0.375512	ENSG00000263526.1
ENSG00000139508.15	0.375508	ENSG00000151012.13
ENSG00000147434.9	0.375508	ENSG00000174721.10
ENSG00000119314.16	0.375507	ENSG00000237576.2
ENSG00000103769.10	0.375506	ENSG00000160539.6
ENSG00000072736.19	0.375506	ENSG00000240429.1
ENSG00000109084.14	0.375503	ENSG00000158604.15
ENSG00000100325.15	0.375502	ENSG00000186377.8
ENSG00000151229.13	0.3755	ENSG00000207493.1
ENSG00000112796.10	0.375499	ENSG00000166049.11
ENSG00000237398.1	0.375496	ENSG00000255291.2
ENSG00000138771.16	0.375495	ENSG00000170190.16
ENSG00000165972.13	0.375494	ENSG00000259550.2
ENSG00000116478.12	0.375492	ENSG00000121671.12
ENSG00000144567.11	0.375491	ENSG00000251934.1
ENSG00000112701.18	0.37549	ENSG00000240489.1
ENSG00000135046.14	0.375488	ENSG00000283210.1
ENSG00000162739.14	0.375486	ENSG00000198892.7
ENSG00000110321.19	0.375484	ENSG00000262497.1
ENSG00000140945.17	0.375479	ENSG00000196123.13
ENSG00000001460.18	0.375478	ENSG00000176476.9
ENSG00000070444.15	0.375477	ENSG00000114125.14
ENSG00000140450.9	0.375476	ENSG00000146574.16
ENSG00000080200.10	0.375474	ENSG00000104131.13
ENSG00000112335.15	0.375469	ENSG00000120137.7
ENSG00000064932.16	0.375469	ENSG00000126458.4
ENSG00000198730.9	0.375466	ENSG00000226272.5
ENSG00000211679.2	0.375462	ENSG00000273899.5
ENSG00000163808.17	0.375461	ENSG00000231019.1
ENSG00000211861.1	0.375457	ENSG00000211871.1
ENSG00000141504.12	0.375455	ENSG00000225246.1
ENSG00000087085.16	0.375455	ENSG00000227911.3
ENSG00000113525.10	0.375454	ENSG00000128610.12
ENSG00000131373.15	0.375452	ENSG00000167210.17
ENSG00000140932.10	0.37545	ENSG00000283122.1
ENSG00000072736.19	0.375447	ENSG00000118181.11
ENSG00000138378.19	0.375444	ENSG00000168610.16
ENSG00000076321.11	0.375443	ENSG00000226747.6
ENSG00000108064.11	0.375442	ENSG00000174529.7
ENSG00000007944.15	0.375442	ENSG00000199032.1
ENSG00000135747.11	0.375438	ENSG00000172888.12
ENSG00000106246.18	0.375434	ENSG00000274523.5
ENSG00000116266.11	0.375431	ENSG00000156398.13
ENSG00000166845.15	0.37543	ENSG00000232185.1
ENSG00000119729.12	0.375429	ENSG00000197892.13
ENSG00000197496.6	0.375429	ENSG00000212493.1
ENSG00000108510.10	0.375419	ENSG00000183298.5
ENSG00000100263.14	0.375419	ENSG00000217527.1
ENSG00000068885.15	0.375419	ENSG00000254598.3
ENSG00000099326.9	0.375418	ENSG00000150776.18
ENSG00000106244.13	0.375417	ENSG00000110844.14
ENSG00000182957.16	0.375417	ENSG00000200879.1
ENSG00000095574.12	0.375415	ENSG00000169857.9
ENSG00000211592.8	0.375414	ENSG00000240682.10
ENSG00000125454.12	0.375411	ENSG00000146411.6
ENSG00000108797.12	0.37541	ENSG00000223519.8
ENSG00000131116.12	0.375403	ENSG00000171161.13
ENSG00000213050.5	0.375402	ENSG00000237702.2
ENSG00000101236.17	0.375395	ENSG00000229994.1
ENSG00000253294.1	0.375395	ENSG00000271334.6
ENSG00000018189.13	0.375393	ENSG00000144306.15
ENSG00000095574.12	0.375388	ENSG00000100591.8
ENSG00000110844.14	0.375385	ENSG00000267123.7
ENSG00000100473.18	0.375381	ENSG00000189283.10
ENSG00000151468.11	0.37538	ENSG00000249212.1
ENSG00000123933.17	0.375378	ENSG00000203965.13
ENSG00000117697.15	0.375376	ENSG00000157110.16
ENSG00000184809.13	0.375376	ENSG00000283122.1
ENSG00000120832.10	0.375374	ENSG00000164088.18
ENSG00000135052.16	0.37537	ENSG00000245848.3
ENSG00000182628.13	0.375366	ENSG00000185634.12
ENSG00000108465.15	0.375366	ENSG00000197181.12
ENSG00000188295.15	0.375363	ENSG00000196659.10
ENSG00000100823.12	0.375356	ENSG00000166024.14
ENSG00000136147.18	0.375352	ENSG00000188647.13
ENSG00000065413.20	0.375345	ENSG00000111886.11
ENSG00000099910.17	0.375344	ENSG00000114648.12
ENSG00000123562.18	0.375341	ENSG00000232818.2
ENSG00000094963.14	0.375339	ENSG00000104313.20
ENSG00000242829.1	0.375339	ENSG00000286061.1
ENSG00000111684.11	0.375337	ENSG00000178385.15
ENSG00000211839.1	0.375335	ENSG00000267500.1
ENSG00000154975.14	0.375327	ENSG00000270222.1
ENSG00000128585.18	0.375325	ENSG00000143294.15
ENSG00000226254.1	0.37532	ENSG00000260032.2
ENSG00000147081.15	0.375312	ENSG00000225652.2
ENSG00000111886.11	0.375312	ENSG00000245848.3
ENSG00000003147.19	0.375307	ENSG00000131080.15
ENSG00000001084.13	0.375305	ENSG00000111266.9
ENSG00000197591.3	0.375305	ENSG00000250754.6
ENSG00000149782.13	0.375301	ENSG00000151093.8
ENSG00000100311.17	0.375299	ENSG00000126773.13
ENSG00000164855.16	0.375296	ENSG00000168890.14
ENSG00000203857.10	0.375284	ENSG00000225484.7
ENSG00000148908.15	0.375282	ENSG00000204469.13
ENSG00000128218.8	0.375281	ENSG00000146457.16
ENSG00000145592.14	0.375281	ENSG00000187514.17
ENSG00000176160.11	0.375279	ENSG00000234797.5
ENSG00000028528.15	0.375268	ENSG00000141424.13
ENSG00000169247.14	0.375267	ENSG00000183605.17
ENSG00000120832.10	0.375264	ENSG00000125384.7
ENSG00000111785.21	0.375262	ENSG00000168495.13
ENSG00000068394.11	0.37526	ENSG00000076053.12
ENSG00000091436.17	0.37526	ENSG00000108774.15
ENSG00000162927.14	0.375255	ENSG00000169116.11
ENSG00000110700.7	0.375255	ENSG00000181577.16
ENSG00000135678.12	0.375255	ENSG00000234545.8
ENSG00000164066.13	0.375255	ENSG00000251580.3
ENSG00000225640.1	0.375254	ENSG00000229048.5
ENSG00000122376.12	0.375253	ENSG00000212125.2
ENSG00000005022.6	0.375251	ENSG00000213901.11
ENSG00000142615.8	0.37525	ENSG00000179913.11
ENSG00000007038.11	0.375246	ENSG00000103995.14
ENSG00000147164.12	0.375246	ENSG00000207344.1
ENSG00000163069.13	0.375245	ENSG00000197632.9
ENSG00000231768.2	0.375244	ENSG00000233956.1
ENSG00000163479.14	0.375242	ENSG00000198369.10
ENSG00000125775.15	0.375241	ENSG00000205138.4
ENSG00000172123.13	0.375237	ENSG00000269743.3
ENSG00000130803.15	0.375234	ENSG00000256683.7
ENSG00000064199.7	0.375233	ENSG00000076351.13
ENSG00000236804.1	0.375233	ENSG00000239419.3
ENSG00000166862.7	0.375233	ENSG00000262497.1
ENSG00000131591.18	0.375231	ENSG00000174721.10
ENSG00000136147.18	0.375229	ENSG00000188895.12
ENSG00000004809.14	0.375227	ENSG00000198892.7
ENSG00000011021.23	0.375227	ENSG00000237398.1
ENSG00000164815.11	0.375224	ENSG00000177600.9
ENSG00000103126.15	0.375224	ENSG00000181227.3
ENSG00000058085.15	0.375223	ENSG00000139579.13
ENSG00000203795.3	0.375222	ENSG00000227118.3
ENSG00000104064.18	0.37522	ENSG00000106246.18
ENSG00000225762.1	0.37522	ENSG00000248693.1
ENSG00000271334.6	0.375219	ENSG00000283207.1
ENSG00000028839.10	0.375217	ENSG00000213231.13
ENSG00000126458.4	0.375217	ENSG00000214535.3
ENSG00000123612.16	0.375216	ENSG00000170634.13
ENSG00000226533.1	0.375214	ENSG00000254507.2
ENSG00000169116.11	0.375212	ENSG00000226254.1
ENSG00000100129.18	0.375211	ENSG00000116221.15
ENSG00000251571.1	0.37521	ENSG00000269119.1
ENSG00000133640.20	0.375209	ENSG00000180846.8
ENSG00000108523.16	0.375207	ENSG00000205853.12
ENSG00000186767.7	0.375205	ENSG00000201302.1
ENSG00000104517.13	0.375203	ENSG00000226085.3
ENSG00000159479.17	0.375202	ENSG00000186407.7
ENSG00000061936.10	0.375198	ENSG00000128578.10
ENSG00000101654.18	0.375198	ENSG00000158793.14
ENSG00000021355.13	0.375195	ENSG00000205138.4
ENSG00000010017.13	0.375194	ENSG00000101654.18
ENSG00000067113.17	0.375193	ENSG00000131238.18
ENSG00000013306.16	0.375193	ENSG00000140090.18
ENSG00000117305.15	0.375189	ENSG00000162688.17
ENSG00000065357.20	0.375188	ENSG00000241370.6
ENSG00000127081.14	0.375184	ENSG00000197016.12
ENSG00000099995.19	0.375183	ENSG00000185917.14
ENSG00000110060.9	0.375182	ENSG00000148459.16
ENSG00000203485.14	0.375177	ENSG00000250853.1
ENSG00000006042.12	0.375175	ENSG00000157693.15
ENSG00000116353.16	0.375172	ENSG00000181274.7
ENSG00000170634.13	0.375171	ENSG00000242802.9
ENSG00000136147.18	0.375164	ENSG00000136997.21
ENSG00000125520.14	0.375163	ENSG00000145217.14
ENSG00000157593.19	0.375163	ENSG00000265145.1
ENSG00000126903.16	0.375161	ENSG00000197847.12
ENSG00000156304.15	0.37516	ENSG00000214975.4
ENSG00000120215.10	0.375159	ENSG00000198746.13
ENSG00000179833.4	0.375156	ENSG00000249565.2
ENSG00000160284.15	0.375154	ENSG00000200087.1
ENSG00000132646.11	0.375153	ENSG00000135040.16
ENSG00000087095.13	0.37515	ENSG00000197892.13
ENSG00000141756.19	0.375146	ENSG00000159479.17
ENSG00000225579.2	0.375142	ENSG00000252695.1
ENSG00000108947.5	0.375141	ENSG00000168036.18
ENSG00000083807.10	0.375141	ENSG00000170190.16
ENSG00000102743.15	0.37514	ENSG00000104888.10
ENSG00000172172.8	0.37514	ENSG00000175376.9
ENSG00000108984.15	0.375136	ENSG00000143486.16
ENSG00000134107.5	0.375132	ENSG00000157542.11
ENSG00000103472.10	0.375128	ENSG00000175806.15
ENSG00000145757.16	0.375128	ENSG00000197496.6
ENSG00000100422.14	0.375121	ENSG00000149929.16
ENSG00000230830.1	0.375118	ENSG00000259440.2
ENSG00000163808.17	0.375116	ENSG00000259790.1
ENSG00000184809.13	0.375115	ENSG00000228887.3
ENSG00000079435.10	0.375115	ENSG00000250754.6
ENSG00000205649.9	0.375115	ENSG00000262497.1
ENSG00000165934.13	0.375112	ENSG00000258104.1
ENSG00000144895.12	0.37511	ENSG00000204659.5
ENSG00000109184.15	0.375109	ENSG00000170819.5
ENSG00000169026.13	0.375107	ENSG00000173262.12
ENSG00000058866.15	0.375106	ENSG00000154040.21
ENSG00000020633.19	0.375104	ENSG00000163644.15
ENSG00000164082.15	0.375103	ENSG00000226869.6
ENSG00000011021.23	0.375102	ENSG00000150873.12
ENSG00000205559.5	0.375102	ENSG00000226091.7
ENSG00000116685.16	0.3751	ENSG00000261348.2
ENSG00000144746.7	0.375095	ENSG00000159592.11
ENSG00000141030.13	0.375095	ENSG00000164303.11
ENSG00000251988.1	0.375093	ENSG00000260726.2
ENSG00000071994.11	0.375091	ENSG00000171566.12
ENSG00000121058.5	0.37509	ENSG00000172005.11
ENSG00000123159.16	0.375086	ENSG00000137770.14
ENSG00000115234.11	0.375086	ENSG00000265145.1
ENSG00000168016.15	0.375085	ENSG00000211734.3
ENSG00000107537.14	0.375082	ENSG00000186298.12
ENSG00000082014.17	0.375081	ENSG00000201302.1
ENSG00000173273.16	0.375081	ENSG00000211846.1
ENSG00000135052.16	0.375081	ENSG00000226091.7
ENSG00000105085.11	0.375081	ENSG00000251580.3
ENSG00000005020.13	0.37508	ENSG00000117479.15
ENSG00000123933.17	0.37508	ENSG00000205853.12
ENSG00000143486.16	0.375078	ENSG00000197885.11
ENSG00000125449.7	0.375078	ENSG00000232281.2
ENSG00000069345.12	0.375073	ENSG00000112357.14
ENSG00000213787.3	0.375073	ENSG00000243431.1
ENSG00000145819.18	0.37507	ENSG00000223621.1
ENSG00000112701.18	0.375064	ENSG00000169976.7
ENSG00000197150.13	0.375064	ENSG00000249768.2
ENSG00000143420.19	0.375061	ENSG00000224389.9
ENSG00000234851.4	0.375057	ENSG00000254093.9
ENSG00000134982.17	0.375056	ENSG00000177666.17
ENSG00000254093.9	0.375052	ENSG00000258640.3
ENSG00000161654.10	0.375042	ENSG00000278416.1
ENSG00000115825.11	0.37504	ENSG00000258359.1
ENSG00000130985.17	0.375039	ENSG00000185049.16
ENSG00000251580.3	0.375037	ENSG00000269119.1
ENSG00000151748.15	0.375036	ENSG00000244363.3
ENSG00000114125.14	0.375034	ENSG00000184967.7
ENSG00000225328.2	0.375034	ENSG00000249375.8
ENSG00000164056.11	0.375029	ENSG00000165698.16
ENSG00000167996.16	0.375029	ENSG00000248555.7
ENSG00000028528.15	0.375027	ENSG00000189339.12
ENSG00000105409.19	0.375025	ENSG00000231768.2
ENSG00000164574.16	0.375023	ENSG00000251571.1
ENSG00000120563.10	0.375019	ENSG00000169551.13
ENSG00000118620.13	0.375019	ENSG00000198093.11
ENSG00000113525.10	0.375018	ENSG00000186407.7
ENSG00000115504.15	0.375018	ENSG00000204568.12
ENSG00000179041.4	0.375016	ENSG00000251869.1
ENSG00000107518.18	0.375015	ENSG00000251571.1
ENSG00000177984.7	0.375014	ENSG00000228271.2
ENSG00000162572.21	0.375009	ENSG00000185088.14
ENSG00000117305.15	0.375009	ENSG00000260338.2
ENSG00000163904.13	0.375008	ENSG00000167680.17
ENSG00000221923.9	0.375008	ENSG00000261221.4
ENSG00000185813.11	0.375004	ENSG00000240342.3
ENSG00000134809.9	0.375003	ENSG00000158604.15
ENSG00000104805.16	0.375001	ENSG00000148362.11
ENSG00000172428.11	0.375001	ENSG00000204250.3
ENSG00000170471.15	0.374996	ENSG00000214535.3
ENSG00000154473.18	0.374995	ENSG00000243466.1
ENSG00000104814.13	0.374991	ENSG00000181104.7
ENSG00000116685.16	0.37499	ENSG00000175376.9
ENSG00000134853.12	0.374989	ENSG00000134982.17
ENSG00000167554.15	0.374989	ENSG00000172748.14
ENSG00000064195.7	0.374989	ENSG00000231120.3
ENSG00000101654.18	0.374986	ENSG00000184588.18
ENSG00000119929.13	0.374976	ENSG00000153574.9
ENSG00000179715.13	0.374976	ENSG00000197181.12
ENSG00000132530.17	0.374975	ENSG00000134779.15
ENSG00000133874.2	0.374975	ENSG00000244479.7
ENSG00000174358.16	0.374972	ENSG00000184209.15
ENSG00000166562.9	0.374972	ENSG00000249565.2
ENSG00000008128.23	0.374971	ENSG00000179913.11
ENSG00000175505.11	0.374969	ENSG00000251571.1
ENSG00000177954.14	0.374964	ENSG00000207357.1
ENSG00000135378.4	0.374956	ENSG00000164105.4
ENSG00000189164.15	0.374955	ENSG00000198551.10
ENSG00000165113.13	0.374954	ENSG00000240342.3
ENSG00000156253.7	0.374951	ENSG00000163558.13
ENSG00000169750.9	0.374949	ENSG00000173436.15
ENSG00000121073.15	0.374949	ENSG00000174358.16
ENSG00000054219.11	0.374947	ENSG00000237576.2
ENSG00000148444.16	0.374947	ENSG00000240563.2
ENSG00000184374.3	0.374946	ENSG00000244437.1
ENSG00000007944.15	0.374942	ENSG00000163629.13
ENSG00000029364.12	0.374942	ENSG00000207280.1
ENSG00000111011.18	0.374938	ENSG00000132330.18
ENSG00000163535.18	0.374935	ENSG00000249565.2
ENSG00000158482.10	0.374934	ENSG00000164889.15
ENSG00000127366.5	0.374933	ENSG00000213231.13
ENSG00000253658.6	0.374931	ENSG00000283379.1
ENSG00000204271.13	0.374929	ENSG00000207233.1
ENSG00000007350.17	0.374928	ENSG00000112941.14
ENSG00000125863.20	0.374928	ENSG00000184967.7
ENSG00000169255.15	0.374928	ENSG00000250492.1
ENSG00000135218.19	0.374927	ENSG00000154040.21
ENSG00000140945.17	0.374927	ENSG00000204659.5
ENSG00000175348.11	0.374927	ENSG00000211888.2
ENSG00000196932.12	0.374927	ENSG00000249048.2
ENSG00000122406.14	0.374926	ENSG00000154589.7
ENSG00000077713.19	0.374926	ENSG00000227028.6
ENSG00000170653.19	0.374924	ENSG00000186480.13
ENSG00000004864.14	0.374922	ENSG00000146411.6
ENSG00000104866.11	0.374922	ENSG00000177666.17
ENSG00000136603.14	0.37492	ENSG00000144136.11
ENSG00000165948.11	0.374919	ENSG00000168036.18
ENSG00000141314.13	0.374917	ENSG00000171566.12
ENSG00000067141.17	0.374914	ENSG00000118557.16
ENSG00000170385.10	0.374911	ENSG00000229692.3
ENSG00000123349.15	0.374909	ENSG00000214279.13
ENSG00000234545.8	0.374909	ENSG00000250539.1
ENSG00000104412.8	0.374908	ENSG00000255867.1
ENSG00000122696.14	0.374906	ENSG00000141469.18
ENSG00000227411.1	0.374906	ENSG00000249212.1
ENSG00000071909.19	0.374904	ENSG00000183943.6
ENSG00000100764.14	0.374902	ENSG00000125775.15
ENSG00000100473.18	0.374899	ENSG00000164574.16
ENSG00000129465.16	0.374897	ENSG00000156469.9
ENSG00000088205.13	0.374895	ENSG00000176623.12
ENSG00000185088.14	0.374895	ENSG00000237273.1
ENSG00000116761.12	0.374892	ENSG00000150760.13
ENSG00000156738.18	0.374891	ENSG00000222585.1
ENSG00000219665.8	0.37489	ENSG00000229676.3
ENSG00000236678.8	0.374888	ENSG00000243466.1
ENSG00000187608.10	0.374887	ENSG00000232818.2
ENSG00000120832.10	0.374886	ENSG00000267750.6
ENSG00000125449.7	0.374884	ENSG00000169704.5
ENSG00000181227.3	0.374884	ENSG00000232362.1
ENSG00000133937.5	0.374881	ENSG00000168036.18
ENSG00000100902.11	0.374877	ENSG00000142230.13
ENSG00000127993.16	0.374876	ENSG00000164976.9
ENSG00000176402.6	0.374876	ENSG00000203876.10
ENSG00000102226.10	0.374873	ENSG00000188690.15
ENSG00000196437.12	0.374873	ENSG00000243943.10
ENSG00000066855.16	0.374872	ENSG00000123143.13
ENSG00000157538.14	0.374872	ENSG00000254635.6
ENSG00000067113.17	0.374869	ENSG00000141314.13
ENSG00000163888.4	0.374869	ENSG00000179913.11
ENSG00000133401.16	0.374867	ENSG00000150776.18
ENSG00000202400.1	0.374862	ENSG00000230184.1
ENSG00000101464.11	0.374859	ENSG00000165113.13
ENSG00000069482.7	0.374858	ENSG00000254858.10
ENSG00000165821.12	0.374853	ENSG00000243101.1
ENSG00000196301.3	0.374852	ENSG00000270098.1
ENSG00000058866.15	0.374851	ENSG00000088538.13
ENSG00000069943.10	0.374844	ENSG00000100266.19
ENSG00000100129.18	0.374839	ENSG00000143294.15
ENSG00000121481.11	0.374838	ENSG00000133321.11
ENSG00000166535.20	0.374832	ENSG00000166855.9
ENSG00000144290.17	0.374832	ENSG00000225630.1
ENSG00000100934.15	0.374831	ENSG00000166562.9
ENSG00000243101.1	0.37483	ENSG00000243175.1
ENSG00000162664.17	0.374828	ENSG00000174460.4
ENSG00000114125.14	0.374826	ENSG00000151748.15
ENSG00000117009.12	0.374826	ENSG00000169612.4
ENSG00000070610.14	0.374822	ENSG00000179913.11
ENSG00000083642.19	0.374816	ENSG00000116005.12
ENSG00000138769.11	0.374816	ENSG00000231256.8
ENSG00000110536.14	0.374814	ENSG00000163138.19
ENSG00000229638.1	0.374812	ENSG00000237273.1
ENSG00000135378.4	0.374812	ENSG00000241061.3
ENSG00000100902.11	0.374811	ENSG00000175591.12
ENSG00000123562.18	0.374804	ENSG00000172965.17
ENSG00000161057.13	0.374804	ENSG00000178385.15
ENSG00000177688.7	0.374804	ENSG00000227199.1
ENSG00000092470.12	0.374802	ENSG00000185798.8
ENSG00000143552.9	0.374801	ENSG00000157110.16
ENSG00000134809.9	0.374799	ENSG00000181847.12
ENSG00000129467.14	0.374796	ENSG00000266751.1
ENSG00000037637.11	0.374795	ENSG00000145819.18
ENSG00000226498.2	0.374795	ENSG00000232818.2
ENSG00000211787.1	0.374794	ENSG00000224895.1
ENSG00000141258.13	0.374791	ENSG00000183576.13
ENSG00000125676.20	0.374791	ENSG00000240366.1
ENSG00000007944.15	0.374788	ENSG00000123349.15
ENSG00000226761.3	0.374786	ENSG00000255374.3
ENSG00000245848.3	0.374785	ENSG00000249662.6
ENSG00000120832.10	0.374783	ENSG00000186081.12
ENSG00000103187.8	0.374778	ENSG00000149929.16
ENSG00000085231.14	0.374777	ENSG00000230109.1
ENSG00000080200.10	0.374776	ENSG00000160224.17
ENSG00000018189.13	0.374773	ENSG00000166228.9
ENSG00000120137.7	0.374771	ENSG00000123353.10
ENSG00000156427.8	0.374771	ENSG00000255075.1
ENSG00000168010.11	0.374771	ENSG00000271334.6
ENSG00000029364.12	0.374768	ENSG00000100138.15
ENSG00000110583.13	0.374768	ENSG00000185122.11
ENSG00000164050.13	0.374765	ENSG00000197879.17
ENSG00000114125.14	0.374763	ENSG00000138780.15
ENSG00000089220.5	0.374762	ENSG00000230071.2
ENSG00000085231.14	0.374761	ENSG00000231019.1
ENSG00000014824.14	0.374759	ENSG00000136867.11
ENSG00000105085.11	0.374759	ENSG00000283207.1
ENSG00000105516.11	0.374758	ENSG00000123349.15
ENSG00000167554.15	0.374758	ENSG00000213020.10
ENSG00000174529.7	0.374757	ENSG00000211792.2
ENSG00000164631.19	0.374754	ENSG00000226803.9
ENSG00000141098.13	0.374754	ENSG00000259577.2
ENSG00000076053.12	0.374753	ENSG00000164976.9
ENSG00000153283.13	0.374751	ENSG00000262919.8
ENSG00000131470.15	0.37475	ENSG00000197885.11
ENSG00000134287.10	0.37475	ENSG00000242802.9
ENSG00000112796.10	0.374745	ENSG00000189283.10
ENSG00000100031.19	0.374744	ENSG00000242325.1
ENSG00000085231.14	0.374741	ENSG00000213337.9
ENSG00000155876.6	0.374739	ENSG00000231035.1
ENSG00000182810.7	0.374738	ENSG00000184100.6
ENSG00000113520.11	0.374737	ENSG00000242325.1
ENSG00000125845.7	0.374731	ENSG00000182224.12
ENSG00000104413.18	0.374731	ENSG00000183484.12
ENSG00000100290.3	0.37473	ENSG00000221909.3
ENSG00000073803.14	0.374726	ENSG00000230290.1
ENSG00000123349.15	0.374724	ENSG00000177666.17
ENSG00000173486.14	0.374724	ENSG00000256193.6
ENSG00000148840.11	0.374722	ENSG00000197956.10
ENSG00000124275.15	0.37472	ENSG00000164815.11
ENSG00000131263.13	0.374717	ENSG00000181852.18
ENSG00000182552.15	0.374716	ENSG00000254911.3
ENSG00000104081.14	0.374712	ENSG00000117395.13
ENSG00000227028.6	0.374709	ENSG00000239039.1
ENSG00000134594.5	0.374707	ENSG00000274523.5
ENSG00000115661.14	0.374705	ENSG00000164211.13
ENSG00000069345.12	0.374704	ENSG00000156304.15
ENSG00000100376.12	0.374704	ENSG00000182224.12
ENSG00000157593.19	0.374704	ENSG00000265706.1
ENSG00000141098.13	0.374699	ENSG00000163017.14
ENSG00000135632.12	0.374697	ENSG00000252695.1
ENSG00000100290.3	0.374697	ENSG00000260231.2
ENSG00000068438.15	0.374694	ENSG00000166024.14
ENSG00000143368.10	0.374692	ENSG00000154447.15
ENSG00000162337.12	0.374692	ENSG00000236813.1
ENSG00000142684.9	0.374688	ENSG00000160446.19
ENSG00000111886.11	0.374687	ENSG00000186407.7
ENSG00000169026.13	0.374686	ENSG00000207233.1
ENSG00000151025.11	0.374686	ENSG00000250048.2
ENSG00000143156.14	0.374685	ENSG00000235090.1
ENSG00000134853.12	0.374683	ENSG00000139405.16
ENSG00000088970.16	0.374682	ENSG00000185813.11
ENSG00000057593.14	0.374682	ENSG00000258104.1
ENSG00000166595.12	0.374682	ENSG00000270325.1
ENSG00000170471.15	0.374682	ENSG00000280466.1
ENSG00000086548.9	0.374681	ENSG00000224389.9
ENSG00000165113.13	0.37468	ENSG00000233297.4
ENSG00000114019.15	0.374678	ENSG00000136026.14
ENSG00000070669.17	0.374675	ENSG00000100376.12
ENSG00000103042.9	0.374675	ENSG00000207468.1
ENSG00000136630.13	0.374673	ENSG00000207789.1
ENSG00000115137.12	0.374673	ENSG00000256937.1
ENSG00000168092.14	0.374671	ENSG00000173846.13
ENSG00000141985.9	0.374671	ENSG00000204044.6
ENSG00000005022.6	0.374667	ENSG00000070915.10
ENSG00000132780.17	0.374667	ENSG00000225585.1
ENSG00000124762.14	0.374666	ENSG00000144746.7
ENSG00000125676.20	0.374665	ENSG00000234629.1
ENSG00000234616.9	0.374665	ENSG00000259577.2
ENSG00000129596.5	0.374664	ENSG00000283122.1
ENSG00000120664.11	0.374661	ENSG00000281207.1
ENSG00000164296.7	0.37466	ENSG00000183048.12
ENSG00000143196.5	0.374659	ENSG00000177300.7
ENSG00000123612.16	0.374657	ENSG00000162894.12
ENSG00000115705.22	0.374655	ENSG00000165548.11
ENSG00000146232.17	0.37465	ENSG00000254985.1
ENSG00000160401.15	0.37465	ENSG00000283379.1
ENSG00000157593.19	0.374649	ENSG00000201457.1
ENSG00000120137.7	0.374647	ENSG00000249119.1
ENSG00000173208.4	0.374646	ENSG00000186480.13
ENSG00000135218.19	0.374646	ENSG00000197150.13
ENSG00000212283.1	0.374643	ENSG00000231587.1
ENSG00000010404.18	0.374641	ENSG00000103126.15
ENSG00000120051.15	0.374641	ENSG00000184160.8
ENSG00000087085.16	0.37463	ENSG00000163888.4
ENSG00000163002.13	0.374627	ENSG00000170471.15
ENSG00000069345.12	0.374621	ENSG00000136997.21
ENSG00000138135.7	0.374617	ENSG00000169857.9
ENSG00000114942.14	0.374617	ENSG00000177666.17
ENSG00000128591.16	0.374617	ENSG00000186480.13
ENSG00000004809.14	0.374615	ENSG00000146072.6
ENSG00000164082.15	0.374614	ENSG00000234397.3
ENSG00000131686.15	0.374613	ENSG00000211643.2
ENSG00000088451.11	0.374611	ENSG00000107140.16
ENSG00000143546.10	0.37461	ENSG00000188856.6
ENSG00000120832.10	0.37461	ENSG00000196943.14
ENSG00000175886.10	0.374607	ENSG00000244073.1
ENSG00000167528.13	0.374605	ENSG00000189180.16
ENSG00000083642.19	0.374603	ENSG00000158793.14
ENSG00000134760.6	0.374602	ENSG00000242802.9
ENSG00000144746.7	0.374599	ENSG00000233594.2
ENSG00000141504.12	0.374595	ENSG00000215241.4
ENSG00000168096.15	0.374593	ENSG00000197345.13
ENSG00000115137.12	0.374588	ENSG00000138185.20
ENSG00000100902.11	0.374585	ENSG00000166024.14
ENSG00000164976.9	0.374584	ENSG00000172167.8
ENSG00000147804.10	0.374583	ENSG00000188725.8
ENSG00000134569.10	0.374578	ENSG00000175376.9
ENSG00000179262.10	0.374577	ENSG00000225630.1
ENSG00000242512.9	0.374572	ENSG00000248998.2
ENSG00000128218.8	0.374566	ENSG00000175063.17
ENSG00000214015.3	0.374566	ENSG00000241985.1
ENSG00000116478.12	0.374564	ENSG00000204576.12
ENSG00000196724.13	0.374562	ENSG00000198795.11
ENSG00000130522.6	0.374559	ENSG00000198796.7
ENSG00000165084.16	0.374559	ENSG00000213513.3
ENSG00000241529.3	0.374555	ENSG00000244230.3
ENSG00000127993.16	0.374554	ENSG00000160808.11
ENSG00000207274.1	0.374554	ENSG00000265706.1
ENSG00000095574.12	0.374553	ENSG00000169689.15
ENSG00000051128.19	0.374553	ENSG00000196531.14
ENSG00000230290.1	0.374549	ENSG00000253554.7
ENSG00000110583.13	0.374546	ENSG00000123349.15
ENSG00000155495.9	0.374545	ENSG00000173486.14
ENSG00000165113.13	0.374545	ENSG00000278023.7
ENSG00000162753.13	0.374542	ENSG00000207344.1
ENSG00000165997.5	0.37454	ENSG00000257727.6
ENSG00000007376.8	0.374538	ENSG00000183298.5
ENSG00000111249.14	0.374534	ENSG00000211935.3
ENSG00000111790.14	0.374533	ENSG00000116761.12
ENSG00000130818.12	0.374533	ENSG00000234284.7
ENSG00000164603.12	0.374531	ENSG00000185808.14
ENSG00000244437.1	0.374529	ENSG00000255867.1
ENSG00000109084.14	0.374528	ENSG00000146859.6
ENSG00000128692.8	0.374525	ENSG00000250492.1
ENSG00000106244.13	0.374521	ENSG00000177954.14
ENSG00000070501.12	0.374517	ENSG00000175087.10
ENSG00000136710.10	0.374517	ENSG00000255867.1
ENSG00000211839.1	0.374516	ENSG00000274925.1
ENSG00000014824.14	0.374512	ENSG00000115902.11
ENSG00000037637.11	0.374512	ENSG00000207789.1
ENSG00000184545.11	0.374512	ENSG00000258770.1
ENSG00000138190.17	0.374508	ENSG00000145975.15
ENSG00000114120.14	0.374508	ENSG00000170190.16
ENSG00000120664.11	0.374507	ENSG00000238578.1
ENSG00000004838.14	0.374506	ENSG00000152422.16
ENSG00000176160.11	0.374504	ENSG00000213326.4
ENSG00000163993.7	0.374501	ENSG00000175886.10
ENSG00000196859.8	0.374498	ENSG00000226161.1
ENSG00000112357.14	0.374494	ENSG00000148840.11
ENSG00000070444.15	0.374491	ENSG00000185813.11
ENSG00000161057.13	0.374489	ENSG00000196531.14
ENSG00000115137.12	0.374488	ENSG00000116761.12
ENSG00000128594.8	0.374488	ENSG00000228126.1
ENSG00000184809.13	0.374486	ENSG00000248555.7
ENSG00000171984.15	0.374483	ENSG00000231304.2
ENSG00000112294.14	0.37448	ENSG00000138135.7
ENSG00000162522.11	0.37448	ENSG00000219669.1
ENSG00000142684.9	0.374478	ENSG00000149054.16
ENSG00000120910.15	0.374475	ENSG00000197724.11
ENSG00000127511.10	0.374473	ENSG00000204044.6
ENSG00000126088.14	0.374471	ENSG00000254635.6
ENSG00000111110.12	0.37447	ENSG00000120832.10
ENSG00000232185.1	0.37447	ENSG00000261174.2
ENSG00000160783.19	0.374468	ENSG00000214535.3
ENSG00000134291.12	0.374464	ENSG00000211807.3
ENSG00000136603.14	0.374461	ENSG00000168065.16
ENSG00000189057.11	0.37446	ENSG00000231154.1
ENSG00000180447.7	0.37446	ENSG00000253658.6
ENSG00000213568.4	0.374455	ENSG00000255003.1
ENSG00000100473.18	0.374452	ENSG00000164796.18
ENSG00000080819.9	0.37445	ENSG00000223803.1
ENSG00000122335.17	0.374448	ENSG00000176476.9
ENSG00000133561.15	0.374448	ENSG00000250947.1
ENSG00000119411.11	0.374443	ENSG00000234152.1
ENSG00000214691.9	0.374442	ENSG00000229967.1
ENSG00000142528.16	0.374438	ENSG00000156853.13
ENSG00000171566.12	0.374438	ENSG00000177666.17
ENSG00000133065.11	0.374437	ENSG00000188338.15
ENSG00000160633.13	0.374436	ENSG00000164985.15
ENSG00000051128.19	0.374436	ENSG00000172819.17
ENSG00000165973.19	0.374435	ENSG00000250290.1
ENSG00000091039.17	0.374433	ENSG00000126254.12
ENSG00000104866.11	0.374432	ENSG00000119729.12
ENSG00000164985.15	0.37443	ENSG00000170266.16
ENSG00000128578.10	0.374429	ENSG00000175793.12
ENSG00000173611.18	0.374426	ENSG00000180245.7
ENSG00000163479.14	0.374425	ENSG00000224418.1
ENSG00000198837.10	0.374423	ENSG00000205649.9
ENSG00000174669.12	0.374421	ENSG00000188338.15
ENSG00000005249.13	0.374421	ENSG00000196943.14
ENSG00000165661.17	0.374421	ENSG00000235090.1
ENSG00000143751.10	0.374418	ENSG00000213326.4
ENSG00000110436.13	0.374416	ENSG00000146072.6
ENSG00000129353.15	0.374415	ENSG00000170385.10
ENSG00000103126.15	0.374412	ENSG00000242802.9
ENSG00000163644.15	0.374412	ENSG00000249119.1
ENSG00000067365.15	0.374411	ENSG00000250048.2
ENSG00000166822.13	0.37441	ENSG00000173273.16
ENSG00000120910.15	0.374405	ENSG00000127989.14
ENSG00000247627.2	0.374401	ENSG00000248923.1
ENSG00000185088.14	0.374401	ENSG00000285410.1
ENSG00000062716.13	0.374398	ENSG00000213051.3
ENSG00000176160.11	0.374397	ENSG00000254093.9
ENSG00000102349.18	0.374394	ENSG00000197591.3
ENSG00000157617.17	0.374389	ENSG00000237859.2
ENSG00000170266.16	0.374387	ENSG00000178385.15
ENSG00000006125.18	0.374387	ENSG00000232254.1
ENSG00000111371.16	0.374387	ENSG00000269743.3
ENSG00000063127.16	0.374385	ENSG00000146411.6
ENSG00000114125.14	0.374385	ENSG00000173457.11
ENSG00000123562.18	0.374384	ENSG00000168092.14
ENSG00000154473.18	0.37438	ENSG00000204572.10
ENSG00000183298.5	0.374378	ENSG00000251934.1
ENSG00000067113.17	0.374374	ENSG00000104064.18
ENSG00000167996.16	0.374373	ENSG00000231638.1
ENSG00000142039.4	0.374373	ENSG00000283207.1
ENSG00000145779.8	0.374367	ENSG00000211746.3
ENSG00000131238.18	0.374364	ENSG00000163558.13
ENSG00000158482.10	0.374364	ENSG00000166750.10
ENSG00000103042.9	0.374364	ENSG00000201785.1
ENSG00000139508.15	0.374361	ENSG00000165698.16
ENSG00000129465.16	0.374361	ENSG00000168288.13
ENSG00000103061.13	0.37436	ENSG00000204271.13
ENSG00000070915.10	0.374358	ENSG00000213901.11
ENSG00000177954.14	0.374358	ENSG00000242085.1
ENSG00000144659.13	0.374355	ENSG00000188779.12
ENSG00000225328.2	0.374355	ENSG00000237263.1
ENSG00000230402.2	0.374354	ENSG00000248998.2
ENSG00000167981.7	0.374353	ENSG00000198464.14
ENSG00000101266.19	0.374352	ENSG00000176160.11
ENSG00000106689.11	0.374351	ENSG00000114019.15
ENSG00000176402.6	0.374347	ENSG00000197150.13
ENSG00000143486.16	0.374347	ENSG00000217767.2
ENSG00000107816.17	0.374347	ENSG00000227054.1
ENSG00000211699.2	0.374345	ENSG00000211846.1
ENSG00000007376.8	0.374342	ENSG00000264017.2
ENSG00000164296.7	0.374333	ENSG00000187653.11
ENSG00000069509.6	0.374329	ENSG00000070882.13
ENSG00000101400.6	0.374327	ENSG00000222345.1
ENSG00000165948.11	0.374325	ENSG00000213553.4
ENSG00000240563.2	0.374325	ENSG00000254285.3
ENSG00000168461.13	0.374321	ENSG00000237576.2
ENSG00000223783.1	0.374321	ENSG00000267679.1
ENSG00000103042.9	0.37432	ENSG00000136867.11
ENSG00000156398.13	0.374319	ENSG00000164300.17
ENSG00000129932.10	0.374319	ENSG00000178363.5
ENSG00000049449.10	0.374317	ENSG00000225630.1
ENSG00000164300.17	0.374316	ENSG00000213064.10
ENSG00000226374.3	0.374316	ENSG00000255393.2
ENSG00000172809.13	0.374311	ENSG00000241458.1
ENSG00000211882.1	0.374307	ENSG00000223551.1
ENSG00000172590.18	0.374306	ENSG00000197181.12
ENSG00000163877.11	0.374305	ENSG00000207493.1
ENSG00000143319.17	0.374305	ENSG00000227347.1
ENSG00000101266.19	0.374302	ENSG00000163636.11
ENSG00000164808.17	0.374301	ENSG00000211584.14
ENSG00000112294.14	0.374298	ENSG00000215162.2
ENSG00000090263.16	0.374294	ENSG00000155846.17
ENSG00000137575.12	0.374293	ENSG00000156304.15
ENSG00000124813.23	0.374293	ENSG00000213326.4
ENSG00000166532.16	0.37429	ENSG00000241975.1
ENSG00000121058.5	0.374288	ENSG00000214078.13
ENSG00000081721.12	0.374288	ENSG00000215357.2
ENSG00000129195.16	0.374285	ENSG00000178385.15
ENSG00000105011.9	0.374279	ENSG00000256971.2
ENSG00000186767.7	0.374277	ENSG00000188725.8
ENSG00000119705.10	0.374272	ENSG00000185220.12
ENSG00000100266.19	0.37427	ENSG00000120832.10
ENSG00000163558.13	0.37427	ENSG00000168461.13
ENSG00000223305.1	0.374267	ENSG00000237576.2
ENSG00000103769.10	0.374262	ENSG00000197892.13
ENSG00000103740.10	0.374262	ENSG00000235734.4
ENSG00000077713.19	0.374261	ENSG00000164889.15
ENSG00000157693.15	0.374261	ENSG00000175348.11
ENSG00000108830.10	0.37426	ENSG00000158793.14
ENSG00000106246.18	0.37426	ENSG00000198856.13
ENSG00000112796.10	0.374258	ENSG00000260053.2
ENSG00000004776.13	0.374255	ENSG00000154262.13
ENSG00000028528.15	0.374253	ENSG00000212283.1
ENSG00000091039.17	0.374252	ENSG00000168958.20
ENSG00000108523.16	0.374248	ENSG00000108963.19
ENSG00000085721.13	0.374248	ENSG00000145592.14
ENSG00000100376.12	0.374248	ENSG00000213735.2
ENSG00000085231.14	0.374247	ENSG00000122986.14
ENSG00000003989.18	0.374246	ENSG00000103042.9
ENSG00000058085.15	0.374246	ENSG00000213741.11
ENSG00000180245.7	0.374246	ENSG00000250853.1
ENSG00000088826.18	0.374242	ENSG00000169371.14
ENSG00000119411.11	0.374242	ENSG00000253658.6
ENSG00000133937.5	0.374241	ENSG00000213194.3
ENSG00000161980.6	0.374239	ENSG00000163558.13
ENSG00000139508.15	0.374236	ENSG00000200816.1
ENSG00000227411.1	0.374234	ENSG00000255474.1
ENSG00000231782.7	0.374232	ENSG00000250822.1
ENSG00000188015.10	0.37423	ENSG00000249768.2
ENSG00000104973.19	0.374227	ENSG00000133401.16
ENSG00000149131.17	0.374226	ENSG00000179918.19
ENSG00000150776.18	0.374226	ENSG00000182405.6
ENSG00000120832.10	0.374223	ENSG00000197879.17
ENSG00000235316.1	0.374222	ENSG00000275170.1
ENSG00000158109.15	0.374219	ENSG00000204104.12
ENSG00000141424.13	0.374218	ENSG00000169241.19
ENSG00000139508.15	0.374216	ENSG00000147804.10
ENSG00000092108.22	0.37421	ENSG00000168495.13
ENSG00000112290.13	0.374209	ENSG00000112303.14
ENSG00000104412.8	0.374208	ENSG00000144746.7
ENSG00000168496.4	0.374208	ENSG00000238212.3
ENSG00000158874.11	0.374208	ENSG00000283122.1
ENSG00000111266.9	0.374206	ENSG00000248730.1
ENSG00000131408.15	0.374204	ENSG00000168495.13
ENSG00000237273.1	0.374204	ENSG00000280466.1
ENSG00000181227.3	0.3742	ENSG00000266524.3
ENSG00000165113.13	0.374198	ENSG00000199627.1
ENSG00000151229.13	0.374198	ENSG00000200087.1
ENSG00000162753.13	0.374196	ENSG00000265185.6
ENSG00000081760.17	0.374195	ENSG00000159588.15
ENSG00000136869.16	0.374194	ENSG00000168286.3
ENSG00000162910.19	0.374192	ENSG00000214975.4
ENSG00000168495.13	0.374192	ENSG00000254911.3
ENSG00000115107.20	0.37419	ENSG00000163479.14
ENSG00000103769.10	0.37419	ENSG00000278416.1
ENSG00000071994.11	0.374188	ENSG00000155660.11
ENSG00000122376.12	0.374186	ENSG00000155542.12
ENSG00000162576.17	0.374186	ENSG00000167257.11
ENSG00000166822.13	0.374182	ENSG00000168286.3
ENSG00000112739.17	0.374181	ENSG00000116005.12
ENSG00000164815.11	0.374174	ENSG00000169189.17
ENSG00000125449.7	0.374171	ENSG00000144597.14
ENSG00000225663.8	0.374168	ENSG00000264017.2
ENSG00000128610.12	0.374166	ENSG00000175820.4
ENSG00000103037.12	0.374164	ENSG00000224660.2
ENSG00000138769.11	0.374163	ENSG00000176915.15
ENSG00000188873.4	0.374161	ENSG00000234797.5
ENSG00000181227.3	0.374159	ENSG00000204897.7
ENSG00000105516.11	0.374158	ENSG00000164050.13
ENSG00000166928.11	0.374156	ENSG00000170266.16
ENSG00000108509.21	0.374156	ENSG00000189433.7
ENSG00000135900.4	0.374149	ENSG00000166928.11
ENSG00000142552.8	0.374148	ENSG00000252835.1
ENSG00000144746.7	0.374147	ENSG00000231782.7
ENSG00000129932.10	0.374144	ENSG00000156140.10
ENSG00000138449.11	0.374143	ENSG00000229692.3
ENSG00000080007.8	0.37414	ENSG00000171017.11
ENSG00000125449.7	0.374137	ENSG00000266992.1
ENSG00000125352.6	0.374136	ENSG00000186468.13
ENSG00000167528.13	0.374135	ENSG00000197362.15
ENSG00000125863.20	0.374133	ENSG00000167081.18
ENSG00000114125.14	0.374133	ENSG00000285410.1
ENSG00000169857.9	0.374132	ENSG00000254271.1
ENSG00000071994.11	0.37413	ENSG00000158793.14
ENSG00000141504.12	0.374127	ENSG00000188856.6
ENSG00000234043.3	0.374124	ENSG00000249485.1
ENSG00000104973.19	0.374123	ENSG00000150776.18
ENSG00000133742.14	0.374118	ENSG00000251051.1
ENSG00000144659.13	0.374116	ENSG00000154839.10
ENSG00000225179.2	0.374116	ENSG00000226091.7
ENSG00000087299.12	0.374116	ENSG00000229132.2
ENSG00000126254.12	0.374113	ENSG00000139174.12
ENSG00000151881.15	0.374111	ENSG00000158604.15
ENSG00000089220.5	0.374111	ENSG00000233930.4
ENSG00000127993.16	0.374109	ENSG00000158793.14
ENSG00000068489.13	0.374105	ENSG00000120137.7
ENSG00000136856.18	0.374105	ENSG00000235408.6
ENSG00000171217.5	0.374104	ENSG00000265112.1
ENSG00000252695.1	0.374102	ENSG00000255291.2
ENSG00000013288.9	0.3741	ENSG00000119929.13
ENSG00000127220.6	0.374098	ENSG00000178021.11
ENSG00000108523.16	0.374094	ENSG00000119929.13
ENSG00000255291.2	0.37409	ENSG00000283210.1
ENSG00000177363.5	0.374085	ENSG00000224389.9
ENSG00000007168.14	0.374083	ENSG00000120832.10
ENSG00000123454.12	0.374082	ENSG00000164815.11
ENSG00000100129.18	0.37408	ENSG00000203965.13
ENSG00000143633.13	0.374077	ENSG00000172137.19
ENSG00000167705.12	0.374072	ENSG00000187010.21
ENSG00000244363.3	0.374072	ENSG00000264017.2
ENSG00000187912.12	0.37407	ENSG00000227411.1
ENSG00000152683.14	0.374062	ENSG00000235408.6
ENSG00000176170.14	0.374061	ENSG00000265706.1
ENSG00000125352.6	0.37406	ENSG00000199933.1
ENSG00000040275.17	0.374059	ENSG00000163611.11
ENSG00000111837.12	0.374057	ENSG00000166439.6
ENSG00000151468.11	0.374056	ENSG00000156886.12
ENSG00000162928.9	0.374056	ENSG00000172965.17
ENSG00000122376.12	0.374056	ENSG00000227541.1
ENSG00000100162.15	0.374054	ENSG00000258527.1
ENSG00000197892.13	0.374053	ENSG00000237667.7
ENSG00000154447.15	0.374051	ENSG00000171984.15
ENSG00000141699.11	0.374049	ENSG00000167578.18
ENSG00000226498.2	0.374049	ENSG00000239419.3
ENSG00000011600.12	0.374047	ENSG00000143569.19
ENSG00000162927.14	0.374044	ENSG00000250853.1
ENSG00000058866.15	0.374042	ENSG00000131080.15
ENSG00000176402.6	0.37404	ENSG00000256937.1
ENSG00000252695.1	0.374038	ENSG00000261174.2
ENSG00000100239.16	0.374036	ENSG00000134853.12
ENSG00000115504.15	0.374031	ENSG00000147400.10
ENSG00000072736.19	0.37403	ENSG00000127720.8
ENSG00000147274.14	0.37403	ENSG00000185813.11
ENSG00000111011.18	0.374027	ENSG00000143751.10
ENSG00000160539.6	0.374023	ENSG00000161980.6
ENSG00000071909.19	0.374021	ENSG00000123933.17
ENSG00000076053.12	0.374019	ENSG00000143294.15
ENSG00000121864.10	0.374017	ENSG00000198093.11
ENSG00000211873.1	0.374017	ENSG00000211881.1
ENSG00000111266.9	0.374016	ENSG00000172137.19
ENSG00000101266.19	0.374015	ENSG00000273899.5
ENSG00000125901.6	0.374014	ENSG00000183943.6
ENSG00000115163.15	0.37401	ENSG00000250223.1
ENSG00000165661.17	0.37401	ENSG00000263266.2
ENSG00000087085.16	0.374007	ENSG00000232185.1
ENSG00000200520.1	0.374004	ENSG00000264616.1
ENSG00000156304.15	0.37399	ENSG00000170860.4
ENSG00000162576.17	0.373989	ENSG00000163002.13
ENSG00000127720.8	0.373987	ENSG00000168297.16
ENSG00000167011.9	0.373987	ENSG00000181885.18
ENSG00000011021.23	0.373985	ENSG00000227411.1
ENSG00000018189.13	0.373981	ENSG00000234797.5
ENSG00000152076.19	0.37398	ENSG00000165084.16
ENSG00000131686.15	0.373979	ENSG00000173335.5
ENSG00000171443.7	0.373978	ENSG00000236104.3
ENSG00000006042.12	0.373977	ENSG00000211888.2
ENSG00000223501.9	0.373972	ENSG00000249048.2
ENSG00000137207.12	0.37397	ENSG00000171443.7
ENSG00000108984.15	0.373968	ENSG00000150776.18
ENSG00000170145.5	0.373964	ENSG00000197847.12
ENSG00000128591.16	0.373963	ENSG00000237373.1
ENSG00000108828.16	0.373961	ENSG00000132471.12
ENSG00000117000.9	0.373961	ENSG00000188739.15
ENSG00000149782.13	0.37396	ENSG00000235677.1
ENSG00000129562.11	0.373957	ENSG00000256902.1
ENSG00000071909.19	0.373953	ENSG00000162927.14
ENSG00000122477.13	0.373951	ENSG00000127993.16
ENSG00000087842.11	0.37395	ENSG00000158411.11
ENSG00000179761.12	0.373945	ENSG00000233930.4
ENSG00000165895.19	0.373944	ENSG00000211935.3
ENSG00000255075.1	0.373944	ENSG00000261315.2
ENSG00000005302.19	0.37394	ENSG00000058085.15
ENSG00000139613.12	0.373938	ENSG00000208772.1
ENSG00000109332.20	0.373937	ENSG00000215114.10
ENSG00000198670.12	0.373935	ENSG00000226320.6
ENSG00000107518.18	0.373932	ENSG00000128610.12
ENSG00000179761.12	0.373931	ENSG00000184967.7
ENSG00000073803.14	0.37393	ENSG00000108231.14
ENSG00000087842.11	0.373927	ENSG00000104064.18
ENSG00000145819.18	0.373927	ENSG00000169255.15
ENSG00000171984.15	0.373927	ENSG00000176476.9
ENSG00000100263.14	0.373925	ENSG00000168490.14
ENSG00000157110.16	0.373924	ENSG00000172590.18
ENSG00000130818.12	0.373922	ENSG00000223547.10
ENSG00000211881.1	0.373922	ENSG00000241911.1
ENSG00000226091.7	0.373922	ENSG00000255867.1
ENSG00000095574.12	0.373922	ENSG00000259550.2
ENSG00000111110.12	0.373921	ENSG00000161980.6
ENSG00000211799.3	0.373913	ENSG00000211881.1
ENSG00000170214.5	0.373911	ENSG00000214465.3
ENSG00000161057.13	0.37391	ENSG00000164976.9
ENSG00000107672.15	0.373909	ENSG00000132646.11
ENSG00000141504.12	0.373907	ENSG00000148840.11
ENSG00000121671.12	0.373907	ENSG00000151023.17
ENSG00000108523.16	0.373904	ENSG00000207005.1
ENSG00000103126.15	0.373903	ENSG00000259577.2
ENSG00000178852.16	0.373902	ENSG00000186814.14
ENSG00000144136.11	0.373895	ENSG00000145217.14
ENSG00000103111.15	0.373893	ENSG00000251934.1
ENSG00000170385.10	0.373892	ENSG00000234771.3
ENSG00000075292.19	0.373889	ENSG00000204576.12
ENSG00000051128.19	0.373888	ENSG00000136828.19
ENSG00000132646.11	0.373883	ENSG00000185189.18
ENSG00000100359.21	0.373881	ENSG00000154447.15
ENSG00000164976.9	0.373881	ENSG00000184719.12
ENSG00000005020.13	0.37388	ENSG00000144659.13
ENSG00000104313.20	0.373879	ENSG00000197595.4
ENSG00000003249.15	0.373877	ENSG00000124641.16
ENSG00000007168.14	0.373876	ENSG00000132326.12
ENSG00000007376.8	0.373874	ENSG00000100263.14
ENSG00000212802.4	0.373874	ENSG00000234335.1
ENSG00000187730.9	0.373874	ENSG00000250947.1
ENSG00000156959.9	0.373873	ENSG00000230290.1
ENSG00000077713.19	0.373869	ENSG00000204044.6
ENSG00000088538.13	0.373865	ENSG00000110955.9
ENSG00000169241.19	0.373863	ENSG00000225697.13
ENSG00000014824.14	0.373862	ENSG00000208772.1
ENSG00000234152.1	0.373861	ENSG00000237799.2
ENSG00000204104.12	0.37386	ENSG00000211772.11
ENSG00000091640.8	0.373858	ENSG00000207475.1
ENSG00000114019.15	0.373857	ENSG00000170584.11
ENSG00000180806.5	0.373854	ENSG00000198746.13
ENSG00000131437.16	0.37385	ENSG00000180979.10
ENSG00000103832.10	0.373845	ENSG00000196433.13
ENSG00000108465.15	0.373842	ENSG00000133401.16
ENSG00000088205.13	0.373841	ENSG00000150776.18
ENSG00000104131.13	0.373839	ENSG00000181104.7
ENSG00000108773.11	0.373836	ENSG00000141622.14
ENSG00000134970.14	0.373835	ENSG00000146859.6
ENSG00000069943.10	0.373834	ENSG00000170266.16
ENSG00000178802.18	0.373832	ENSG00000256661.1
ENSG00000151748.15	0.37383	ENSG00000183298.5
ENSG00000139746.16	0.373829	ENSG00000163463.13
ENSG00000128313.2	0.373828	ENSG00000183682.8
ENSG00000125520.14	0.373825	ENSG00000230184.1
ENSG00000197595.4	0.373824	ENSG00000255003.1
ENSG00000100614.18	0.373822	ENSG00000184967.7
ENSG00000050130.18	0.373821	ENSG00000089876.12
ENSG00000105516.11	0.373819	ENSG00000248092.8
ENSG00000103257.9	0.373818	ENSG00000269743.3
ENSG00000125449.7	0.373817	ENSG00000164574.16
ENSG00000106605.11	0.373816	ENSG00000141098.13
ENSG00000168092.14	0.373815	ENSG00000234199.3
ENSG00000131023.13	0.373814	ENSG00000226374.3
ENSG00000163535.18	0.373811	ENSG00000171984.15
ENSG00000143387.14	0.373809	ENSG00000177628.16
ENSG00000005022.6	0.373808	ENSG00000100138.15
ENSG00000067113.17	0.373808	ENSG00000113318.11
ENSG00000163558.13	0.373806	ENSG00000164088.18
ENSG00000224315.2	0.3738	ENSG00000274180.1
ENSG00000115825.11	0.373795	ENSG00000136828.19
ENSG00000174358.16	0.373795	ENSG00000196950.14
ENSG00000145592.14	0.373794	ENSG00000164088.18
ENSG00000128591.16	0.373794	ENSG00000197223.12
ENSG00000198153.8	0.373792	ENSG00000255559.1
ENSG00000138069.18	0.37379	ENSG00000187514.17
ENSG00000108830.10	0.373789	ENSG00000166024.14
ENSG00000233297.4	0.373779	ENSG00000234797.5
ENSG00000147274.14	0.373778	ENSG00000183298.5
ENSG00000163629.13	0.373778	ENSG00000196531.14
ENSG00000156886.12	0.373778	ENSG00000235885.8
ENSG00000156886.12	0.373772	ENSG00000165507.9
ENSG00000080819.9	0.373772	ENSG00000233297.4
ENSG00000214465.3	0.37377	ENSG00000237859.2
ENSG00000064195.7	0.373769	ENSG00000149929.16
ENSG00000158423.17	0.373766	ENSG00000185122.11
ENSG00000109184.15	0.373766	ENSG00000250754.6
ENSG00000086061.16	0.373751	ENSG00000207789.1
ENSG00000164088.18	0.37375	ENSG00000169189.17
ENSG00000109667.12	0.373743	ENSG00000137571.11
ENSG00000068438.15	0.373737	ENSG00000101654.18
ENSG00000105516.11	0.373737	ENSG00000114942.14
ENSG00000131437.16	0.373737	ENSG00000228808.1
ENSG00000186407.7	0.373737	ENSG00000233821.1
ENSG00000103740.10	0.373736	ENSG00000140259.7
ENSG00000007168.14	0.373734	ENSG00000164976.9
ENSG00000131238.18	0.373732	ENSG00000207508.1
ENSG00000113318.11	0.373726	ENSG00000185122.11
ENSG00000089163.4	0.373724	ENSG00000197847.12
ENSG00000100764.14	0.373723	ENSG00000129465.16
ENSG00000153294.12	0.373719	ENSG00000258120.2
ENSG00000100591.8	0.373717	ENSG00000251571.1
ENSG00000163875.16	0.373706	ENSG00000177666.17
ENSG00000151093.8	0.373705	ENSG00000175087.10
ENSG00000134853.12	0.373704	ENSG00000161057.13
ENSG00000110844.14	0.3737	ENSG00000175886.10
ENSG00000013288.9	0.373699	ENSG00000127720.8
ENSG00000176170.14	0.373698	ENSG00000200087.1
ENSG00000004864.14	0.373694	ENSG00000117479.15
ENSG00000166681.14	0.373693	ENSG00000262497.1
ENSG00000113318.11	0.373688	ENSG00000178385.15
ENSG00000197956.10	0.373688	ENSG00000231035.1
ENSG00000178802.18	0.373688	ENSG00000231638.1
ENSG00000123159.16	0.373684	ENSG00000232281.2
ENSG00000176623.12	0.373681	ENSG00000204469.13
ENSG00000177666.17	0.373678	ENSG00000185808.14
ENSG00000080824.19	0.373677	ENSG00000105355.9
ENSG00000114942.14	0.373676	ENSG00000164815.11
ENSG00000135046.14	0.373676	ENSG00000166049.11
ENSG00000131080.15	0.373675	ENSG00000184408.10
ENSG00000104888.10	0.373667	ENSG00000142178.9
ENSG00000057935.14	0.373666	ENSG00000253537.3
ENSG00000001084.13	0.373664	ENSG00000204250.3
ENSG00000140386.13	0.373663	ENSG00000188895.12
ENSG00000144580.14	0.373662	ENSG00000197223.12
ENSG00000100554.12	0.373662	ENSG00000227118.3
ENSG00000101654.18	0.373661	ENSG00000166024.14
ENSG00000244363.3	0.37366	ENSG00000252010.1
ENSG00000075856.12	0.373658	ENSG00000111684.11
ENSG00000188856.6	0.373656	ENSG00000238835.1
ENSG00000120709.11	0.373652	ENSG00000167996.16
ENSG00000103187.8	0.373651	ENSG00000186480.13
ENSG00000135766.9	0.37365	ENSG00000258120.2
ENSG00000125454.12	0.373649	ENSG00000144736.14
ENSG00000104973.19	0.373648	ENSG00000108830.10
ENSG00000147164.12	0.373648	ENSG00000206633.1
ENSG00000201785.1	0.373648	ENSG00000206633.1
ENSG00000163584.18	0.373647	ENSG00000255409.1
ENSG00000007168.14	0.373646	ENSG00000197724.11
ENSG00000144659.13	0.373644	ENSG00000162461.8
ENSG00000079950.14	0.373642	ENSG00000185917.14
ENSG00000161999.13	0.373639	ENSG00000165661.17
ENSG00000151466.12	0.373636	ENSG00000234851.4
ENSG00000171858.18	0.373634	ENSG00000239419.3
ENSG00000177666.17	0.373633	ENSG00000229994.1
ENSG00000091436.17	0.373632	ENSG00000123360.12
ENSG00000090263.16	0.373631	ENSG00000251934.1
ENSG00000025156.13	0.37363	ENSG00000126249.8
ENSG00000080819.9	0.37363	ENSG00000140386.13
ENSG00000095574.12	0.373628	ENSG00000198380.13
ENSG00000110955.9	0.373628	ENSG00000198796.7
ENSG00000087842.11	0.373625	ENSG00000101856.10
ENSG00000062598.18	0.37362	ENSG00000181274.7
ENSG00000160229.13	0.373619	ENSG00000196437.12
ENSG00000145779.8	0.373617	ENSG00000168016.15
ENSG00000147601.15	0.373617	ENSG00000181847.12
ENSG00000122678.17	0.373616	ENSG00000129317.15
ENSG00000001084.13	0.373615	ENSG00000108100.18
ENSG00000142583.18	0.373615	ENSG00000222345.1
ENSG00000104413.18	0.373615	ENSG00000238212.3
ENSG00000071909.19	0.373614	ENSG00000197892.13
ENSG00000164815.11	0.373613	ENSG00000204469.13
ENSG00000162927.14	0.37361	ENSG00000197181.12
ENSG00000128591.16	0.373608	ENSG00000174808.12
ENSG00000179833.4	0.373608	ENSG00000198574.6
ENSG00000101856.10	0.373607	ENSG00000116273.6
ENSG00000169018.6	0.373607	ENSG00000177600.9
ENSG00000151468.11	0.373604	ENSG00000175820.4
ENSG00000142583.18	0.373604	ENSG00000198689.13
ENSG00000063127.16	0.373603	ENSG00000221241.1
ENSG00000123612.16	0.373602	ENSG00000171105.14
ENSG00000055813.6	0.373601	ENSG00000261557.1
ENSG00000122335.17	0.3736	ENSG00000157020.18
ENSG00000164175.15	0.3736	ENSG00000272034.1
ENSG00000225762.1	0.373599	ENSG00000230165.1
ENSG00000157540.22	0.373599	ENSG00000243914.1
ENSG00000188895.12	0.373598	ENSG00000285410.1
ENSG00000071994.11	0.373591	ENSG00000166928.11
ENSG00000146802.13	0.373589	ENSG00000173273.16
ENSG00000163644.15	0.373589	ENSG00000197885.11
ENSG00000111266.9	0.373589	ENSG00000255393.2
ENSG00000186952.15	0.373587	ENSG00000211714.3
ENSG00000251383.1	0.373587	ENSG00000272146.6
ENSG00000076053.12	0.373586	ENSG00000117009.12
ENSG00000137770.14	0.373586	ENSG00000164039.15
ENSG00000128218.8	0.373586	ENSG00000231167.3
ENSG00000151748.15	0.373584	ENSG00000234335.1
ENSG00000106244.13	0.373582	ENSG00000144567.11
ENSG00000066322.15	0.373581	ENSG00000091436.17
ENSG00000141756.19	0.373579	ENSG00000225579.2
ENSG00000042429.12	0.373576	ENSG00000258011.2
ENSG00000159210.10	0.373575	ENSG00000184967.7
ENSG00000146072.6	0.373574	ENSG00000196860.8
ENSG00000156886.12	0.373574	ENSG00000226747.6
ENSG00000120137.7	0.373573	ENSG00000197892.13
ENSG00000178338.11	0.373569	ENSG00000256087.7
ENSG00000062716.13	0.373568	ENSG00000147679.12
ENSG00000128185.10	0.373567	ENSG00000236813.1
ENSG00000064195.7	0.373566	ENSG00000116016.14
ENSG00000074800.16	0.373566	ENSG00000164574.16
ENSG00000185122.11	0.373565	ENSG00000198929.13
ENSG00000168092.14	0.373558	ENSG00000185088.14
ENSG00000138449.11	0.373558	ENSG00000238286.1
ENSG00000007376.8	0.373556	ENSG00000167257.11
ENSG00000260053.2	0.373554	ENSG00000271334.6
ENSG00000101464.11	0.373553	ENSG00000199872.1
ENSG00000232254.1	0.373553	ENSG00000283558.1
ENSG00000083642.19	0.37355	ENSG00000172819.17
ENSG00000135218.19	0.373548	ENSG00000272146.6
ENSG00000076053.12	0.373546	ENSG00000166928.11
ENSG00000100129.18	0.373541	ENSG00000265623.1
ENSG00000167528.13	0.37354	ENSG00000178338.11
ENSG00000188649.15	0.373536	ENSG00000229578.3
ENSG00000213787.3	0.373536	ENSG00000240392.1
ENSG00000100823.12	0.373528	ENSG00000126067.12
ENSG00000117479.15	0.373527	ENSG00000154839.10
ENSG00000154262.13	0.373525	ENSG00000165972.13
ENSG00000165813.20	0.373523	ENSG00000167434.10
ENSG00000178338.11	0.373521	ENSG00000198795.11
ENSG00000120071.15	0.373516	ENSG00000283379.1
ENSG00000135898.10	0.373515	ENSG00000198670.12
ENSG00000116095.11	0.373514	ENSG00000213213.14
ENSG00000137575.12	0.373514	ENSG00000223803.1
ENSG00000162817.7	0.373512	ENSG00000279800.2
ENSG00000109184.15	0.373506	ENSG00000283122.1
ENSG00000160229.13	0.373505	ENSG00000182141.10
ENSG00000132275.11	0.373502	ENSG00000255409.1
ENSG00000165698.16	0.373499	ENSG00000208772.1
ENSG00000075213.11	0.373497	ENSG00000183569.18
ENSG00000005022.6	0.373495	ENSG00000109171.15
ENSG00000106397.12	0.373495	ENSG00000248092.8
ENSG00000141480.18	0.373491	ENSG00000203876.10
ENSG00000066933.16	0.373489	ENSG00000197956.10
ENSG00000001084.13	0.373489	ENSG00000225321.2
ENSG00000103126.15	0.373486	ENSG00000144597.14
ENSG00000150776.18	0.373483	ENSG00000230457.3
ENSG00000165972.13	0.373482	ENSG00000244199.1
ENSG00000125384.7	0.37348	ENSG00000197885.11
ENSG00000133027.18	0.373479	ENSG00000156875.14
ENSG00000146457.16	0.373479	ENSG00000226803.9
ENSG00000171311.13	0.373478	ENSG00000211594.2
ENSG00000134982.17	0.373476	ENSG00000140280.14
ENSG00000163121.10	0.373476	ENSG00000165487.14
ENSG00000103042.9	0.373473	ENSG00000125454.12
ENSG00000103042.9	0.373471	ENSG00000184209.15
ENSG00000135960.10	0.373468	ENSG00000237263.1
ENSG00000137770.14	0.373465	ENSG00000168542.16
ENSG00000231256.8	0.373459	ENSG00000233851.1
ENSG00000128185.10	0.373458	ENSG00000232004.1
ENSG00000080819.9	0.373456	ENSG00000171858.18
ENSG00000154856.13	0.373456	ENSG00000213513.3
ENSG00000165716.11	0.373454	ENSG00000213194.3
ENSG00000106244.13	0.373454	ENSG00000232818.2
ENSG00000124207.17	0.373454	ENSG00000251051.1
ENSG00000066185.13	0.373453	ENSG00000156639.12
ENSG00000083807.10	0.373445	ENSG00000170385.10
ENSG00000154162.15	0.373445	ENSG00000230830.1
ENSG00000213513.3	0.373445	ENSG00000253658.6
ENSG00000196950.14	0.373444	ENSG00000200087.1
ENSG00000149541.10	0.373442	ENSG00000211594.2
ENSG00000063127.16	0.373439	ENSG00000110025.13
ENSG00000164307.13	0.373436	ENSG00000188460.4
ENSG00000108509.21	0.373435	ENSG00000122254.7
ENSG00000100614.18	0.373433	ENSG00000101266.19
ENSG00000100823.12	0.373432	ENSG00000140280.14
ENSG00000145757.16	0.373432	ENSG00000206633.1
ENSG00000101182.15	0.373431	ENSG00000105171.10
ENSG00000196531.14	0.373424	ENSG00000258359.1
ENSG00000152422.16	0.373421	ENSG00000181472.5
ENSG00000149782.13	0.373419	ENSG00000173272.16
ENSG00000167680.17	0.373419	ENSG00000248445.5
ENSG00000103152.12	0.373418	ENSG00000182224.12
ENSG00000123349.15	0.373415	ENSG00000258359.1
ENSG00000136828.19	0.373413	ENSG00000197724.11
ENSG00000100764.14	0.373413	ENSG00000267750.6
ENSG00000123562.18	0.373412	ENSG00000156304.15
ENSG00000007376.8	0.373411	ENSG00000144567.11
ENSG00000154589.7	0.373411	ENSG00000229994.1
ENSG00000139405.16	0.37341	ENSG00000166439.6
ENSG00000005448.17	0.373407	ENSG00000254635.6
ENSG00000075856.12	0.373405	ENSG00000127720.8
ENSG00000108774.15	0.373405	ENSG00000151466.12
ENSG00000173545.5	0.373403	ENSG00000177842.12
ENSG00000149782.13	0.373401	ENSG00000167578.18
ENSG00000136636.13	0.373401	ENSG00000242512.9
ENSG00000147889.18	0.373397	ENSG00000235690.2
ENSG00000123349.15	0.373397	ENSG00000253537.3
ENSG00000164889.15	0.373395	ENSG00000169026.13
ENSG00000112294.14	0.373393	ENSG00000225358.1
ENSG00000061936.10	0.373392	ENSG00000144736.14
ENSG00000112763.17	0.373389	ENSG00000165887.12
ENSG00000200882.1	0.373388	ENSG00000241913.1
ENSG00000135916.16	0.373387	ENSG00000230290.1
ENSG00000162817.7	0.373386	ENSG00000163808.17
ENSG00000188820.13	0.373377	ENSG00000197258.5
ENSG00000137575.12	0.373377	ENSG00000252010.1
ENSG00000134760.6	0.373373	ENSG00000148925.11
ENSG00000160446.19	0.373371	ENSG00000182484.15
ENSG00000091436.17	0.37337	ENSG00000105355.9
ENSG00000211875.1	0.373366	ENSG00000211888.2
ENSG00000141504.12	0.373364	ENSG00000231035.1
ENSG00000070669.17	0.373361	ENSG00000179913.11
ENSG00000143368.10	0.373361	ENSG00000198892.7
ENSG00000133937.5	0.37336	ENSG00000186480.13
ENSG00000006042.12	0.373359	ENSG00000168152.13
ENSG00000227118.3	0.373355	ENSG00000270325.1
ENSG00000004864.14	0.373349	ENSG00000158109.15
ENSG00000003056.8	0.373348	ENSG00000172794.20
ENSG00000123933.17	0.373343	ENSG00000125901.6
ENSG00000164056.11	0.373343	ENSG00000229692.3
ENSG00000207357.1	0.373343	ENSG00000231508.1
ENSG00000186480.13	0.373339	ENSG00000249662.6
ENSG00000188295.15	0.373335	ENSG00000211839.1
ENSG00000162522.11	0.373334	ENSG00000169255.15
ENSG00000106483.12	0.373331	ENSG00000144736.14
ENSG00000120594.17	0.37333	ENSG00000241217.3
ENSG00000138185.20	0.373329	ENSG00000159479.17
ENSG00000170471.15	0.373327	ENSG00000234797.5
ENSG00000170471.15	0.373327	ENSG00000244363.3
ENSG00000070061.16	0.37332	ENSG00000161405.17
ENSG00000213326.4	0.373318	ENSG00000243101.1
ENSG00000070915.10	0.373318	ENSG00000259863.1
ENSG00000219274.1	0.373316	ENSG00000254093.9
ENSG00000126947.13	0.373314	ENSG00000163915.7
ENSG00000151025.11	0.373313	ENSG00000178363.5
ENSG00000215475.5	0.373312	ENSG00000224660.2
ENSG00000100372.15	0.37331	ENSG00000188779.12
ENSG00000196684.12	0.37331	ENSG00000231907.2
ENSG00000039560.14	0.373308	ENSG00000187391.22
ENSG00000166845.15	0.373306	ENSG00000259577.2
ENSG00000148082.10	0.3733	ENSG00000154839.10
ENSG00000207716.1	0.3733	ENSG00000260053.2
ENSG00000111011.18	0.373298	ENSG00000136940.14
ENSG00000135040.16	0.373298	ENSG00000244165.2
ENSG00000030582.18	0.373296	ENSG00000128482.16
ENSG00000197472.15	0.373295	ENSG00000242852.7
ENSG00000130522.6	0.373294	ENSG00000197591.3
ENSG00000140471.17	0.373294	ENSG00000224039.1
ENSG00000122376.12	0.373294	ENSG00000240489.1
ENSG00000108523.16	0.373287	ENSG00000122406.14
ENSG00000196482.18	0.373286	ENSG00000198380.13
ENSG00000110025.13	0.373286	ENSG00000234617.2
ENSG00000241458.1	0.373276	ENSG00000256393.1
ENSG00000112357.14	0.373274	ENSG00000141504.12
ENSG00000007038.11	0.373272	ENSG00000197885.11
ENSG00000064199.7	0.373271	ENSG00000119906.13
ENSG00000051596.10	0.373271	ENSG00000125304.10
ENSG00000120053.12	0.373269	ENSG00000229237.2
ENSG00000141030.13	0.373269	ENSG00000256661.1
ENSG00000183032.12	0.373268	ENSG00000188779.12
ENSG00000145592.14	0.373268	ENSG00000197724.11
ENSG00000167257.11	0.373267	ENSG00000185813.11
ENSG00000196407.12	0.373267	ENSG00000228158.2
ENSG00000165084.16	0.373262	ENSG00000235734.4
ENSG00000090097.22	0.373261	ENSG00000163002.13
ENSG00000151414.15	0.373261	ENSG00000241985.1
ENSG00000163611.11	0.373259	ENSG00000212283.1
ENSG00000179918.19	0.373258	ENSG00000213064.10
ENSG00000149573.9	0.373257	ENSG00000179715.13
ENSG00000079435.10	0.373256	ENSG00000151023.17
ENSG00000214975.4	0.373252	ENSG00000237273.1
ENSG00000141504.12	0.373251	ENSG00000197728.11
ENSG00000122678.17	0.373249	ENSG00000161057.13
ENSG00000136828.19	0.373247	ENSG00000207508.1
ENSG00000231307.1	0.373247	ENSG00000241230.3
ENSG00000076053.12	0.373247	ENSG00000258359.1
ENSG00000134072.11	0.373244	ENSG00000164815.11
ENSG00000141098.13	0.373244	ENSG00000174672.16
ENSG00000122696.14	0.373235	ENSG00000157593.19
ENSG00000197496.6	0.37323	ENSG00000199436.1
ENSG00000200087.1	0.373229	ENSG00000223224.1
ENSG00000173041.12	0.373228	ENSG00000197566.10
ENSG00000069482.7	0.373226	ENSG00000198576.4
ENSG00000108830.10	0.373226	ENSG00000203965.13
ENSG00000052802.13	0.373223	ENSG00000127989.14
ENSG00000130522.6	0.373219	ENSG00000252695.1
ENSG00000092531.10	0.373218	ENSG00000128739.23
ENSG00000029364.12	0.373217	ENSG00000111371.16
ENSG00000165895.19	0.373214	ENSG00000231206.2
ENSG00000114125.14	0.373213	ENSG00000127947.16
ENSG00000131238.18	0.373212	ENSG00000142892.15
ENSG00000168843.14	0.373212	ENSG00000213770.3
ENSG00000071994.11	0.37321	ENSG00000162927.14
ENSG00000099999.15	0.373208	ENSG00000114125.14
ENSG00000102098.19	0.373206	ENSG00000143294.15
ENSG00000187010.21	0.3732	ENSG00000198336.9
ENSG00000138185.20	0.373198	ENSG00000256661.1
ENSG00000120215.10	0.373197	ENSG00000197150.13
ENSG00000163611.11	0.373195	ENSG00000164609.10
ENSG00000142552.8	0.373193	ENSG00000148840.11
ENSG00000018189.13	0.373192	ENSG00000199627.1
ENSG00000173545.5	0.373189	ENSG00000198551.10
ENSG00000151023.17	0.373187	ENSG00000261348.2
ENSG00000120664.11	0.373186	ENSG00000223224.1
ENSG00000067066.17	0.373182	ENSG00000170385.10
ENSG00000175906.5	0.37318	ENSG00000258770.1
ENSG00000100554.12	0.373178	ENSG00000214465.3
ENSG00000107854.6	0.373177	ENSG00000224895.1
ENSG00000117758.14	0.373176	ENSG00000249129.1
ENSG00000105516.11	0.373175	ENSG00000170266.16
ENSG00000165821.12	0.373175	ENSG00000177954.14
ENSG00000013288.9	0.373173	ENSG00000128585.18
ENSG00000166192.15	0.373173	ENSG00000166562.9
ENSG00000072736.19	0.373172	ENSG00000164494.12
ENSG00000139405.16	0.373169	ENSG00000143294.15
ENSG00000229241.1	0.373169	ENSG00000244363.3
ENSG00000121058.5	0.373167	ENSG00000176396.11
ENSG00000196943.14	0.373165	ENSG00000264954.2
ENSG00000157020.18	0.373163	ENSG00000248445.5
ENSG00000083814.13	0.373162	ENSG00000196757.8
ENSG00000188338.15	0.373161	ENSG00000229692.3
ENSG00000134982.17	0.373161	ENSG00000258359.1
ENSG00000143368.10	0.373159	ENSG00000148082.10
ENSG00000124275.15	0.373159	ENSG00000163660.12
ENSG00000144659.13	0.373157	ENSG00000201457.1
ENSG00000166049.11	0.373152	ENSG00000179913.11
ENSG00000111684.11	0.373147	ENSG00000127993.16
ENSG00000101654.18	0.373147	ENSG00000156469.9
ENSG00000114757.19	0.373147	ENSG00000160808.11
ENSG00000100263.14	0.373145	ENSG00000255409.1
ENSG00000151233.11	0.373144	ENSG00000165948.11
ENSG00000137944.18	0.373137	ENSG00000241343.10
ENSG00000224631.4	0.373136	ENSG00000267750.6
ENSG00000135040.16	0.373135	ENSG00000205138.4
ENSG00000197150.13	0.373135	ENSG00000234152.1
ENSG00000158161.16	0.373135	ENSG00000236017.8
ENSG00000104412.8	0.373135	ENSG00000242325.1
ENSG00000129235.11	0.373134	ENSG00000211799.3
ENSG00000104866.11	0.373129	ENSG00000108963.19
ENSG00000207716.1	0.373128	ENSG00000283207.1
ENSG00000135916.16	0.373126	ENSG00000211594.2
ENSG00000174529.7	0.373126	ENSG00000255987.1
ENSG00000100591.8	0.373124	ENSG00000105971.15
ENSG00000051128.19	0.373124	ENSG00000205853.12
ENSG00000120709.11	0.373124	ENSG00000235690.2
ENSG00000017427.17	0.373123	ENSG00000213406.3
ENSG00000143387.14	0.373123	ENSG00000234776.5
ENSG00000121671.12	0.373122	ENSG00000197591.3
ENSG00000103769.10	0.373121	ENSG00000176783.15
ENSG00000102349.18	0.37312	ENSG00000187912.12
ENSG00000008710.20	0.373117	ENSG00000137491.15
ENSG00000116478.12	0.373115	ENSG00000138185.20
ENSG00000167996.16	0.373114	ENSG00000230109.1
ENSG00000178802.18	0.373112	ENSG00000213295.3
ENSG00000086848.15	0.373111	ENSG00000196668.4
ENSG00000174371.17	0.373111	ENSG00000198380.13
ENSG00000110844.14	0.37311	ENSG00000114125.14
ENSG00000127989.14	0.37311	ENSG00000156253.7
ENSG00000104064.18	0.37311	ENSG00000163558.13
ENSG00000101557.15	0.373107	ENSG00000160948.14
ENSG00000105516.11	0.373106	ENSG00000164815.11
ENSG00000151466.12	0.373106	ENSG00000199627.1
ENSG00000155592.16	0.373103	ENSG00000169155.10
ENSG00000204700.5	0.373102	ENSG00000236017.8
ENSG00000080819.9	0.3731	ENSG00000211679.2
ENSG00000120137.7	0.3731	ENSG00000224631.4
ENSG00000084764.12	0.373097	ENSG00000120832.10
ENSG00000125845.7	0.373096	ENSG00000135046.14
ENSG00000130479.11	0.373093	ENSG00000137760.15
ENSG00000125648.15	0.373092	ENSG00000163950.13
ENSG00000151748.15	0.373092	ENSG00000241061.3
ENSG00000116704.8	0.373089	ENSG00000234771.3
ENSG00000171428.15	0.373087	ENSG00000249119.1
ENSG00000007944.15	0.373085	ENSG00000179820.16
ENSG00000144713.13	0.373083	ENSG00000230457.3
ENSG00000230225.1	0.373081	ENSG00000243964.1
ENSG00000172167.8	0.373079	ENSG00000197892.13
ENSG00000049449.10	0.373078	ENSG00000197181.12
ENSG00000119929.13	0.373075	ENSG00000127989.14
ENSG00000163900.11	0.373075	ENSG00000213839.4
ENSG00000068394.11	0.373074	ENSG00000100266.19
ENSG00000203667.10	0.373074	ENSG00000224714.3
ENSG00000143390.18	0.373073	ENSG00000177666.17
ENSG00000005302.19	0.373071	ENSG00000088205.13
ENSG00000125731.13	0.373061	ENSG00000249565.2
ENSG00000106244.13	0.373057	ENSG00000254093.9
ENSG00000168918.14	0.373055	ENSG00000174325.6
ENSG00000123560.14	0.373054	ENSG00000260032.2
ENSG00000139218.18	0.373053	ENSG00000164105.4
ENSG00000138769.11	0.373053	ENSG00000213513.3
ENSG00000197223.12	0.373051	ENSG00000198908.12
ENSG00000101266.19	0.373051	ENSG00000214535.3
ENSG00000115289.14	0.373051	ENSG00000253537.3
ENSG00000204308.8	0.373051	ENSG00000263266.2
ENSG00000161654.10	0.373047	ENSG00000180979.10
ENSG00000122863.6	0.373047	ENSG00000230716.3
ENSG00000196668.4	0.373047	ENSG00000235289.1
ENSG00000182103.5	0.373038	ENSG00000283122.1
ENSG00000108523.16	0.373034	ENSG00000204469.13
ENSG00000255393.2	0.37303	ENSG00000258104.1
ENSG00000170819.5	0.373029	ENSG00000233480.2
ENSG00000116273.6	0.373027	ENSG00000128585.18
ENSG00000130758.8	0.373025	ENSG00000156697.13
ENSG00000137872.17	0.373025	ENSG00000187742.15
ENSG00000166855.9	0.373025	ENSG00000271856.1
ENSG00000132780.17	0.373019	ENSG00000170634.13
ENSG00000164068.16	0.373019	ENSG00000179041.4
ENSG00000151093.8	0.373018	ENSG00000231177.4
ENSG00000124275.15	0.373015	ENSG00000187514.17
ENSG00000072736.19	0.37301	ENSG00000123933.17
ENSG00000183569.18	0.37301	ENSG00000196636.8
ENSG00000091490.11	0.373008	ENSG00000164300.17
ENSG00000076351.13	0.373008	ENSG00000231587.1
ENSG00000197595.4	0.373008	ENSG00000232362.1
ENSG00000227028.6	0.373007	ENSG00000231587.1
ENSG00000107854.6	0.373004	ENSG00000158604.15
ENSG00000166595.12	0.373001	ENSG00000232362.1
ENSG00000139624.14	0.373001	ENSG00000279800.2
ENSG00000149541.10	0.372999	ENSG00000196482.18
ENSG00000163888.4	0.372999	ENSG00000271334.6
ENSG00000125514.9	0.372998	ENSG00000175581.14
ENSG00000090263.16	0.372997	ENSG00000106244.13
ENSG00000137571.11	0.372996	ENSG00000138449.11
ENSG00000170145.5	0.372995	ENSG00000185187.13
ENSG00000154174.8	0.372995	ENSG00000277870.5
ENSG00000070444.15	0.372994	ENSG00000188647.13
ENSG00000108523.16	0.372991	ENSG00000108830.10
ENSG00000169255.15	0.372989	ENSG00000231206.2
ENSG00000119471.15	0.372987	ENSG00000171017.11
ENSG00000081377.17	0.372985	ENSG00000189306.11
ENSG00000100311.17	0.372982	ENSG00000112218.9
ENSG00000174371.17	0.372979	ENSG00000253310.1
ENSG00000138185.20	0.372978	ENSG00000141756.19
ENSG00000155542.12	0.372978	ENSG00000169247.14
ENSG00000136147.18	0.372978	ENSG00000211679.2
ENSG00000114120.14	0.372977	ENSG00000118596.12
ENSG00000184967.7	0.372977	ENSG00000188647.13
ENSG00000106244.13	0.372976	ENSG00000204304.12
ENSG00000111249.14	0.372971	ENSG00000144580.14
ENSG00000185122.11	0.372971	ENSG00000260032.2
ENSG00000129467.14	0.372969	ENSG00000196365.12
ENSG00000105171.10	0.372968	ENSG00000268471.6
ENSG00000167996.16	0.372965	ENSG00000264931.1
ENSG00000176105.14	0.372963	ENSG00000211714.3
ENSG00000135052.16	0.37296	ENSG00000167996.16
ENSG00000173611.18	0.372956	ENSG00000176783.15
ENSG00000123612.16	0.372954	ENSG00000176302.13
ENSG00000105171.10	0.372953	ENSG00000185220.12
ENSG00000116266.11	0.372952	ENSG00000165730.16
ENSG00000169359.16	0.372951	ENSG00000197119.13
ENSG00000163138.19	0.372948	ENSG00000234797.5
ENSG00000100138.15	0.372944	ENSG00000110025.13
ENSG00000126773.13	0.372942	ENSG00000285410.1
ENSG00000093144.19	0.372941	ENSG00000161180.11
ENSG00000132326.12	0.37294	ENSG00000174007.9
ENSG00000230902.1	0.37294	ENSG00000231095.1
ENSG00000241458.1	0.372931	ENSG00000242748.1
ENSG00000103042.9	0.37293	ENSG00000129353.15
ENSG00000007376.8	0.37293	ENSG00000234199.3
ENSG00000166750.10	0.372929	ENSG00000197496.6
ENSG00000198380.13	0.372927	ENSG00000232185.1
ENSG00000169247.14	0.372926	ENSG00000169976.7
ENSG00000168748.14	0.372926	ENSG00000204897.7
ENSG00000116016.14	0.372924	ENSG00000197595.4
ENSG00000138190.17	0.372922	ENSG00000197595.4
ENSG00000135378.4	0.372921	ENSG00000233297.4
ENSG00000198919.13	0.37292	ENSG00000223621.1
ENSG00000083807.10	0.372919	ENSG00000115902.11
ENSG00000079435.10	0.372919	ENSG00000187912.12
ENSG00000074696.13	0.372916	ENSG00000204428.12
ENSG00000013306.16	0.372914	ENSG00000070915.10
ENSG00000112941.14	0.37291	ENSG00000181847.12
ENSG00000237373.1	0.37291	ENSG00000245848.3
ENSG00000100591.8	0.372907	ENSG00000120215.10
ENSG00000174371.17	0.372907	ENSG00000235690.2
ENSG00000135537.17	0.372907	ENSG00000258770.1
ENSG00000112379.9	0.372906	ENSG00000183765.23
ENSG00000146223.16	0.372904	ENSG00000171428.15
ENSG00000144580.14	0.372903	ENSG00000234616.9
ENSG00000198380.13	0.372894	ENSG00000261174.2
ENSG00000143552.9	0.372893	ENSG00000179715.13
ENSG00000167996.16	0.372891	ENSG00000189283.10
ENSG00000119231.11	0.372889	ENSG00000175793.12
ENSG00000173264.15	0.372888	ENSG00000232875.1
ENSG00000255393.2	0.372887	ENSG00000260726.2
ENSG00000070501.12	0.372886	ENSG00000108465.15
ENSG00000135338.14	0.372885	ENSG00000172428.11
ENSG00000139433.11	0.372883	ENSG00000174498.14
ENSG00000093144.19	0.372883	ENSG00000241399.7
ENSG00000198857.3	0.372879	ENSG00000223621.1
ENSG00000100612.14	0.372878	ENSG00000169116.11
ENSG00000114544.17	0.372876	ENSG00000212443.1
ENSG00000148908.15	0.372872	ENSG00000164985.15
ENSG00000221102.1	0.372871	ENSG00000221241.1
ENSG00000168995.13	0.372869	ENSG00000169247.14
ENSG00000120832.10	0.372867	ENSG00000142611.17
ENSG00000165895.19	0.372862	ENSG00000259577.2
ENSG00000110583.13	0.37286	ENSG00000113318.11
ENSG00000100764.14	0.372858	ENSG00000274523.5
ENSG00000101400.6	0.372855	ENSG00000211584.14
ENSG00000124813.23	0.372853	ENSG00000251869.1
ENSG00000103472.10	0.372852	ENSG00000171428.15
ENSG00000118523.6	0.372851	ENSG00000186265.10
ENSG00000123352.18	0.37285	ENSG00000196950.14
ENSG00000164088.18	0.37285	ENSG00000197892.13
ENSG00000156886.12	0.372847	ENSG00000283558.1
ENSG00000007350.17	0.372837	ENSG00000151881.15
ENSG00000126254.12	0.372837	ENSG00000229994.1
ENSG00000183682.8	0.372835	ENSG00000224289.1
ENSG00000163608.15	0.372833	ENSG00000181885.18
ENSG00000105355.9	0.372832	ENSG00000254093.9
ENSG00000249454.1	0.372831	ENSG00000251433.1
ENSG00000163138.19	0.372829	ENSG00000273899.5
ENSG00000138769.11	0.372827	ENSG00000258316.1
ENSG00000101464.11	0.372826	ENSG00000240342.3
ENSG00000125520.14	0.372825	ENSG00000201457.1
ENSG00000163558.13	0.372822	ENSG00000176783.15
ENSG00000141098.13	0.372821	ENSG00000251383.1
ENSG00000184408.10	0.372816	ENSG00000189195.15
ENSG00000127993.16	0.372813	ENSG00000129255.16
ENSG00000182957.16	0.372813	ENSG00000201229.1
ENSG00000135040.16	0.372811	ENSG00000163637.13
ENSG00000185813.11	0.372809	ENSG00000189306.11
ENSG00000173273.16	0.372809	ENSG00000211697.4
ENSG00000203857.10	0.372808	ENSG00000223985.2
ENSG00000184408.10	0.372807	ENSG00000230290.1
ENSG00000226161.1	0.372805	ENSG00000237373.1
ENSG00000213735.2	0.372805	ENSG00000253440.1
ENSG00000168701.19	0.372804	ENSG00000211871.1
ENSG00000205611.5	0.372803	ENSG00000235534.1
ENSG00000100129.18	0.372799	ENSG00000110583.13
ENSG00000108465.15	0.372797	ENSG00000131437.16
ENSG00000123933.17	0.372797	ENSG00000198856.13
ENSG00000168685.15	0.372796	ENSG00000213337.9
ENSG00000100239.16	0.372795	ENSG00000156469.9
ENSG00000066933.16	0.372791	ENSG00000168495.13
ENSG00000215811.6	0.372791	ENSG00000229417.1
ENSG00000105516.11	0.37279	ENSG00000122406.14
ENSG00000144028.15	0.37279	ENSG00000169026.13
ENSG00000091436.17	0.37279	ENSG00000188856.6
ENSG00000136997.21	0.372789	ENSG00000138780.15
ENSG00000121406.9	0.372788	ENSG00000164011.18
ENSG00000064195.7	0.372781	ENSG00000203876.10
ENSG00000074319.13	0.37278	ENSG00000211772.11
ENSG00000204897.7	0.372779	ENSG00000228669.2
ENSG00000069345.12	0.372773	ENSG00000110841.14
ENSG00000136147.18	0.372771	ENSG00000229638.1
ENSG00000166090.8	0.372771	ENSG00000249768.2
ENSG00000139508.15	0.372768	ENSG00000222345.1
ENSG00000128585.18	0.372767	ENSG00000157870.17
ENSG00000007350.17	0.372766	ENSG00000134809.9
ENSG00000163915.7	0.372765	ENSG00000171217.5
ENSG00000118620.13	0.372754	ENSG00000196263.8
ENSG00000107518.18	0.372752	ENSG00000169255.15
ENSG00000163017.14	0.372751	ENSG00000169857.9
ENSG00000134882.16	0.372751	ENSG00000186591.13
ENSG00000198380.13	0.372751	ENSG00000283207.1
ENSG00000164105.4	0.372749	ENSG00000183298.5
ENSG00000091127.14	0.37274	ENSG00000151093.8
ENSG00000123933.17	0.372738	ENSG00000177666.17
ENSG00000136026.14	0.372738	ENSG00000255003.1
ENSG00000000457.14	0.372734	ENSG00000197181.12
ENSG00000133997.12	0.372733	ENSG00000204576.12
ENSG00000211848.1	0.372732	ENSG00000249446.2
ENSG00000113460.13	0.37273	ENSG00000236017.8
ENSG00000111671.10	0.372729	ENSG00000118007.13
ENSG00000148082.10	0.372729	ENSG00000213064.10
ENSG00000100239.16	0.372725	ENSG00000131470.15
ENSG00000134982.17	0.372724	ENSG00000176783.15
ENSG00000211594.2	0.372723	ENSG00000230290.1
ENSG00000169189.17	0.372721	ENSG00000177666.17
ENSG00000145592.14	0.372719	ENSG00000258359.1
ENSG00000134569.10	0.372717	ENSG00000134760.6
ENSG00000110321.19	0.372716	ENSG00000251580.3
ENSG00000100376.12	0.372713	ENSG00000164307.13
ENSG00000101182.15	0.372707	ENSG00000233006.8
ENSG00000122694.16	0.372701	ENSG00000225900.1
ENSG00000198796.7	0.3727	ENSG00000283210.1
ENSG00000058866.15	0.372699	ENSG00000164066.13
ENSG00000130193.8	0.372698	ENSG00000135966.13
ENSG00000188460.4	0.372698	ENSG00000230109.1
ENSG00000120137.7	0.372693	ENSG00000260032.2
ENSG00000079387.14	0.372691	ENSG00000164300.17
ENSG00000102313.9	0.37269	ENSG00000151468.11
ENSG00000109184.15	0.372687	ENSG00000197595.4
ENSG00000111837.12	0.372686	ENSG00000146223.16
ENSG00000225246.1	0.372684	ENSG00000226498.2
ENSG00000123353.10	0.372683	ENSG00000157110.16
ENSG00000129244.9	0.372683	ENSG00000214015.3
ENSG00000188856.6	0.372682	ENSG00000251869.1
ENSG00000068438.15	0.372681	ENSG00000108984.15
ENSG00000237702.2	0.37268	ENSG00000278338.4
ENSG00000125845.7	0.372679	ENSG00000141030.13
ENSG00000206625.1	0.372679	ENSG00000234851.4
ENSG00000006125.18	0.372677	ENSG00000234152.1
ENSG00000137824.16	0.372676	ENSG00000196693.15
ENSG00000101856.10	0.372672	ENSG00000154589.7
ENSG00000198868.3	0.37267	ENSG00000232701.1
ENSG00000132780.17	0.372669	ENSG00000166049.11
ENSG00000164626.9	0.372669	ENSG00000204250.3
ENSG00000102349.18	0.372668	ENSG00000249768.2
ENSG00000067113.17	0.372667	ENSG00000156253.7
ENSG00000102349.18	0.372666	ENSG00000153002.12
ENSG00000103381.12	0.372666	ENSG00000160318.6
ENSG00000163590.14	0.372664	ENSG00000166532.16
ENSG00000116005.12	0.372662	ENSG00000159335.18
ENSG00000172137.19	0.37266	ENSG00000224406.6
ENSG00000127328.22	0.37266	ENSG00000248092.8
ENSG00000028528.15	0.372659	ENSG00000101400.6
ENSG00000100263.14	0.372659	ENSG00000238741.1
ENSG00000259577.2	0.372659	ENSG00000283207.1
ENSG00000011021.23	0.372657	ENSG00000058866.15
ENSG00000131650.14	0.372656	ENSG00000163558.13
ENSG00000165698.16	0.372656	ENSG00000169359.16
ENSG00000124490.14	0.372654	ENSG00000283206.1
ENSG00000006125.18	0.372652	ENSG00000170214.5
ENSG00000104131.13	0.37265	ENSG00000105701.16
ENSG00000064932.16	0.37265	ENSG00000215241.4
ENSG00000100129.18	0.372646	ENSG00000172819.17
ENSG00000175886.10	0.372646	ENSG00000231307.1
ENSG00000164603.12	0.372644	ENSG00000166024.14
ENSG00000116761.12	0.372644	ENSG00000181227.3
ENSG00000168995.13	0.372644	ENSG00000185187.13
ENSG00000018189.13	0.372643	ENSG00000162572.21
ENSG00000162927.14	0.372642	ENSG00000164024.12
ENSG00000116478.12	0.372641	ENSG00000164512.18
ENSG00000170860.4	0.37264	ENSG00000189306.11
ENSG00000075856.12	0.372639	ENSG00000168297.16
ENSG00000064199.7	0.372639	ENSG00000206634.1
ENSG00000234851.4	0.372638	ENSG00000252316.1
ENSG00000169116.11	0.372637	ENSG00000187391.22
ENSG00000080200.10	0.372637	ENSG00000197410.14
ENSG00000214975.4	0.37263	ENSG00000230071.2
ENSG00000161929.15	0.372626	ENSG00000213326.4
ENSG00000227411.1	0.372625	ENSG00000258120.2
ENSG00000071242.12	0.372624	ENSG00000083845.9
ENSG00000198380.13	0.372624	ENSG00000250433.1
ENSG00000092108.22	0.372623	ENSG00000219274.1
ENSG00000160072.20	0.372618	ENSG00000170653.19
ENSG00000100605.17	0.372617	ENSG00000235090.1
ENSG00000134982.17	0.372616	ENSG00000154639.19
ENSG00000047188.16	0.372615	ENSG00000226803.9
ENSG00000164889.15	0.372614	ENSG00000207493.1
ENSG00000130829.18	0.372613	ENSG00000174672.16
ENSG00000198796.7	0.372612	ENSG00000232185.1
ENSG00000140259.7	0.372611	ENSG00000168843.14
ENSG00000204304.12	0.372608	ENSG00000273899.5
ENSG00000067113.17	0.372607	ENSG00000122678.17
ENSG00000160318.6	0.372604	ENSG00000171823.7
ENSG00000183484.12	0.372604	ENSG00000261348.2
ENSG00000144136.11	0.372603	ENSG00000198892.7
ENSG00000167985.7	0.372602	ENSG00000205572.10
ENSG00000139579.13	0.372601	ENSG00000157017.16
ENSG00000254017.1	0.372601	ENSG00000267259.1
ENSG00000174371.17	0.3726	ENSG00000272146.6
ENSG00000112249.14	0.372599	ENSG00000170743.17
ENSG00000151229.13	0.372598	ENSG00000168065.16
ENSG00000184408.10	0.372597	ENSG00000231636.1
ENSG00000069345.12	0.372597	ENSG00000238741.1
ENSG00000111837.12	0.372592	ENSG00000184719.12
ENSG00000249140.1	0.372592	ENSG00000265195.1
ENSG00000175302.5	0.372591	ENSG00000234397.3
ENSG00000138780.15	0.372585	ENSG00000155066.16
ENSG00000100591.8	0.372579	ENSG00000141098.13
ENSG00000115705.22	0.372578	ENSG00000211772.11
ENSG00000138131.4	0.372574	ENSG00000198576.4
ENSG00000131236.18	0.372571	ENSG00000198380.13
ENSG00000231206.2	0.372571	ENSG00000251383.1
ENSG00000152076.19	0.372567	ENSG00000235015.1
ENSG00000007944.15	0.372564	ENSG00000141314.13
ENSG00000102078.16	0.372562	ENSG00000144736.14
ENSG00000211935.3	0.372562	ENSG00000223621.1
ENSG00000122484.9	0.372561	ENSG00000213160.10
ENSG00000010017.13	0.372561	ENSG00000237667.7
ENSG00000221102.1	0.372561	ENSG00000238578.1
ENSG00000134982.17	0.37256	ENSG00000158793.14
ENSG00000203876.10	0.372559	ENSG00000232254.1
ENSG00000089876.12	0.372553	ENSG00000223387.6
ENSG00000104852.15	0.372547	ENSG00000221500.1
ENSG00000136147.18	0.372545	ENSG00000264017.2
ENSG00000183087.15	0.372539	ENSG00000236747.3
ENSG00000083807.10	0.372537	ENSG00000281207.1
ENSG00000134779.15	0.372533	ENSG00000211746.3
ENSG00000207003.1	0.372529	ENSG00000232437.1
ENSG00000168036.18	0.372528	ENSG00000211935.3
ENSG00000100554.12	0.372527	ENSG00000147889.18
ENSG00000052723.12	0.372524	ENSG00000183048.12
ENSG00000128313.2	0.372523	ENSG00000237674.1
ENSG00000108523.16	0.37252	ENSG00000164050.13
ENSG00000100263.14	0.372514	ENSG00000186468.13
ENSG00000013306.16	0.372507	ENSG00000121073.15
ENSG00000133401.16	0.372507	ENSG00000197892.13
ENSG00000080819.9	0.372505	ENSG00000241913.1
ENSG00000107338.10	0.372504	ENSG00000144736.14
ENSG00000125863.20	0.372503	ENSG00000155846.17
ENSG00000232818.2	0.372503	ENSG00000285410.1
ENSG00000171858.18	0.372502	ENSG00000280466.1
ENSG00000201544.1	0.372498	ENSG00000235408.6
ENSG00000151093.8	0.372495	ENSG00000168288.13
ENSG00000115266.12	0.372495	ENSG00000236323.1
ENSG00000067113.17	0.372493	ENSG00000196531.14
ENSG00000108231.14	0.37249	ENSG00000198758.11
ENSG00000132326.12	0.372489	ENSG00000137944.18
ENSG00000068394.11	0.372479	ENSG00000131238.18
ENSG00000167985.7	0.372476	ENSG00000187391.22
ENSG00000131242.18	0.372475	ENSG00000166024.14
ENSG00000197595.4	0.372474	ENSG00000232254.1
ENSG00000163909.8	0.372472	ENSG00000225328.2
ENSG00000080200.10	0.372469	ENSG00000215441.3
ENSG00000137571.11	0.372468	ENSG00000145757.16
ENSG00000124535.16	0.372467	ENSG00000147905.18
ENSG00000110583.13	0.372466	ENSG00000205853.12
ENSG00000250492.1	0.372463	ENSG00000258120.2
ENSG00000182934.12	0.372462	ENSG00000227199.1
ENSG00000173272.16	0.372462	ENSG00000278416.1
ENSG00000196152.10	0.372458	ENSG00000198346.11
ENSG00000138185.20	0.372458	ENSG00000226747.6
ENSG00000229427.1	0.372458	ENSG00000249958.1
ENSG00000104412.8	0.372456	ENSG00000125449.7
ENSG00000204044.6	0.372455	ENSG00000269743.3
ENSG00000141030.13	0.372454	ENSG00000184408.10
ENSG00000108510.10	0.372453	ENSG00000185813.11
ENSG00000197591.3	0.372453	ENSG00000247872.2
ENSG00000125449.7	0.372449	ENSG00000228036.1
ENSG00000162086.16	0.372448	ENSG00000196214.11
ENSG00000116141.17	0.372446	ENSG00000189057.11
ENSG00000188338.15	0.372443	ENSG00000207344.1
ENSG00000125731.13	0.372441	ENSG00000187231.14
ENSG00000115257.15	0.372441	ENSG00000231177.4
ENSG00000120071.15	0.37244	ENSG00000175820.4
ENSG00000127720.8	0.372438	ENSG00000170266.16
ENSG00000141480.18	0.372437	ENSG00000153002.12
ENSG00000134594.5	0.372436	ENSG00000135900.4
ENSG00000064195.7	0.372431	ENSG00000162522.11
ENSG00000148082.10	0.372427	ENSG00000215475.5
ENSG00000160224.17	0.372426	ENSG00000229565.2
ENSG00000158220.14	0.372425	ENSG00000233985.2
ENSG00000082014.17	0.372418	ENSG00000145335.17
ENSG00000085231.14	0.372418	ENSG00000255867.1
ENSG00000164105.4	0.372416	ENSG00000172965.17
ENSG00000102265.12	0.372415	ENSG00000255833.2
ENSG00000147081.15	0.372409	ENSG00000172428.11
ENSG00000139269.3	0.372408	ENSG00000186407.7
ENSG00000174808.12	0.372406	ENSG00000197345.13
ENSG00000156253.7	0.372405	ENSG00000166024.14
ENSG00000189306.11	0.372405	ENSG00000204308.8
ENSG00000127720.8	0.372405	ENSG00000258359.1
ENSG00000100266.19	0.372404	ENSG00000131238.18
ENSG00000141699.11	0.372399	ENSG00000158423.17
ENSG00000071994.11	0.372393	ENSG00000138069.18
ENSG00000102349.18	0.37239	ENSG00000116478.12
ENSG00000158006.14	0.372388	ENSG00000237576.2
ENSG00000108947.5	0.372387	ENSG00000168748.14
ENSG00000168036.18	0.372387	ENSG00000175376.9
ENSG00000105516.11	0.372386	ENSG00000197724.11
ENSG00000051596.10	0.372386	ENSG00000249242.8
ENSG00000139579.13	0.372385	ENSG00000173611.18
ENSG00000162337.12	0.372381	ENSG00000197312.12
ENSG00000118407.15	0.372377	ENSG00000225484.7
ENSG00000180221.6	0.372377	ENSG00000251666.1
ENSG00000184408.10	0.372376	ENSG00000247872.2
ENSG00000005302.19	0.372374	ENSG00000100239.16
ENSG00000076053.12	0.372373	ENSG00000106397.12
ENSG00000109667.12	0.372372	ENSG00000165349.12
ENSG00000064199.7	0.37237	ENSG00000164175.15
ENSG00000211839.1	0.37237	ENSG00000230565.1
ENSG00000069345.12	0.37237	ENSG00000233930.4
ENSG00000100359.21	0.372368	ENSG00000198892.7
ENSG00000138449.11	0.372368	ENSG00000221491.2
ENSG00000126067.12	0.372365	ENSG00000143486.16
ENSG00000122678.17	0.372362	ENSG00000170266.16
ENSG00000205022.9	0.372359	ENSG00000285410.1
ENSG00000125449.7	0.372357	ENSG00000175376.9
ENSG00000082497.12	0.372355	ENSG00000240489.1
ENSG00000028528.15	0.372353	ENSG00000227028.6
ENSG00000234825.3	0.372353	ENSG00000251666.1
ENSG00000150776.18	0.372351	ENSG00000156253.7
ENSG00000007376.8	0.372348	ENSG00000108773.11
ENSG00000130758.8	0.372345	ENSG00000268916.6
ENSG00000139269.3	0.372342	ENSG00000148308.18
ENSG00000137941.17	0.372341	ENSG00000230565.1
ENSG00000134291.12	0.372334	ENSG00000214460.3
ENSG00000148082.10	0.372333	ENSG00000188779.12
ENSG00000200520.1	0.372328	ENSG00000242931.1
ENSG00000163795.14	0.372322	ENSG00000226803.9
ENSG00000139613.12	0.372317	ENSG00000184602.6
ENSG00000164815.11	0.372315	ENSG00000171566.12
ENSG00000142583.18	0.372314	ENSG00000207493.1
ENSG00000107854.6	0.372313	ENSG00000136869.16
ENSG00000120215.10	0.372313	ENSG00000141480.18
ENSG00000155111.15	0.372312	ENSG00000165644.11
ENSG00000164105.4	0.372308	ENSG00000230897.1
ENSG00000100031.19	0.372306	ENSG00000230402.2
ENSG00000173335.5	0.372305	ENSG00000281912.1
ENSG00000131732.12	0.372304	ENSG00000198839.10
ENSG00000120833.14	0.372304	ENSG00000207280.1
ENSG00000122484.9	0.372303	ENSG00000278023.7
ENSG00000104412.8	0.3723	ENSG00000168096.15
ENSG00000092108.22	0.372299	ENSG00000196154.12
ENSG00000087085.16	0.372297	ENSG00000231638.1
ENSG00000170471.15	0.372295	ENSG00000188647.13
ENSG00000069943.10	0.372294	ENSG00000071994.11
ENSG00000179913.11	0.372291	ENSG00000215456.6
ENSG00000136867.11	0.372288	ENSG00000207468.1
ENSG00000108963.19	0.37228	ENSG00000116005.12
ENSG00000198189.11	0.372279	ENSG00000254598.3
ENSG00000182224.12	0.372277	ENSG00000188015.10
ENSG00000175376.9	0.372277	ENSG00000253310.1
ENSG00000214604.3	0.372274	ENSG00000223935.3
ENSG00000162734.13	0.372273	ENSG00000185432.12
ENSG00000018189.13	0.372272	ENSG00000110218.9
ENSG00000163590.14	0.372267	ENSG00000241975.1
ENSG00000135900.4	0.372265	ENSG00000182405.6
ENSG00000110218.9	0.372264	ENSG00000177954.14
ENSG00000163138.19	0.372264	ENSG00000199872.1
ENSG00000160318.6	0.372262	ENSG00000181092.10
ENSG00000067113.17	0.372262	ENSG00000184588.18
ENSG00000198189.11	0.372262	ENSG00000198881.10
ENSG00000100263.14	0.37226	ENSG00000168092.14
ENSG00000144580.14	0.372259	ENSG00000248555.7
ENSG00000171858.18	0.372257	ENSG00000225246.1
ENSG00000235508.3	0.372257	ENSG00000241061.3
ENSG00000184967.7	0.372254	ENSG00000240342.3
ENSG00000076053.12	0.372252	ENSG00000103995.14
ENSG00000225978.3	0.372251	ENSG00000230109.1
ENSG00000142552.8	0.372249	ENSG00000172965.17
ENSG00000119906.13	0.372237	ENSG00000181856.15
ENSG00000153044.10	0.372237	ENSG00000182108.11
ENSG00000176783.15	0.372237	ENSG00000224631.4
ENSG00000180900.20	0.372236	ENSG00000252835.1
ENSG00000129467.14	0.372234	ENSG00000156050.10
ENSG00000149782.13	0.372233	ENSG00000268471.6
ENSG00000157593.19	0.372231	ENSG00000252213.1
ENSG00000108960.9	0.372228	ENSG00000172382.10
ENSG00000131080.15	0.372228	ENSG00000259577.2
ENSG00000091490.11	0.372227	ENSG00000149257.16
ENSG00000213178.3	0.372227	ENSG00000223803.1
ENSG00000135953.11	0.372225	ENSG00000154589.7
ENSG00000127578.7	0.372222	ENSG00000137207.12
ENSG00000198189.11	0.372222	ENSG00000229578.3
ENSG00000065413.20	0.372221	ENSG00000144580.14
ENSG00000140386.13	0.372221	ENSG00000184967.7
ENSG00000100473.18	0.372218	ENSG00000234152.1
ENSG00000119231.11	0.372217	ENSG00000149131.17
ENSG00000110436.13	0.372215	ENSG00000164296.7
ENSG00000172292.15	0.372214	ENSG00000197256.11
ENSG00000100764.14	0.372209	ENSG00000131941.8
ENSG00000136867.11	0.372209	ENSG00000207493.1
ENSG00000158793.14	0.372209	ENSG00000217767.2
ENSG00000005249.13	0.372208	ENSG00000152359.15
ENSG00000099910.17	0.372206	ENSG00000100290.3
ENSG00000111011.18	0.372204	ENSG00000111445.14
ENSG00000110025.13	0.372204	ENSG00000265706.1
ENSG00000102030.16	0.372202	ENSG00000243175.1
ENSG00000168288.13	0.372201	ENSG00000183421.12
ENSG00000119408.17	0.3722	ENSG00000260455.2
ENSG00000116005.12	0.372198	ENSG00000143294.15
ENSG00000114544.17	0.372197	ENSG00000201264.1
ENSG00000200882.1	0.372196	ENSG00000232437.1
ENSG00000125514.9	0.372194	ENSG00000157766.19
ENSG00000229638.1	0.372194	ENSG00000233297.4
ENSG00000108510.10	0.372194	ENSG00000264017.2
ENSG00000116221.15	0.372192	ENSG00000134982.17
ENSG00000174669.12	0.372192	ENSG00000197119.13
ENSG00000005022.6	0.37219	ENSG00000113558.19
ENSG00000068394.11	0.372188	ENSG00000069943.10
ENSG00000163138.19	0.372186	ENSG00000174004.6
ENSG00000170471.15	0.372185	ENSG00000179761.12
ENSG00000137656.12	0.372185	ENSG00000242247.11
ENSG00000101266.19	0.372184	ENSG00000233930.4
ENSG00000127947.16	0.372184	ENSG00000234199.3
ENSG00000236678.8	0.372183	ENSG00000243766.8
ENSG00000269119.1	0.372183	ENSG00000283122.1
ENSG00000254271.1	0.37218	ENSG00000256193.6
ENSG00000133937.5	0.37218	ENSG00000283379.1
ENSG00000131941.8	0.372178	ENSG00000231177.4
ENSG00000100764.14	0.372176	ENSG00000131242.18
ENSG00000155066.16	0.372176	ENSG00000214975.4
ENSG00000099999.15	0.372173	ENSG00000106244.13
ENSG00000102313.9	0.372172	ENSG00000170214.5
ENSG00000100591.8	0.372171	ENSG00000128313.2
ENSG00000105085.11	0.37217	ENSG00000149541.10
ENSG00000151233.11	0.37217	ENSG00000264500.1
ENSG00000082014.17	0.372164	ENSG00000164609.10
ENSG00000111266.9	0.372163	ENSG00000135074.16
ENSG00000142583.18	0.372162	ENSG00000200879.1
ENSG00000115705.22	0.37216	ENSG00000121933.19
ENSG00000216866.5	0.372158	ENSG00000267123.7
ENSG00000157542.11	0.372153	ENSG00000167315.18
ENSG00000165661.17	0.372153	ENSG00000278023.7
ENSG00000184160.8	0.372148	ENSG00000260231.2
ENSG00000134982.17	0.372147	ENSG00000217767.2
ENSG00000100263.14	0.372146	ENSG00000111445.14
ENSG00000123143.13	0.372145	ENSG00000244363.3
ENSG00000225663.8	0.37214	ENSG00000239419.3
ENSG00000148156.8	0.37214	ENSG00000272146.6
ENSG00000170860.4	0.372139	ENSG00000172965.17
ENSG00000173457.11	0.372138	ENSG00000264017.2
ENSG00000172005.11	0.372138	ENSG00000282996.1
ENSG00000113520.11	0.372136	ENSG00000231256.8
ENSG00000085563.15	0.372135	ENSG00000229578.3
ENSG00000164007.11	0.372134	ENSG00000256902.1
ENSG00000002587.10	0.372133	ENSG00000165507.9
ENSG00000108523.16	0.372133	ENSG00000207508.1
ENSG00000131238.18	0.372132	ENSG00000163162.9
ENSG00000135966.13	0.372129	ENSG00000196407.12
ENSG00000125449.7	0.372128	ENSG00000186407.7
ENSG00000064199.7	0.372123	ENSG00000100138.15
ENSG00000215441.3	0.372123	ENSG00000241399.7
ENSG00000103381.12	0.372119	ENSG00000104412.8
ENSG00000100605.17	0.372119	ENSG00000189306.11
ENSG00000069345.12	0.372119	ENSG00000239419.3
ENSG00000113318.11	0.372118	ENSG00000139405.16
ENSG00000103042.9	0.372117	ENSG00000125648.15
ENSG00000163993.7	0.372117	ENSG00000271105.1
ENSG00000133321.11	0.372115	ENSG00000186081.12
ENSG00000121577.14	0.372111	ENSG00000123933.17
ENSG00000121671.12	0.372111	ENSG00000245729.2
ENSG00000070444.15	0.372107	ENSG00000241913.1
ENSG00000112200.17	0.372106	ENSG00000142684.9
ENSG00000129255.16	0.372106	ENSG00000161057.13
ENSG00000160318.6	0.372103	ENSG00000249599.2
ENSG00000204498.11	0.372101	ENSG00000230295.1
ENSG00000110583.13	0.3721	ENSG00000116005.12
ENSG00000007376.8	0.3721	ENSG00000204304.12
ENSG00000166822.13	0.3721	ENSG00000211888.2
ENSG00000162927.14	0.372097	ENSG00000169019.11
ENSG00000080819.9	0.372097	ENSG00000233930.4
ENSG00000103042.9	0.372096	ENSG00000265706.1
ENSG00000005302.19	0.372091	ENSG00000103472.10
ENSG00000144659.13	0.372091	ENSG00000201785.1
ENSG00000164796.18	0.372091	ENSG00000272146.6
ENSG00000077713.19	0.372087	ENSG00000103257.9
ENSG00000188315.8	0.372087	ENSG00000241370.6
ENSG00000117758.14	0.372086	ENSG00000177688.7
ENSG00000092108.22	0.372084	ENSG00000234618.1
ENSG00000184785.6	0.372079	ENSG00000208772.1
ENSG00000163563.8	0.372077	ENSG00000197879.17
ENSG00000124875.10	0.372077	ENSG00000233985.2
ENSG00000150051.14	0.372077	ENSG00000251183.1
ENSG00000144535.20	0.372076	ENSG00000154040.21
ENSG00000082497.12	0.372073	ENSG00000169976.7
ENSG00000196169.15	0.37207	ENSG00000197724.11
ENSG00000102743.15	0.372069	ENSG00000197119.13
ENSG00000116353.16	0.372066	ENSG00000154473.18
ENSG00000111110.12	0.372064	ENSG00000162927.14
ENSG00000091436.17	0.372063	ENSG00000163584.18
ENSG00000075856.12	0.372062	ENSG00000101856.10
ENSG00000178026.13	0.372061	ENSG00000185122.11
ENSG00000008128.23	0.37206	ENSG00000162188.6
ENSG00000176302.13	0.37206	ENSG00000187912.12
ENSG00000091490.11	0.372058	ENSG00000100902.11
ENSG00000168495.13	0.372058	ENSG00000175886.10
ENSG00000260347.1	0.372057	ENSG00000285985.1
ENSG00000004838.14	0.372056	ENSG00000169951.10
ENSG00000133874.2	0.372056	ENSG00000187391.22
ENSG00000070501.12	0.372055	ENSG00000157110.16
ENSG00000211876.1	0.372052	ENSG00000255987.1
ENSG00000258616.5	0.372052	ENSG00000276326.1
ENSG00000116903.7	0.372051	ENSG00000131686.15
ENSG00000155099.8	0.372051	ENSG00000166024.14
ENSG00000089220.5	0.372051	ENSG00000168495.13
ENSG00000137575.12	0.372051	ENSG00000238835.1
ENSG00000185634.12	0.372049	ENSG00000239570.1
ENSG00000160318.6	0.372045	ENSG00000184374.3
ENSG00000100311.17	0.372044	ENSG00000160783.19
ENSG00000104064.18	0.372042	ENSG00000183943.6
ENSG00000075945.13	0.372041	ENSG00000164303.11
ENSG00000149257.16	0.37204	ENSG00000163069.13
ENSG00000095713.14	0.372037	ENSG00000103429.11
ENSG00000167034.10	0.372037	ENSG00000266324.1
ENSG00000086848.15	0.372034	ENSG00000172500.13
ENSG00000166192.15	0.372032	ENSG00000176476.9
ENSG00000095370.20	0.372027	ENSG00000099995.19
ENSG00000141985.9	0.372027	ENSG00000212125.2
ENSG00000234616.9	0.372026	ENSG00000283122.1
ENSG00000141098.13	0.372023	ENSG00000166266.14
ENSG00000108510.10	0.372021	ENSG00000165113.13
ENSG00000185088.14	0.372021	ENSG00000229133.1
ENSG00000176783.15	0.372019	ENSG00000197181.12
ENSG00000075413.19	0.372018	ENSG00000170266.16
ENSG00000124813.23	0.372017	ENSG00000162073.14
ENSG00000181092.10	0.372017	ENSG00000213513.3
ENSG00000164175.15	0.372012	ENSG00000174669.12
ENSG00000163590.14	0.372011	ENSG00000185189.18
ENSG00000162928.9	0.37201	ENSG00000163138.19
ENSG00000116685.16	0.372008	ENSG00000205559.5
ENSG00000197410.14	0.372007	ENSG00000197859.11
ENSG00000139146.14	0.372001	ENSG00000141985.9
ENSG00000132646.11	0.372001	ENSG00000162783.11
ENSG00000126249.8	0.372	ENSG00000133874.2
ENSG00000112697.17	0.372	ENSG00000140993.11
ENSG00000122863.6	0.371999	ENSG00000139726.11
ENSG00000103381.12	0.371997	ENSG00000184374.3
ENSG00000127954.13	0.371995	ENSG00000167711.14
ENSG00000091127.14	0.371993	ENSG00000278416.1
ENSG00000070444.15	0.371992	ENSG00000106244.13
ENSG00000143363.17	0.37199	ENSG00000182979.18
ENSG00000104998.4	0.371987	ENSG00000234152.1
ENSG00000013306.16	0.371986	ENSG00000183048.12
ENSG00000080189.15	0.371983	ENSG00000116704.8
ENSG00000211867.1	0.371978	ENSG00000256060.3
ENSG00000131591.18	0.371977	ENSG00000159479.17
ENSG00000104413.18	0.371976	ENSG00000214465.3
ENSG00000114942.14	0.371973	ENSG00000229994.1
ENSG00000142178.9	0.371969	ENSG00000197417.9
ENSG00000196678.14	0.371968	ENSG00000197622.13
ENSG00000076053.12	0.371965	ENSG00000137841.12
ENSG00000122477.13	0.371965	ENSG00000143319.17
ENSG00000093167.18	0.371965	ENSG00000280208.1
ENSG00000223387.6	0.371962	ENSG00000254225.1
ENSG00000121058.5	0.371962	ENSG00000264630.5
ENSG00000126458.4	0.37196	ENSG00000155876.6
ENSG00000205611.5	0.371959	ENSG00000248998.2
ENSG00000143368.10	0.371953	ENSG00000181523.13
ENSG00000225882.1	0.371953	ENSG00000258770.1
ENSG00000131437.16	0.37195	ENSG00000167985.7
ENSG00000228271.2	0.371947	ENSG00000229578.3
ENSG00000108947.5	0.371947	ENSG00000261348.2
ENSG00000119705.10	0.371945	ENSG00000155846.17
ENSG00000064199.7	0.371944	ENSG00000162753.13
ENSG00000204250.3	0.371943	ENSG00000223479.3
ENSG00000251032.1	0.371943	ENSG00000269119.1
ENSG00000126067.12	0.371939	ENSG00000140280.14
ENSG00000104413.18	0.371938	ENSG00000164574.16
ENSG00000143387.14	0.371938	ENSG00000175505.11
ENSG00000187231.14	0.371938	ENSG00000249565.2
ENSG00000100129.18	0.371938	ENSG00000273033.2
ENSG00000128610.12	0.371936	ENSG00000264500.1
ENSG00000100614.18	0.371935	ENSG00000178700.9
ENSG00000211888.2	0.371933	ENSG00000262904.1
ENSG00000102313.9	0.371932	ENSG00000158874.11
ENSG00000170485.17	0.371932	ENSG00000182965.6
ENSG00000131373.15	0.371929	ENSG00000231206.2
ENSG00000111790.14	0.371929	ENSG00000255075.1
ENSG00000162734.13	0.371928	ENSG00000163644.15
ENSG00000109184.15	0.371928	ENSG00000226161.1
ENSG00000168748.14	0.371925	ENSG00000234491.1
ENSG00000188779.12	0.371925	ENSG00000234771.3
ENSG00000052802.13	0.371924	ENSG00000139579.13
ENSG00000100422.14	0.371923	ENSG00000205649.9
ENSG00000137941.17	0.371923	ENSG00000211868.1
ENSG00000254985.1	0.371914	ENSG00000264616.1
ENSG00000108231.14	0.371914	ENSG00000271334.6
ENSG00000204576.12	0.371908	ENSG00000250754.6
ENSG00000204897.7	0.371904	ENSG00000233821.1
ENSG00000112218.9	0.371904	ENSG00000238835.1
ENSG00000211714.3	0.371903	ENSG00000249048.2
ENSG00000037241.7	0.371901	ENSG00000111011.18
ENSG00000242100.2	0.371901	ENSG00000274523.5
ENSG00000120071.15	0.3719	ENSG00000227411.1
ENSG00000238098.9	0.371899	ENSG00000262497.1
ENSG00000100311.17	0.371896	ENSG00000100614.18
ENSG00000151468.11	0.371891	ENSG00000227411.1
ENSG00000070882.13	0.371885	ENSG00000187514.17
ENSG00000105649.10	0.371881	ENSG00000143390.18
ENSG00000112379.9	0.371881	ENSG00000168010.11
ENSG00000183258.12	0.371879	ENSG00000214929.4
ENSG00000116016.14	0.371879	ENSG00000231206.2
ENSG00000252695.1	0.371873	ENSG00000255474.1
ENSG00000099337.5	0.371871	ENSG00000217527.1
ENSG00000139405.16	0.37187	ENSG00000237576.2
ENSG00000196776.17	0.371869	ENSG00000232281.2
ENSG00000103152.12	0.371866	ENSG00000110321.19
ENSG00000186407.7	0.371863	ENSG00000251383.1
ENSG00000149782.13	0.371859	ENSG00000166289.6
ENSG00000130193.8	0.371857	ENSG00000171202.7
ENSG00000100311.17	0.371856	ENSG00000183298.5
ENSG00000154040.21	0.371849	ENSG00000164066.13
ENSG00000129559.13	0.371847	ENSG00000197622.13
ENSG00000180806.5	0.371838	ENSG00000255291.2
ENSG00000007168.14	0.371835	ENSG00000068394.11
ENSG00000100802.15	0.371834	ENSG00000229132.2
ENSG00000165948.11	0.371832	ENSG00000270379.6
ENSG00000064199.7	0.37183	ENSG00000234617.2
ENSG00000132646.11	0.371826	ENSG00000252213.1
ENSG00000187690.4	0.371824	ENSG00000241370.6
ENSG00000182224.12	0.371823	ENSG00000245848.3
ENSG00000217527.1	0.371822	ENSG00000273899.5
ENSG00000156304.15	0.37182	ENSG00000235090.1
ENSG00000018189.13	0.371818	ENSG00000180900.20
ENSG00000105085.11	0.371817	ENSG00000182224.12
ENSG00000104064.18	0.371815	ENSG00000119929.13
ENSG00000113558.19	0.371815	ENSG00000197847.12
ENSG00000123349.15	0.371814	ENSG00000143319.17
ENSG00000237859.2	0.371814	ENSG00000242017.1
ENSG00000105370.8	0.371812	ENSG00000136630.13
ENSG00000168495.13	0.371812	ENSG00000182552.15
ENSG00000106113.19	0.371812	ENSG00000283122.1
ENSG00000209042.1	0.371811	ENSG00000221241.1
ENSG00000197150.13	0.371807	ENSG00000256937.1
ENSG00000134287.10	0.371804	ENSG00000170214.5
ENSG00000237859.2	0.371803	ENSG00000251383.1
ENSG00000126821.8	0.371802	ENSG00000171984.15
ENSG00000198380.13	0.371801	ENSG00000235885.8
ENSG00000147535.17	0.3718	ENSG00000164815.11
ENSG00000159210.10	0.371799	ENSG00000206755.1
ENSG00000066855.16	0.371796	ENSG00000138780.15
ENSG00000187391.22	0.371796	ENSG00000250853.1
ENSG00000141258.13	0.371795	ENSG00000141985.9
ENSG00000126249.8	0.37179	ENSG00000172382.10
ENSG00000100823.12	0.371788	ENSG00000115289.14
ENSG00000040275.17	0.371787	ENSG00000246985.8
ENSG00000108433.17	0.37178	ENSG00000177300.7
ENSG00000100554.12	0.37178	ENSG00000205559.5
ENSG00000136270.14	0.371779	ENSG00000167302.11
ENSG00000218991.1	0.371779	ENSG00000258700.6
ENSG00000091436.17	0.371778	ENSG00000162572.21
ENSG00000143319.17	0.371776	ENSG00000237576.2
ENSG00000146411.6	0.371773	ENSG00000197506.8
ENSG00000103152.12	0.371772	ENSG00000196859.8
ENSG00000106113.19	0.371771	ENSG00000134760.6
ENSG00000007376.8	0.37177	ENSG00000234335.1
ENSG00000100612.14	0.371769	ENSG00000171428.15
ENSG00000162817.7	0.371767	ENSG00000235955.1
ENSG00000125352.6	0.371766	ENSG00000141456.16
ENSG00000108523.16	0.371764	ENSG00000267750.6
ENSG00000169385.3	0.371763	ENSG00000169403.12
ENSG00000164889.15	0.37176	ENSG00000239039.1
ENSG00000112379.9	0.371758	ENSG00000166681.14
ENSG00000066933.16	0.371757	ENSG00000160783.19
ENSG00000118407.15	0.371757	ENSG00000161180.11
ENSG00000121073.15	0.371756	ENSG00000235408.6
ENSG00000013288.9	0.371755	ENSG00000100266.19
ENSG00000118557.16	0.371753	ENSG00000198496.12
ENSG00000007376.8	0.37175	ENSG00000197170.10
ENSG00000110025.13	0.37175	ENSG00000209482.1
ENSG00000196150.14	0.371747	ENSG00000197961.12
ENSG00000211787.1	0.371746	ENSG00000234473.1
ENSG00000147889.18	0.371742	ENSG00000251383.1
ENSG00000112739.17	0.371736	ENSG00000163644.15
ENSG00000001460.18	0.371734	ENSG00000138378.19
ENSG00000144580.14	0.371732	ENSG00000188460.4
ENSG00000108064.11	0.371726	ENSG00000127362.2
ENSG00000171428.15	0.371726	ENSG00000180245.7
ENSG00000234851.4	0.371725	ENSG00000235090.1
ENSG00000132330.18	0.371721	ENSG00000168490.14
ENSG00000134853.12	0.37172	ENSG00000197892.13
ENSG00000197591.3	0.37172	ENSG00000255474.1
ENSG00000167700.9	0.371719	ENSG00000182118.8
ENSG00000162753.13	0.371715	ENSG00000252213.1
ENSG00000079435.10	0.371714	ENSG00000167332.9
ENSG00000134569.10	0.371714	ENSG00000197595.4
ENSG00000108947.5	0.371713	ENSG00000145975.15
ENSG00000151468.11	0.37171	ENSG00000253554.7
ENSG00000160318.6	0.371707	ENSG00000227376.1
ENSG00000168995.13	0.371705	ENSG00000183048.12
ENSG00000165716.11	0.371702	ENSG00000186407.7
ENSG00000147687.19	0.371701	ENSG00000212125.2
ENSG00000070501.12	0.3717	ENSG00000179715.13
ENSG00000100591.8	0.371699	ENSG00000186407.7
ENSG00000090932.11	0.371699	ENSG00000214211.2
ENSG00000177666.17	0.371697	ENSG00000207508.1
ENSG00000198746.13	0.371696	ENSG00000244242.2
ENSG00000168092.14	0.371694	ENSG00000233930.4
ENSG00000099999.15	0.371693	ENSG00000246548.3
ENSG00000149929.16	0.371688	ENSG00000167996.16
ENSG00000170471.15	0.371687	ENSG00000236804.1
ENSG00000010932.17	0.371685	ENSG00000100473.18
ENSG00000109536.12	0.371685	ENSG00000261520.5
ENSG00000166342.19	0.371684	ENSG00000167011.9
ENSG00000108963.19	0.371683	ENSG00000213741.11
ENSG00000061936.10	0.371675	ENSG00000079950.14
ENSG00000145244.12	0.371672	ENSG00000163283.7
ENSG00000109184.15	0.371672	ENSG00000166845.15
ENSG00000198380.13	0.371671	ENSG00000233786.1
ENSG00000146757.14	0.371667	ENSG00000198795.11
ENSG00000184719.12	0.371666	ENSG00000185122.11
ENSG00000099999.15	0.371663	ENSG00000168092.14
ENSG00000119471.15	0.371663	ENSG00000236813.1
ENSG00000111790.14	0.371661	ENSG00000169255.15
ENSG00000224041.3	0.371661	ENSG00000224406.6
ENSG00000108947.5	0.371659	ENSG00000226091.7
ENSG00000125520.14	0.371656	ENSG00000174032.17
ENSG00000172771.12	0.371656	ENSG00000196482.18
ENSG00000189339.12	0.371656	ENSG00000252213.1
ENSG00000108523.16	0.371656	ENSG00000282508.2
ENSG00000180806.5	0.371654	ENSG00000249768.2
ENSG00000184967.7	0.371649	ENSG00000188895.12
ENSG00000166855.9	0.371649	ENSG00000279800.2
ENSG00000187608.10	0.371648	ENSG00000230071.2
ENSG00000135378.4	0.371646	ENSG00000219274.1
ENSG00000075303.13	0.371645	ENSG00000189339.12
ENSG00000100591.8	0.371642	ENSG00000253554.7
ENSG00000152670.19	0.37164	ENSG00000266751.1
ENSG00000135040.16	0.371639	ENSG00000196636.8
ENSG00000134815.19	0.371639	ENSG00000231560.1
ENSG00000135074.16	0.371636	ENSG00000177300.7
ENSG00000119906.13	0.371634	ENSG00000201772.1
ENSG00000117697.15	0.371631	ENSG00000148459.16
ENSG00000103534.17	0.37163	ENSG00000175606.11
ENSG00000100266.19	0.371629	ENSG00000164985.15
ENSG00000106483.12	0.371628	ENSG00000179918.19
ENSG00000186577.14	0.371627	ENSG00000234617.2
ENSG00000075303.13	0.371624	ENSG00000253598.3
ENSG00000122335.17	0.371623	ENSG00000135919.14
ENSG00000187514.17	0.371623	ENSG00000240429.1
ENSG00000166681.14	0.371619	ENSG00000215456.6
ENSG00000133104.14	0.371615	ENSG00000237624.1
ENSG00000228002.2	0.371615	ENSG00000237986.4
ENSG00000204308.8	0.371614	ENSG00000213442.5
ENSG00000101400.6	0.371613	ENSG00000111671.10
ENSG00000163069.13	0.371612	ENSG00000172985.11
ENSG00000104413.18	0.371609	ENSG00000162522.11
ENSG00000168564.6	0.371608	ENSG00000231528.3
ENSG00000052802.13	0.371605	ENSG00000163644.15
ENSG00000119953.14	0.371605	ENSG00000207067.1
ENSG00000091436.17	0.371603	ENSG00000235090.1
ENSG00000136874.11	0.371603	ENSG00000265683.1
ENSG00000163950.13	0.371601	ENSG00000183048.12
ENSG00000000457.14	0.371599	ENSG00000146223.16
ENSG00000128218.8	0.371599	ENSG00000170315.14
ENSG00000204271.13	0.371596	ENSG00000235408.6
ENSG00000163636.11	0.371593	ENSG00000172965.17
ENSG00000106330.12	0.371589	ENSG00000225769.1
ENSG00000144746.7	0.371589	ENSG00000255003.1
ENSG00000071909.19	0.371588	ENSG00000113318.11
ENSG00000159479.17	0.371586	ENSG00000283122.1
ENSG00000116539.14	0.371585	ENSG00000283558.1
ENSG00000129932.10	0.371584	ENSG00000163808.17
ENSG00000108510.10	0.371584	ENSG00000276712.1
ENSG00000113558.19	0.371583	ENSG00000125648.15
ENSG00000164889.15	0.371581	ENSG00000201264.1
ENSG00000007376.8	0.371578	ENSG00000168495.13
ENSG00000101654.18	0.371577	ENSG00000227347.1
ENSG00000082014.17	0.371575	ENSG00000091640.8
ENSG00000161929.15	0.371575	ENSG00000184967.7
ENSG00000171502.15	0.371575	ENSG00000219387.2
ENSG00000123143.13	0.371574	ENSG00000147274.14
ENSG00000179041.4	0.371574	ENSG00000276712.1
ENSG00000163501.7	0.371571	ENSG00000250197.1
ENSG00000052802.13	0.371569	ENSG00000156469.9
ENSG00000105355.9	0.371567	ENSG00000230071.2
ENSG00000104313.20	0.371564	ENSG00000253658.6
ENSG00000123349.15	0.371563	ENSG00000203965.13
ENSG00000160633.13	0.371562	ENSG00000163558.13
ENSG00000100612.14	0.37156	ENSG00000100764.14
ENSG00000119314.16	0.371559	ENSG00000141699.11
ENSG00000164307.13	0.371559	ENSG00000186480.13
ENSG00000241913.1	0.371558	ENSG00000254985.1
ENSG00000138246.17	0.371556	ENSG00000167578.18
ENSG00000007038.11	0.371552	ENSG00000139405.16
ENSG00000133401.16	0.37155	ENSG00000171428.15
ENSG00000207716.1	0.37155	ENSG00000255291.2
ENSG00000100266.19	0.371548	ENSG00000108830.10
ENSG00000115234.11	0.371546	ENSG00000120833.14
ENSG00000114450.11	0.371542	ENSG00000175984.15
ENSG00000113532.13	0.37154	ENSG00000128578.10
ENSG00000135916.16	0.371538	ENSG00000267259.1
ENSG00000071909.19	0.371532	ENSG00000084764.12
ENSG00000104998.4	0.371532	ENSG00000133937.5
ENSG00000130522.6	0.371529	ENSG00000251580.3
ENSG00000100311.17	0.371525	ENSG00000161929.15
ENSG00000124275.15	0.37152	ENSG00000127989.14
ENSG00000079435.10	0.37152	ENSG00000166845.15
ENSG00000116221.15	0.371519	ENSG00000120832.10
ENSG00000135040.16	0.371515	ENSG00000161654.10
ENSG00000058866.15	0.371515	ENSG00000247872.2
ENSG00000170266.16	0.371513	ENSG00000182405.6
ENSG00000139269.3	0.371512	ENSG00000231638.1
ENSG00000083642.19	0.371511	ENSG00000203965.13
ENSG00000133872.14	0.371511	ENSG00000213693.4
ENSG00000188460.4	0.371511	ENSG00000283379.1
ENSG00000106246.18	0.37151	ENSG00000129195.16
ENSG00000076053.12	0.371506	ENSG00000110583.13
ENSG00000136867.11	0.371503	ENSG00000173262.12
ENSG00000069345.12	0.371503	ENSG00000188647.13
ENSG00000137770.14	0.371501	ENSG00000249662.6
ENSG00000170266.16	0.371497	ENSG00000214279.13
ENSG00000144736.14	0.371495	ENSG00000183048.12
ENSG00000172137.19	0.371495	ENSG00000205549.10
ENSG00000198837.10	0.371494	ENSG00000229132.2
ENSG00000123352.18	0.371494	ENSG00000231587.1
ENSG00000169018.6	0.371494	ENSG00000274523.5
ENSG00000138772.13	0.371493	ENSG00000223985.2
ENSG00000100129.18	0.371491	ENSG00000106397.12
ENSG00000154589.7	0.371491	ENSG00000197045.13
ENSG00000124813.23	0.371491	ENSG00000231307.1
ENSG00000168918.14	0.371488	ENSG00000186480.13
ENSG00000164889.15	0.371488	ENSG00000207344.1
ENSG00000113318.11	0.371485	ENSG00000127720.8
ENSG00000104888.10	0.37148	ENSG00000140090.18
ENSG00000127947.16	0.37148	ENSG00000163138.19
ENSG00000165113.13	0.371479	ENSG00000188895.12
ENSG00000159479.17	0.371479	ENSG00000219669.1
ENSG00000197724.11	0.371474	ENSG00000251593.1
ENSG00000104998.4	0.371472	ENSG00000144597.14
ENSG00000117479.15	0.371468	ENSG00000204044.6
ENSG00000137571.11	0.371466	ENSG00000181856.15
ENSG00000076053.12	0.371465	ENSG00000122406.14
ENSG00000135218.19	0.371463	ENSG00000169255.15
ENSG00000103472.10	0.371461	ENSG00000187391.22
ENSG00000105270.15	0.37146	ENSG00000235690.2
ENSG00000204469.13	0.371459	ENSG00000242100.2
ENSG00000070501.12	0.371456	ENSG00000156469.9
ENSG00000067141.17	0.371456	ENSG00000198496.12
ENSG00000146352.13	0.371456	ENSG00000213406.3
ENSG00000164574.16	0.371456	ENSG00000248869.7
ENSG00000108984.15	0.371455	ENSG00000274523.5
ENSG00000105971.15	0.371454	ENSG00000128591.16
ENSG00000116266.11	0.371453	ENSG00000183605.17
ENSG00000198856.13	0.371453	ENSG00000253537.3
ENSG00000137944.18	0.371451	ENSG00000172819.17
ENSG00000001460.18	0.37145	ENSG00000177688.7
ENSG00000100605.17	0.37145	ENSG00000225663.8
ENSG00000183576.13	0.371449	ENSG00000197632.9
ENSG00000108773.11	0.371448	ENSG00000127947.16
ENSG00000164068.16	0.371447	ENSG00000170471.15
ENSG00000149782.13	0.371447	ENSG00000171169.9
ENSG00000099326.9	0.371446	ENSG00000177600.9
ENSG00000108830.10	0.371445	ENSG00000127980.16
ENSG00000186918.14	0.371441	ENSG00000196437.12
ENSG00000185220.12	0.371437	ENSG00000203485.14
ENSG00000227051.7	0.371434	ENSG00000231560.1
ENSG00000144746.7	0.371429	ENSG00000198730.9
ENSG00000164603.12	0.371428	ENSG00000185122.11
ENSG00000071539.14	0.371427	ENSG00000164066.13
ENSG00000037637.11	0.371426	ENSG00000154262.13
ENSG00000108465.15	0.371426	ENSG00000169116.11
ENSG00000123933.17	0.371425	ENSG00000163875.16
ENSG00000137154.13	0.371425	ENSG00000261603.3
ENSG00000213780.11	0.371423	ENSG00000239839.7
ENSG00000156853.13	0.37142	ENSG00000160908.15
ENSG00000137760.15	0.371418	ENSG00000230701.2
ENSG00000084774.14	0.371415	ENSG00000181577.16
ENSG00000162927.14	0.37141	ENSG00000219902.1
ENSG00000105355.9	0.371405	ENSG00000123562.18
ENSG00000174808.12	0.371405	ENSG00000178425.14
ENSG00000172965.17	0.371404	ENSG00000197728.11
ENSG00000173272.16	0.371403	ENSG00000187391.22
ENSG00000183943.6	0.371402	ENSG00000197885.11
ENSG00000171311.13	0.371402	ENSG00000205559.5
ENSG00000133937.5	0.371401	ENSG00000160401.15
ENSG00000154309.9	0.371401	ENSG00000164116.17
ENSG00000126067.12	0.371396	ENSG00000176783.15
ENSG00000143951.16	0.371396	ENSG00000254635.6
ENSG00000211788.2	0.371393	ENSG00000211881.1
ENSG00000102935.12	0.37139	ENSG00000197016.12
ENSG00000176160.11	0.371389	ENSG00000276712.1
ENSG00000061987.16	0.371388	ENSG00000120832.10
ENSG00000223621.1	0.371388	ENSG00000238212.3
ENSG00000108523.16	0.371386	ENSG00000163629.13
ENSG00000108963.19	0.371382	ENSG00000183943.6
ENSG00000093144.19	0.371381	ENSG00000128581.17
ENSG00000051128.19	0.371379	ENSG00000100266.19
ENSG00000100266.19	0.371379	ENSG00000197892.13
ENSG00000100865.15	0.371375	ENSG00000229367.1
ENSG00000065413.20	0.371373	ENSG00000272146.6
ENSG00000141293.16	0.37137	ENSG00000174032.17
ENSG00000106244.13	0.371366	ENSG00000162576.17
ENSG00000115204.15	0.371359	ENSG00000213513.3
ENSG00000107338.10	0.371358	ENSG00000176476.9
ENSG00000127720.8	0.371357	ENSG00000196531.14
ENSG00000138190.17	0.371357	ENSG00000266524.3
ENSG00000117298.16	0.371356	ENSG00000125810.10
ENSG00000200087.1	0.371353	ENSG00000222345.1
ENSG00000188873.4	0.371349	ENSG00000226855.1
ENSG00000119953.14	0.371342	ENSG00000212296.1
ENSG00000087842.11	0.371337	ENSG00000106397.12
ENSG00000147274.14	0.371337	ENSG00000164105.4
ENSG00000122254.7	0.371335	ENSG00000198189.11
ENSG00000242931.1	0.371332	ENSG00000264017.2
ENSG00000092108.22	0.371329	ENSG00000241868.3
ENSG00000040275.17	0.371327	ENSG00000144028.15
ENSG00000123349.15	0.371327	ENSG00000160808.11
ENSG00000100902.11	0.371325	ENSG00000161980.6
ENSG00000172965.17	0.371325	ENSG00000280466.1
ENSG00000112941.14	0.371319	ENSG00000182484.15
ENSG00000129465.16	0.371319	ENSG00000185122.11
ENSG00000077254.14	0.371316	ENSG00000112299.8
ENSG00000134779.15	0.371316	ENSG00000211861.1
ENSG00000075856.12	0.371314	ENSG00000197892.13
ENSG00000083814.13	0.371311	ENSG00000164011.18
ENSG00000164068.16	0.371311	ENSG00000232818.2
ENSG00000122376.12	0.371305	ENSG00000163950.13
ENSG00000189339.12	0.371305	ENSG00000208772.1
ENSG00000103472.10	0.371303	ENSG00000148459.16
ENSG00000155846.17	0.371303	ENSG00000273899.5
ENSG00000095574.12	0.371297	ENSG00000186407.7
ENSG00000101654.18	0.371296	ENSG00000244462.8
ENSG00000151466.12	0.371295	ENSG00000252010.1
ENSG00000164088.18	0.371295	ENSG00000282508.2
ENSG00000029364.12	0.371292	ENSG00000222345.1
ENSG00000235508.3	0.37129	ENSG00000242208.1
ENSG00000132326.12	0.371285	ENSG00000159335.18
ENSG00000105996.7	0.371284	ENSG00000258586.1
ENSG00000228034.1	0.371284	ENSG00000260027.5
ENSG00000100376.12	0.37128	ENSG00000109184.15
ENSG00000156304.15	0.37128	ENSG00000231035.1
ENSG00000221968.9	0.37128	ENSG00000249641.2
ENSG00000169696.16	0.371278	ENSG00000236678.8
ENSG00000168092.14	0.371277	ENSG00000177954.14
ENSG00000143368.10	0.371274	ENSG00000179918.19
ENSG00000181472.5	0.37127	ENSG00000198839.10
ENSG00000113525.10	0.371268	ENSG00000129596.5
ENSG00000029364.12	0.371268	ENSG00000201229.1
ENSG00000138435.16	0.371265	ENSG00000176022.7
ENSG00000121864.10	0.371261	ENSG00000229676.3
ENSG00000106327.13	0.37126	ENSG00000230082.1
ENSG00000058085.15	0.371259	ENSG00000163558.13
ENSG00000105971.15	0.371257	ENSG00000196482.18
ENSG00000105270.15	0.371256	ENSG00000281912.1
ENSG00000168036.18	0.371253	ENSG00000198380.13
ENSG00000164815.11	0.371253	ENSG00000265623.1
ENSG00000169241.19	0.371252	ENSG00000231587.1
ENSG00000007038.11	0.371251	ENSG00000164985.15
ENSG00000004399.13	0.371249	ENSG00000100902.11
ENSG00000103037.12	0.371245	ENSG00000141985.9
ENSG00000125449.7	0.371243	ENSG00000148925.11
ENSG00000185122.11	0.371242	ENSG00000239218.2
ENSG00000104131.13	0.37124	ENSG00000197859.11
ENSG00000113520.11	0.37124	ENSG00000268916.6
ENSG00000105697.9	0.371234	ENSG00000198547.10
ENSG00000176933.5	0.371233	ENSG00000225536.2
ENSG00000105516.11	0.371232	ENSG00000171566.12
ENSG00000232837.1	0.371225	ENSG00000246339.6
ENSG00000134575.13	0.371224	ENSG00000269662.1
ENSG00000123159.16	0.371219	ENSG00000248685.6
ENSG00000118007.13	0.371219	ENSG00000266173.7
ENSG00000174358.16	0.371214	ENSG00000212443.1
ENSG00000101557.15	0.371212	ENSG00000104517.13
ENSG00000151023.17	0.371212	ENSG00000164039.15
ENSG00000007376.8	0.371212	ENSG00000166228.9
ENSG00000198758.11	0.371211	ENSG00000252695.1
ENSG00000112234.9	0.371208	ENSG00000153292.16
ENSG00000100429.18	0.371208	ENSG00000198189.11
ENSG00000071909.19	0.371207	ENSG00000265355.1
ENSG00000130957.5	0.371206	ENSG00000224406.6
ENSG00000126088.14	0.371201	ENSG00000169575.5
ENSG00000164815.11	0.371199	ENSG00000243477.6
ENSG00000131236.18	0.371198	ENSG00000163888.4
ENSG00000091640.8	0.371197	ENSG00000128739.23
ENSG00000103510.20	0.371196	ENSG00000204568.12
ENSG00000136940.14	0.371193	ENSG00000165661.17
ENSG00000007168.14	0.371192	ENSG00000197892.13
ENSG00000134760.6	0.371187	ENSG00000168542.16
ENSG00000107185.10	0.371186	ENSG00000177666.17
ENSG00000143107.10	0.371184	ENSG00000173786.17
ENSG00000143387.14	0.371181	ENSG00000166681.14
ENSG00000125863.20	0.37118	ENSG00000185189.18
ENSG00000114942.14	0.371178	ENSG00000187514.17
ENSG00000164815.11	0.371176	ENSG00000166886.13
ENSG00000115204.15	0.371176	ENSG00000224788.1
ENSG00000169217.9	0.371175	ENSG00000178363.5
ENSG00000156469.9	0.371174	ENSG00000197885.11
ENSG00000141699.11	0.371174	ENSG00000226254.1
ENSG00000227925.2	0.371172	ENSG00000234545.8
ENSG00000186918.14	0.371168	ENSG00000198298.13
ENSG00000237442.3	0.371168	ENSG00000251383.1
ENSG00000164066.13	0.371166	ENSG00000269119.1
ENSG00000058085.15	0.371161	ENSG00000103769.10
ENSG00000117697.15	0.371161	ENSG00000166289.6
ENSG00000117305.15	0.371159	ENSG00000176022.7
ENSG00000119906.13	0.371156	ENSG00000221241.1
ENSG00000140450.9	0.371154	ENSG00000204572.10
ENSG00000169857.9	0.371153	ENSG00000230109.1
ENSG00000106244.13	0.371151	ENSG00000124813.23
ENSG00000107731.12	0.37114	ENSG00000142207.7
ENSG00000184809.13	0.37114	ENSG00000282757.4
ENSG00000163431.13	0.371139	ENSG00000221052.3
ENSG00000172965.17	0.371136	ENSG00000273899.5
ENSG00000179913.11	0.371134	ENSG00000229551.2
ENSG00000215846.6	0.371134	ENSG00000234478.1
ENSG00000117010.17	0.371132	ENSG00000180479.14
ENSG00000143294.15	0.371126	ENSG00000153574.9
ENSG00000169857.9	0.371126	ENSG00000184545.11
ENSG00000037637.11	0.371124	ENSG00000169689.15
ENSG00000166049.11	0.371123	ENSG00000166595.12
ENSG00000102078.16	0.371123	ENSG00000182628.13
ENSG00000127980.16	0.371122	ENSG00000139405.16
ENSG00000134760.6	0.371115	ENSG00000183484.12
ENSG00000204271.13	0.371115	ENSG00000239039.1
ENSG00000141314.13	0.371113	ENSG00000197885.11
ENSG00000101654.18	0.371109	ENSG00000160633.13
ENSG00000105701.16	0.371109	ENSG00000204581.3
ENSG00000112983.18	0.371107	ENSG00000258011.2
ENSG00000066855.16	0.371104	ENSG00000232818.2
ENSG00000088826.18	0.371101	ENSG00000201264.1
ENSG00000100263.14	0.3711	ENSG00000106244.13
ENSG00000236569.3	0.371098	ENSG00000256971.2
ENSG00000230897.1	0.371096	ENSG00000252010.1
ENSG00000173627.8	0.371094	ENSG00000233956.1
ENSG00000100764.14	0.371092	ENSG00000120832.10
ENSG00000120664.11	0.371089	ENSG00000265185.6
ENSG00000128313.2	0.371088	ENSG00000155495.9
ENSG00000125384.7	0.371086	ENSG00000185122.11
ENSG00000122674.12	0.371085	ENSG00000144567.11
ENSG00000117360.13	0.371084	ENSG00000258441.1
ENSG00000175550.8	0.371083	ENSG00000253733.3
ENSG00000169490.17	0.371081	ENSG00000196407.12
ENSG00000123143.13	0.37108	ENSG00000135378.4
ENSG00000185122.11	0.37108	ENSG00000249119.1
ENSG00000225978.3	0.371079	ENSG00000245848.3
ENSG00000104866.11	0.371078	ENSG00000143319.17
ENSG00000119906.13	0.371077	ENSG00000136867.11
ENSG00000106246.18	0.371076	ENSG00000261504.1
ENSG00000144736.14	0.371074	ENSG00000197119.13
ENSG00000224773.2	0.371073	ENSG00000249193.1
ENSG00000134853.12	0.371072	ENSG00000184588.18
ENSG00000107518.18	0.371071	ENSG00000244242.2
ENSG00000127720.8	0.371069	ENSG00000145592.14
ENSG00000151748.15	0.371067	ENSG00000232818.2
ENSG00000143748.18	0.371067	ENSG00000267541.1
ENSG00000143751.10	0.371066	ENSG00000197956.10
ENSG00000175315.3	0.371066	ENSG00000213930.12
ENSG00000157184.7	0.371064	ENSG00000229551.2
ENSG00000143627.19	0.37106	ENSG00000175449.14
ENSG00000141293.16	0.371057	ENSG00000164403.15
ENSG00000154639.19	0.371056	ENSG00000169612.4
ENSG00000114544.17	0.371055	ENSG00000123352.18
ENSG00000091436.17	0.371055	ENSG00000231508.1
ENSG00000184967.7	0.371052	ENSG00000229638.1
ENSG00000204581.3	0.371052	ENSG00000279800.2
ENSG00000186526.13	0.371051	ENSG00000250433.1
ENSG00000258700.6	0.371051	ENSG00000258994.1
ENSG00000154040.21	0.371049	ENSG00000164039.15
ENSG00000100290.3	0.371047	ENSG00000129993.15
ENSG00000207274.1	0.371045	ENSG00000231587.1
ENSG00000133401.16	0.371044	ENSG00000175087.10
ENSG00000075413.19	0.371042	ENSG00000076053.12
ENSG00000188338.15	0.37104	ENSG00000201264.1
ENSG00000142615.8	0.371039	ENSG00000271563.1
ENSG00000102935.12	0.371038	ENSG00000178338.11
ENSG00000124098.10	0.371033	ENSG00000213406.3
ENSG00000100902.11	0.371032	ENSG00000171428.15
ENSG00000117010.17	0.371031	ENSG00000197779.15
ENSG00000151466.12	0.37103	ENSG00000226855.1
ENSG00000198189.11	0.371029	ENSG00000231256.8
ENSG00000160284.15	0.371028	ENSG00000197471.12
ENSG00000112294.14	0.371026	ENSG00000143889.16
ENSG00000121671.12	0.371026	ENSG00000166845.15
ENSG00000234199.3	0.371026	ENSG00000276712.1
ENSG00000001460.18	0.371023	ENSG00000126821.8
ENSG00000258120.2	0.371018	ENSG00000261348.2
ENSG00000167996.16	0.371017	ENSG00000266524.3
ENSG00000173846.13	0.371015	ENSG00000238835.1
ENSG00000183298.5	0.371014	ENSG00000189306.11
ENSG00000111837.12	0.371012	ENSG00000274523.5
ENSG00000155959.12	0.371007	ENSG00000237702.2
ENSG00000184117.12	0.371005	ENSG00000186642.16
ENSG00000088538.13	0.371004	ENSG00000282975.1
ENSG00000158793.14	0.371003	ENSG00000163629.13
ENSG00000100376.12	0.371001	ENSG00000165507.9
ENSG00000014824.14	0.370995	ENSG00000234771.3
ENSG00000103769.10	0.370994	ENSG00000146223.16
ENSG00000095370.20	0.370991	ENSG00000249565.2
ENSG00000215441.3	0.370991	ENSG00000260231.2
ENSG00000168566.13	0.370989	ENSG00000200087.1
ENSG00000110844.14	0.370985	ENSG00000166228.9
ENSG00000133937.5	0.370982	ENSG00000165716.11
ENSG00000231304.2	0.370981	ENSG00000249565.2
ENSG00000155876.6	0.37098	ENSG00000219274.1
ENSG00000108947.5	0.370979	ENSG00000156959.9
ENSG00000135218.19	0.370979	ENSG00000171311.13
ENSG00000165349.12	0.370977	ENSG00000165698.16
ENSG00000103995.14	0.370976	ENSG00000134982.17
ENSG00000163751.4	0.370972	ENSG00000236170.1
ENSG00000100031.19	0.370972	ENSG00000258994.1
ENSG00000188649.15	0.370971	ENSG00000221628.1
ENSG00000239419.3	0.37097	ENSG00000241913.1
ENSG00000184809.13	0.370969	ENSG00000262085.2
ENSG00000068394.11	0.370968	ENSG00000071994.11
ENSG00000143387.14	0.370966	ENSG00000174808.12
ENSG00000154040.21	0.370965	ENSG00000188015.10
ENSG00000106483.12	0.370964	ENSG00000164300.17
ENSG00000225978.3	0.370963	ENSG00000231638.1
ENSG00000115661.14	0.370959	ENSG00000224418.1
ENSG00000181524.6	0.370958	ENSG00000213787.3
ENSG00000130147.16	0.370957	ENSG00000164403.15
ENSG00000164088.18	0.370953	ENSG00000166928.11
ENSG00000197892.13	0.370952	ENSG00000242100.2
ENSG00000112218.9	0.370951	ENSG00000197329.12
ENSG00000076351.13	0.37095	ENSG00000186767.7
ENSG00000139613.12	0.370946	ENSG00000170385.10
ENSG00000104728.16	0.370946	ENSG00000198189.11
ENSG00000114790.13	0.370944	ENSG00000156471.13
ENSG00000162873.15	0.370944	ENSG00000218739.10
ENSG00000135631.17	0.370942	ENSG00000147535.17
ENSG00000144791.10	0.370938	ENSG00000167578.18
ENSG00000068394.11	0.370936	ENSG00000118181.11
ENSG00000142583.18	0.370936	ENSG00000147804.10
ENSG00000007376.8	0.370936	ENSG00000242085.1
ENSG00000112357.14	0.370935	ENSG00000168092.14
ENSG00000204568.12	0.370935	ENSG00000253603.1
ENSG00000162817.7	0.370934	ENSG00000231768.2
ENSG00000130758.8	0.370934	ENSG00000265843.3
ENSG00000113318.11	0.370933	ENSG00000134853.12
ENSG00000116266.11	0.370932	ENSG00000175793.12
ENSG00000120664.11	0.370929	ENSG00000201785.1
ENSG00000112218.9	0.370928	ENSG00000169750.9
ENSG00000238609.1	0.370927	ENSG00000243431.1
ENSG00000105695.15	0.370925	ENSG00000225179.2
ENSG00000136603.14	0.370923	ENSG00000170085.18
ENSG00000165948.11	0.370921	ENSG00000170634.13
ENSG00000164048.14	0.370921	ENSG00000198466.12
ENSG00000213741.11	0.37092	ENSG00000248643.5
ENSG00000128610.12	0.370918	ENSG00000135766.9
ENSG00000075856.12	0.370918	ENSG00000178385.15
ENSG00000117479.15	0.370914	ENSG00000139370.12
ENSG00000102349.18	0.370914	ENSG00000196684.12
ENSG00000151468.11	0.370913	ENSG00000183682.8
ENSG00000162572.21	0.370911	ENSG00000175886.10
ENSG00000122406.14	0.37091	ENSG00000136828.19
ENSG00000079387.14	0.37091	ENSG00000183569.18
ENSG00000164815.11	0.370908	ENSG00000213741.11
ENSG00000104064.18	0.370906	ENSG00000161057.13
ENSG00000141622.14	0.370906	ENSG00000273899.5
ENSG00000242085.1	0.3709	ENSG00000251934.1
ENSG00000146411.6	0.370899	ENSG00000168065.16
ENSG00000114757.19	0.370898	ENSG00000120594.17
ENSG00000166192.15	0.370898	ENSG00000213693.4
ENSG00000206755.1	0.370898	ENSG00000225138.8
ENSG00000139579.13	0.370898	ENSG00000249119.1
ENSG00000214629.3	0.370896	ENSG00000271105.1
ENSG00000139174.12	0.37089	ENSG00000170266.16
ENSG00000186197.15	0.37089	ENSG00000230830.1
ENSG00000158161.16	0.370889	ENSG00000198837.10
ENSG00000197410.14	0.370889	ENSG00000224406.6
ENSG00000206633.1	0.370887	ENSG00000265185.6
ENSG00000137770.14	0.370887	ENSG00000274355.1
ENSG00000207005.1	0.370887	ENSG00000274523.5
ENSG00000196268.12	0.370886	ENSG00000198093.11
ENSG00000150776.18	0.370886	ENSG00000227347.1
ENSG00000167720.13	0.370884	ENSG00000182934.12
ENSG00000226091.7	0.370883	ENSG00000226272.5
ENSG00000139269.3	0.370883	ENSG00000283558.1
ENSG00000128591.16	0.370882	ENSG00000198380.13
ENSG00000135446.17	0.370882	ENSG00000250754.6
ENSG00000123454.12	0.370879	ENSG00000127989.14
ENSG00000131080.15	0.370879	ENSG00000198758.11
ENSG00000143977.14	0.370879	ENSG00000265706.1
ENSG00000155495.9	0.370868	ENSG00000224237.1
ENSG00000163584.18	0.370864	ENSG00000164068.16
ENSG00000169026.13	0.370864	ENSG00000201229.1
ENSG00000204947.9	0.370862	ENSG00000256683.7
ENSG00000087842.11	0.37086	ENSG00000197892.13
ENSG00000119446.14	0.370857	ENSG00000139233.7
ENSG00000169750.9	0.370857	ENSG00000240342.3
ENSG00000164713.10	0.370857	ENSG00000242352.2
ENSG00000088205.13	0.370854	ENSG00000104973.19
ENSG00000211787.1	0.370854	ENSG00000211878.1
ENSG00000152683.14	0.370854	ENSG00000234771.3
ENSG00000163644.15	0.370851	ENSG00000168461.13
ENSG00000215456.6	0.370851	ENSG00000250492.1
ENSG00000131747.15	0.370849	ENSG00000165548.11
ENSG00000158109.15	0.370849	ENSG00000197847.12
ENSG00000110218.9	0.370848	ENSG00000232437.1
ENSG00000221102.1	0.370842	ENSG00000223224.1
ENSG00000171217.5	0.370842	ENSG00000257173.1
ENSG00000101654.18	0.370838	ENSG00000169612.4
ENSG00000110844.14	0.370836	ENSG00000232818.2
ENSG00000010292.13	0.370835	ENSG00000198496.12
ENSG00000110025.13	0.370832	ENSG00000208772.1
ENSG00000173208.4	0.370832	ENSG00000231206.2
ENSG00000141622.14	0.37083	ENSG00000155876.6
ENSG00000161980.6	0.370828	ENSG00000175741.5
ENSG00000117479.15	0.370827	ENSG00000162739.14
ENSG00000182224.12	0.370825	ENSG00000186480.13
ENSG00000158423.17	0.370822	ENSG00000176783.15
ENSG00000125676.20	0.370822	ENSG00000211714.3
ENSG00000116761.12	0.370821	ENSG00000198380.13
ENSG00000223387.6	0.37082	ENSG00000237263.1
ENSG00000088970.16	0.370817	ENSG00000110844.14
ENSG00000174529.7	0.370814	ENSG00000211799.3
ENSG00000103152.12	0.370813	ENSG00000197150.13
ENSG00000128585.18	0.370812	ENSG00000169189.17
ENSG00000108963.19	0.370811	ENSG00000203965.13
ENSG00000090097.22	0.370811	ENSG00000251934.1
ENSG00000129353.15	0.370805	ENSG00000188338.15
ENSG00000133937.5	0.370805	ENSG00000249662.6
ENSG00000151834.16	0.370801	ENSG00000186480.13
ENSG00000007350.17	0.370794	ENSG00000088451.11
ENSG00000230290.1	0.370794	ENSG00000250754.6
ENSG00000151023.17	0.370793	ENSG00000175820.4
ENSG00000156469.9	0.370789	ENSG00000197892.13
ENSG00000070444.15	0.370787	ENSG00000136040.9
ENSG00000162927.14	0.370787	ENSG00000267750.6
ENSG00000147164.12	0.370785	ENSG00000169241.19
ENSG00000064199.7	0.370785	ENSG00000182957.16
ENSG00000183421.12	0.370784	ENSG00000187980.7
ENSG00000179918.19	0.370784	ENSG00000281501.1
ENSG00000108773.11	0.370782	ENSG00000204304.12
ENSG00000106246.18	0.370781	ENSG00000141314.13
ENSG00000168685.15	0.370779	ENSG00000198189.11
ENSG00000136828.19	0.370779	ENSG00000205853.12
ENSG00000136147.18	0.370775	ENSG00000155876.6
ENSG00000167578.18	0.370774	ENSG00000228808.1
ENSG00000101266.19	0.37077	ENSG00000213326.4
ENSG00000141576.16	0.370769	ENSG00000150776.18
ENSG00000108963.19	0.370768	ENSG00000111110.12
ENSG00000175467.15	0.370768	ENSG00000237273.1
ENSG00000177374.13	0.370767	ENSG00000230290.1
ENSG00000228817.4	0.37076	ENSG00000273018.7
ENSG00000128578.10	0.370758	ENSG00000183605.17
ENSG00000067365.15	0.370754	ENSG00000118407.15
ENSG00000164307.13	0.370754	ENSG00000244242.2
ENSG00000100902.11	0.370752	ENSG00000237576.2
ENSG00000144791.10	0.370746	ENSG00000187391.22
ENSG00000102078.16	0.370745	ENSG00000157800.18
ENSG00000163611.11	0.370745	ENSG00000200816.1
ENSG00000133937.5	0.370743	ENSG00000175376.9
ENSG00000167528.13	0.370742	ENSG00000196391.11
ENSG00000183484.12	0.370742	ENSG00000253310.1
ENSG00000143748.18	0.37074	ENSG00000152939.17
ENSG00000141424.13	0.370738	ENSG00000168575.10
ENSG00000132541.11	0.370738	ENSG00000242208.1
ENSG00000103187.8	0.370736	ENSG00000178425.14
ENSG00000254271.1	0.370736	ENSG00000255003.1
ENSG00000186298.12	0.370736	ENSG00000264017.2
ENSG00000119705.10	0.370734	ENSG00000176170.14
ENSG00000158423.17	0.370734	ENSG00000197181.12
ENSG00000067113.17	0.370732	ENSG00000158793.14
ENSG00000007376.8	0.37073	ENSG00000151748.15
ENSG00000071909.19	0.370729	ENSG00000104866.11
ENSG00000118096.10	0.370729	ENSG00000164307.13
ENSG00000188647.13	0.370729	ENSG00000254093.9
ENSG00000114544.17	0.370728	ENSG00000209042.1
ENSG00000130706.13	0.370727	ENSG00000231852.9
ENSG00000066185.13	0.370726	ENSG00000169155.10
ENSG00000107485.18	0.370724	ENSG00000213171.3
ENSG00000175984.15	0.370723	ENSG00000229967.1
ENSG00000171204.13	0.370721	ENSG00000260452.1
ENSG00000177954.14	0.370712	ENSG00000251869.1
ENSG00000187607.16	0.370711	ENSG00000197016.12
ENSG00000159479.17	0.370711	ENSG00000261217.2
ENSG00000133065.11	0.37071	ENSG00000198689.13
ENSG00000119314.16	0.370708	ENSG00000131437.16
ENSG00000003147.19	0.370705	ENSG00000198380.13
ENSG00000151229.13	0.370703	ENSG00000208772.1
ENSG00000164574.16	0.370701	ENSG00000175820.4
ENSG00000170653.19	0.370701	ENSG00000253658.6
ENSG00000143319.17	0.3707	ENSG00000207005.1
ENSG00000141622.14	0.3707	ENSG00000229638.1
ENSG00000130844.19	0.370698	ENSG00000196268.12
ENSG00000103995.14	0.370698	ENSG00000197892.13
ENSG00000255003.1	0.37069	ENSG00000283379.1
ENSG00000165661.17	0.370689	ENSG00000165821.12
ENSG00000123965.13	0.370687	ENSG00000172965.17
ENSG00000131373.15	0.370687	ENSG00000244242.2
ENSG00000132326.12	0.370684	ENSG00000166439.6
ENSG00000111886.11	0.370684	ENSG00000184029.9
ENSG00000104852.15	0.370684	ENSG00000225630.1
ENSG00000156253.7	0.370682	ENSG00000160633.13
ENSG00000071994.11	0.370682	ENSG00000164976.9
ENSG00000186480.13	0.370682	ENSG00000198837.10
ENSG00000090924.15	0.370681	ENSG00000143033.18
ENSG00000110700.7	0.370679	ENSG00000259790.1
ENSG00000123933.17	0.370676	ENSG00000166927.13
ENSG00000151025.11	0.370676	ENSG00000225328.2
ENSG00000111266.9	0.370675	ENSG00000239571.1
ENSG00000160862.13	0.370673	ENSG00000174842.17
ENSG00000072736.19	0.370669	ENSG00000161057.13
ENSG00000157110.16	0.370668	ENSG00000225630.1
ENSG00000141576.16	0.370664	ENSG00000163644.15
ENSG00000122406.14	0.370658	ENSG00000187514.17
ENSG00000128185.10	0.370658	ENSG00000221628.1
ENSG00000106244.13	0.370656	ENSG00000241913.1
ENSG00000140718.21	0.370654	ENSG00000155846.17
ENSG00000164307.13	0.370654	ENSG00000170214.5
ENSG00000155592.16	0.370652	ENSG00000186272.13
ENSG00000103381.12	0.37065	ENSG00000138363.15
ENSG00000163877.11	0.37065	ENSG00000207468.1
ENSG00000197956.10	0.37065	ENSG00000214629.3
ENSG00000111247.15	0.370647	ENSG00000111445.14
ENSG00000156959.9	0.370647	ENSG00000283558.1
ENSG00000075856.12	0.370646	ENSG00000130988.13
ENSG00000184612.8	0.370645	ENSG00000249446.2
ENSG00000104313.20	0.370644	ENSG00000116685.16
ENSG00000136153.20	0.370644	ENSG00000143127.13
ENSG00000151023.17	0.370644	ENSG00000176302.13
ENSG00000086288.12	0.370641	ENSG00000127989.14
ENSG00000170469.11	0.37064	ENSG00000206755.1
ENSG00000168496.4	0.37064	ENSG00000211594.2
ENSG00000051128.19	0.370639	ENSG00000163558.13
ENSG00000001617.12	0.370638	ENSG00000213693.4
ENSG00000007944.15	0.370632	ENSG00000123933.17
ENSG00000109184.15	0.370632	ENSG00000178425.14
ENSG00000138769.11	0.370631	ENSG00000262246.6
ENSG00000068878.15	0.370631	ENSG00000268471.6
ENSG00000144659.13	0.370629	ENSG00000184209.15
ENSG00000165182.12	0.370628	ENSG00000249662.6
ENSG00000171428.15	0.370628	ENSG00000278416.1
ENSG00000069345.12	0.370627	ENSG00000142552.8
ENSG00000105732.13	0.370626	ENSG00000198466.12
ENSG00000198380.13	0.370626	ENSG00000250754.6
ENSG00000138435.16	0.370624	ENSG00000256971.2
ENSG00000011021.23	0.37062	ENSG00000075292.19
ENSG00000181274.7	0.370619	ENSG00000204572.10
ENSG00000117479.15	0.370617	ENSG00000168575.10
ENSG00000166192.15	0.370617	ENSG00000183576.13
ENSG00000198795.11	0.370617	ENSG00000236104.3
ENSG00000165895.19	0.370617	ENSG00000270098.1
ENSG00000213171.3	0.370616	ENSG00000233859.2
ENSG00000082497.12	0.370611	ENSG00000115524.17
ENSG00000050130.18	0.37061	ENSG00000231942.3
ENSG00000102078.16	0.370609	ENSG00000146411.6
ENSG00000166681.14	0.370609	ENSG00000174808.12
ENSG00000064199.7	0.370609	ENSG00000201457.1
ENSG00000009709.12	0.370608	ENSG00000267091.1
ENSG00000249768.2	0.370607	ENSG00000261217.2
ENSG00000100614.18	0.370605	ENSG00000144567.11
ENSG00000133937.5	0.370604	ENSG00000168542.16
ENSG00000125520.14	0.370601	ENSG00000144028.15
ENSG00000138185.20	0.370599	ENSG00000163888.4
ENSG00000148908.15	0.370599	ENSG00000213741.11
ENSG00000232185.1	0.370599	ENSG00000264500.1
ENSG00000132326.12	0.370598	ENSG00000227347.1
ENSG00000116005.12	0.370593	ENSG00000197879.17
ENSG00000007944.15	0.37059	ENSG00000101654.18
ENSG00000111790.14	0.370588	ENSG00000196859.8
ENSG00000106246.18	0.370586	ENSG00000197724.11
ENSG00000052723.12	0.370585	ENSG00000127366.5
ENSG00000156886.12	0.370585	ENSG00000245729.2
ENSG00000139233.7	0.370585	ENSG00000264655.1
ENSG00000250492.1	0.370585	ENSG00000270098.1
ENSG00000128610.12	0.370578	ENSG00000260053.2
ENSG00000131437.16	0.370576	ENSG00000176783.15
ENSG00000107518.18	0.370571	ENSG00000184809.13
ENSG00000187187.14	0.370571	ENSG00000196263.8
ENSG00000139746.16	0.370569	ENSG00000164088.18
ENSG00000178802.18	0.370567	ENSG00000237373.1
ENSG00000146072.6	0.370566	ENSG00000183032.12
ENSG00000228808.1	0.370566	ENSG00000268471.6
ENSG00000133997.12	0.370564	ENSG00000235885.8
ENSG00000004848.8	0.370562	ENSG00000153294.12
ENSG00000081377.17	0.370562	ENSG00000163138.19
ENSG00000107854.6	0.370561	ENSG00000163900.11
ENSG00000221491.2	0.370561	ENSG00000229692.3
ENSG00000188690.15	0.370561	ENSG00000259248.7
ENSG00000005302.19	0.370553	ENSG00000161654.10
ENSG00000165997.5	0.370553	ENSG00000236017.8
ENSG00000143951.16	0.370551	ENSG00000156931.16
ENSG00000077713.19	0.370547	ENSG00000111371.16
ENSG00000101266.19	0.370547	ENSG00000254911.3
ENSG00000010017.13	0.370546	ENSG00000052802.13
ENSG00000168496.4	0.370546	ENSG00000176402.6
ENSG00000188938.17	0.370546	ENSG00000233956.1
ENSG00000122477.13	0.370545	ENSG00000137944.18
ENSG00000198551.10	0.370541	ENSG00000204524.7
ENSG00000155876.6	0.370535	ENSG00000167257.11
ENSG00000139651.11	0.370534	ENSG00000156853.13
ENSG00000066855.16	0.370532	ENSG00000251869.1
ENSG00000196776.17	0.370531	ENSG00000237799.2
ENSG00000123933.17	0.370529	ENSG00000134982.17
ENSG00000111684.11	0.370523	ENSG00000248092.8
ENSG00000158545.16	0.370521	ENSG00000236287.8
ENSG00000076053.12	0.370518	ENSG00000101856.10
ENSG00000131437.16	0.370518	ENSG00000142655.13
ENSG00000157542.11	0.370515	ENSG00000163697.17
ENSG00000198380.13	0.370515	ENSG00000214184.3
ENSG00000183735.11	0.370512	ENSG00000213231.13
ENSG00000170801.10	0.370511	ENSG00000235674.2
ENSG00000133401.16	0.370509	ENSG00000230457.3
ENSG00000064932.16	0.370508	ENSG00000090263.16
ENSG00000241913.1	0.370506	ENSG00000254093.9
ENSG00000163479.14	0.370505	ENSG00000164808.17
ENSG00000127663.15	0.370504	ENSG00000174842.17
ENSG00000101266.19	0.370504	ENSG00000240342.3
ENSG00000216866.5	0.3705	ENSG00000232437.1
ENSG00000146411.6	0.370499	ENSG00000197847.12
ENSG00000061794.13	0.370497	ENSG00000244131.2
ENSG00000120709.11	0.370497	ENSG00000283122.1
ENSG00000095574.12	0.370493	ENSG00000152402.11
ENSG00000135040.16	0.370488	ENSG00000157110.16
ENSG00000146802.13	0.370488	ENSG00000168286.3
ENSG00000178723.7	0.37048	ENSG00000277150.2
ENSG00000204572.10	0.370479	ENSG00000250197.1
ENSG00000117305.15	0.370479	ENSG00000260726.2
ENSG00000133627.18	0.370478	ENSG00000154975.14
ENSG00000007376.8	0.370478	ENSG00000216866.5
ENSG00000237136.8	0.370476	ENSG00000253578.1
ENSG00000115257.15	0.370475	ENSG00000250853.1
ENSG00000148082.10	0.370474	ENSG00000239570.1
ENSG00000129009.13	0.370471	ENSG00000186480.13
ENSG00000085231.14	0.37047	ENSG00000242325.1
ENSG00000101266.19	0.370465	ENSG00000130881.14
ENSG00000102984.15	0.370463	ENSG00000198346.11
ENSG00000138135.7	0.370463	ENSG00000256193.6
ENSG00000139579.13	0.370459	ENSG00000140807.7
ENSG00000233012.2	0.370457	ENSG00000261348.2
ENSG00000127989.14	0.370454	ENSG00000135900.4
ENSG00000203724.11	0.370453	ENSG00000237373.1
ENSG00000163866.9	0.370451	ENSG00000172062.17
ENSG00000076053.12	0.370446	ENSG00000129255.16
ENSG00000102313.9	0.370445	ENSG00000249212.1
ENSG00000162817.7	0.370442	ENSG00000180921.7
ENSG00000100473.18	0.370441	ENSG00000135766.9
ENSG00000111785.21	0.370438	ENSG00000276712.1
ENSG00000100311.17	0.370437	ENSG00000100605.17
ENSG00000197496.6	0.370436	ENSG00000212283.1
ENSG00000069943.10	0.370431	ENSG00000196531.14
ENSG00000112379.9	0.370429	ENSG00000132780.17
ENSG00000100129.18	0.370429	ENSG00000163162.9
ENSG00000163104.18	0.370428	ENSG00000212493.1
ENSG00000070444.15	0.370426	ENSG00000111785.21
ENSG00000166265.13	0.370426	ENSG00000167880.8
ENSG00000163608.15	0.370425	ENSG00000167011.9
ENSG00000155846.17	0.370424	ENSG00000173272.16
ENSG00000164976.9	0.370421	ENSG00000169018.6
ENSG00000100422.14	0.37042	ENSG00000211594.2
ENSG00000180979.10	0.370418	ENSG00000197181.12
ENSG00000128610.12	0.370416	ENSG00000234491.1
ENSG00000082014.17	0.370412	ENSG00000221102.1
ENSG00000058866.15	0.370412	ENSG00000260053.2
ENSG00000110436.13	0.370411	ENSG00000145217.14
ENSG00000161905.13	0.370411	ENSG00000174672.16
ENSG00000146457.16	0.370409	ENSG00000196705.8
ENSG00000128581.17	0.370405	ENSG00000283597.3
ENSG00000105085.11	0.370402	ENSG00000197150.13
ENSG00000163558.13	0.370401	ENSG00000166439.6
ENSG00000137770.14	0.370401	ENSG00000175505.11
ENSG00000067066.17	0.3704	ENSG00000145335.17
ENSG00000124813.23	0.370399	ENSG00000232818.2
ENSG00000183765.23	0.370399	ENSG00000270325.1
ENSG00000111271.15	0.370398	ENSG00000143006.7
ENSG00000123612.16	0.370398	ENSG00000207716.1
ENSG00000149657.20	0.370397	ENSG00000198945.8
ENSG00000224039.1	0.370397	ENSG00000254098.1
ENSG00000138639.18	0.370396	ENSG00000236813.1
ENSG00000103257.9	0.370395	ENSG00000221102.1
ENSG00000130675.15	0.370392	ENSG00000235731.3
ENSG00000085721.13	0.370391	ENSG00000154589.7
ENSG00000146007.11	0.37039	ENSG00000186026.7
ENSG00000128218.8	0.370388	ENSG00000137207.12
ENSG00000132275.11	0.370388	ENSG00000162997.15
ENSG00000135040.16	0.370387	ENSG00000160214.13
ENSG00000165113.13	0.370384	ENSG00000188647.13
ENSG00000139174.12	0.37038	ENSG00000164815.11
ENSG00000165113.13	0.370378	ENSG00000166228.9
ENSG00000110844.14	0.370376	ENSG00000144306.15
ENSG00000130193.8	0.370376	ENSG00000164362.21
ENSG00000196678.14	0.370375	ENSG00000270222.1
ENSG00000083544.16	0.370374	ENSG00000140262.18
ENSG00000105649.10	0.37037	ENSG00000143486.16
ENSG00000170801.10	0.370368	ENSG00000196668.4
ENSG00000183535.9	0.370367	ENSG00000211937.3
ENSG00000142230.13	0.370365	ENSG00000148459.16
ENSG00000143156.14	0.370365	ENSG00000235145.2
ENSG00000205022.9	0.370363	ENSG00000273899.5
ENSG00000164035.10	0.370358	ENSG00000250492.1
ENSG00000160072.20	0.370358	ENSG00000262246.6
ENSG00000151229.13	0.370357	ENSG00000184785.6
ENSG00000143633.13	0.370356	ENSG00000236969.2
ENSG00000165887.12	0.370355	ENSG00000226869.6
ENSG00000160973.8	0.370353	ENSG00000198837.10
ENSG00000221102.1	0.370352	ENSG00000252213.1
ENSG00000108582.12	0.37035	ENSG00000125656.11
ENSG00000167996.16	0.370348	ENSG00000184809.13
ENSG00000207523.1	0.370346	ENSG00000227925.2
ENSG00000112210.12	0.370345	ENSG00000149782.13
ENSG00000001497.18	0.370344	ENSG00000083642.19
ENSG00000105355.9	0.370343	ENSG00000215241.4
ENSG00000108523.16	0.370342	ENSG00000122477.13
ENSG00000147140.17	0.370341	ENSG00000230457.3
ENSG00000108510.10	0.37034	ENSG00000199872.1
ENSG00000172965.17	0.370338	ENSG00000187608.10
ENSG00000200816.1	0.370337	ENSG00000205302.7
ENSG00000159335.18	0.370336	ENSG00000163644.15
ENSG00000095574.12	0.370336	ENSG00000174808.12
ENSG00000116977.19	0.37033	ENSG00000141568.21
ENSG00000088451.11	0.370328	ENSG00000213231.13
ENSG00000005302.19	0.370323	ENSG00000148459.16
ENSG00000185567.7	0.370323	ENSG00000228888.1
ENSG00000162572.21	0.370323	ENSG00000240342.3
ENSG00000137941.17	0.370322	ENSG00000188295.15
ENSG00000161980.6	0.370319	ENSG00000175087.10
ENSG00000147274.14	0.370318	ENSG00000223803.1
ENSG00000105649.10	0.370316	ENSG00000106397.12
ENSG00000112701.18	0.370316	ENSG00000115524.17
ENSG00000049449.10	0.370314	ENSG00000167578.18
ENSG00000169083.18	0.370308	ENSG00000226091.7
ENSG00000221946.8	0.370306	ENSG00000237775.1
ENSG00000163138.19	0.370305	ENSG00000213326.4
ENSG00000169255.15	0.370305	ENSG00000248869.7
ENSG00000156587.16	0.370303	ENSG00000225900.1
ENSG00000100612.14	0.370302	ENSG00000278416.1
ENSG00000166862.7	0.3703	ENSG00000269119.1
ENSG00000174371.17	0.370295	ENSG00000213194.3
ENSG00000110583.13	0.370294	ENSG00000274523.5
ENSG00000069345.12	0.370293	ENSG00000232818.2
ENSG00000206875.1	0.370291	ENSG00000214460.3
ENSG00000083642.19	0.370289	ENSG00000163558.13
ENSG00000203876.10	0.370285	ENSG00000226091.7
ENSG00000088826.18	0.370283	ENSG00000212493.1
ENSG00000141756.19	0.370279	ENSG00000166595.12
ENSG00000138069.18	0.370278	ENSG00000164815.11
ENSG00000100376.12	0.370271	ENSG00000132780.17
ENSG00000213178.3	0.37027	ENSG00000229638.1
ENSG00000064932.16	0.370268	ENSG00000168495.13
ENSG00000128578.10	0.370263	ENSG00000156398.13
ENSG00000123349.15	0.370261	ENSG00000139405.16
ENSG00000143889.16	0.37026	ENSG00000253895.1
ENSG00000170471.15	0.370259	ENSG00000267123.7
ENSG00000013306.16	0.370257	ENSG00000029364.12
ENSG00000151651.16	0.370253	ENSG00000184029.9
ENSG00000120832.10	0.370253	ENSG00000244462.8
ENSG00000087842.11	0.370252	ENSG00000137944.18
ENSG00000226272.5	0.37025	ENSG00000230109.1
ENSG00000172965.17	0.370248	ENSG00000204380.4
ENSG00000129465.16	0.370245	ENSG00000135040.16
ENSG00000197724.11	0.370245	ENSG00000207508.1
ENSG00000139719.11	0.370245	ENSG00000226085.3
ENSG00000119231.11	0.370245	ENSG00000281501.1
ENSG00000187653.11	0.370244	ENSG00000211697.4
ENSG00000149541.10	0.37024	ENSG00000175505.11
ENSG00000170584.11	0.370238	ENSG00000248998.2
ENSG00000069345.12	0.370237	ENSG00000197170.10
ENSG00000186665.10	0.370236	ENSG00000264511.1
ENSG00000123999.5	0.370233	ENSG00000157542.11
ENSG00000132780.17	0.370232	ENSG00000170819.5
ENSG00000114019.15	0.370228	ENSG00000158161.16
ENSG00000130816.17	0.370224	ENSG00000196776.17
ENSG00000018189.13	0.370223	ENSG00000168490.14
ENSG00000120071.15	0.370222	ENSG00000229551.2
ENSG00000057935.14	0.370221	ENSG00000076053.12
ENSG00000120071.15	0.37022	ENSG00000215456.6
ENSG00000120664.11	0.370219	ENSG00000198689.13
ENSG00000159210.10	0.370219	ENSG00000227028.6
ENSG00000224892.6	0.370219	ENSG00000239419.3
ENSG00000116005.12	0.370218	ENSG00000248092.8
ENSG00000266524.3	0.370218	ENSG00000283122.1
ENSG00000111011.18	0.370216	ENSG00000143546.10
ENSG00000162522.11	0.370216	ENSG00000183484.12
ENSG00000171428.15	0.370216	ENSG00000237576.2
ENSG00000213613.2	0.370216	ENSG00000242085.1
ENSG00000120071.15	0.370215	ENSG00000198837.10
ENSG00000170471.15	0.370209	ENSG00000273899.5
ENSG00000198856.13	0.370204	ENSG00000258359.1
ENSG00000133401.16	0.370202	ENSG00000157017.16
ENSG00000128585.18	0.3702	ENSG00000142892.15
ENSG00000170584.11	0.370199	ENSG00000255867.1
ENSG00000136147.18	0.370198	ENSG00000254093.9
ENSG00000061987.16	0.370197	ENSG00000139405.16
ENSG00000174930.4	0.370196	ENSG00000241458.1
ENSG00000163584.18	0.370194	ENSG00000223803.1
ENSG00000010017.13	0.370192	ENSG00000164976.9
ENSG00000149927.18	0.37019	ENSG00000198937.9
ENSG00000105369.10	0.370185	ENSG00000204897.7
ENSG00000004864.14	0.370184	ENSG00000152683.14
ENSG00000100266.19	0.370179	ENSG00000147535.17
ENSG00000229975.1	0.370179	ENSG00000242134.2
ENSG00000105355.9	0.370179	ENSG00000261371.6
ENSG00000165698.16	0.370176	ENSG00000188338.15
ENSG00000188460.4	0.370176	ENSG00000254271.1
ENSG00000177599.13	0.37017	ENSG00000196378.13
ENSG00000095370.20	0.370164	ENSG00000167565.13
ENSG00000092850.12	0.370163	ENSG00000223459.6
ENSG00000102743.15	0.37016	ENSG00000140090.18
ENSG00000136856.18	0.370158	ENSG00000281207.1
ENSG00000112357.14	0.370157	ENSG00000114125.14
ENSG00000080819.9	0.370156	ENSG00000179041.4
ENSG00000154359.13	0.370153	ENSG00000248092.8
ENSG00000110025.13	0.370152	ENSG00000200879.1
ENSG00000123933.17	0.370149	ENSG00000162927.14
ENSG00000115234.11	0.370149	ENSG00000231587.1
ENSG00000121058.5	0.370147	ENSG00000178425.14
ENSG00000028528.15	0.370146	ENSG00000164609.10
ENSG00000211882.1	0.370146	ENSG00000255559.1
ENSG00000103769.10	0.370142	ENSG00000126067.12
ENSG00000052802.13	0.370137	ENSG00000263882.2
ENSG00000139218.18	0.370134	ENSG00000214727.2
ENSG00000158163.15	0.370132	ENSG00000273018.7
ENSG00000071994.11	0.37013	ENSG00000122678.17
ENSG00000105649.10	0.370121	ENSG00000107185.10
ENSG00000162576.17	0.370121	ENSG00000170471.15
ENSG00000111785.21	0.370121	ENSG00000188895.12
ENSG00000132141.14	0.370121	ENSG00000229132.2
ENSG00000005436.14	0.37012	ENSG00000158163.15
ENSG00000123096.12	0.370118	ENSG00000161547.17
ENSG00000071994.11	0.370112	ENSG00000087842.11
ENSG00000119929.13	0.37011	ENSG00000149657.20
ENSG00000135446.17	0.37011	ENSG00000164303.11
ENSG00000117009.12	0.370109	ENSG00000137944.18
ENSG00000156966.7	0.370103	ENSG00000256193.6
ENSG00000109171.15	0.370102	ENSG00000140090.18
ENSG00000011021.23	0.370102	ENSG00000256661.1
ENSG00000168748.14	0.370099	ENSG00000179913.11
ENSG00000107185.10	0.370098	ENSG00000196943.14
ENSG00000100266.19	0.370097	ENSG00000116273.6
ENSG00000173436.15	0.370095	ENSG00000264017.2
ENSG00000005022.6	0.370091	ENSG00000172123.13
ENSG00000157110.16	0.370089	ENSG00000230457.3
ENSG00000110700.7	0.370086	ENSG00000162688.17
ENSG00000216866.5	0.370084	ENSG00000219274.1
ENSG00000153283.13	0.370083	ENSG00000235643.2
ENSG00000066933.16	0.37008	ENSG00000101266.19
ENSG00000108947.5	0.370079	ENSG00000250492.1
ENSG00000018189.13	0.370077	ENSG00000221988.13
ENSG00000117009.12	0.370075	ENSG00000143319.17
ENSG00000132432.14	0.370072	ENSG00000143751.10
ENSG00000144535.20	0.37007	ENSG00000166049.11
ENSG00000137207.12	0.37007	ENSG00000198546.15
ENSG00000144597.14	0.370066	ENSG00000237859.2
ENSG00000104205.16	0.370058	ENSG00000166192.15
ENSG00000106246.18	0.370056	ENSG00000213741.11
ENSG00000115233.12	0.370055	ENSG00000139174.12
ENSG00000110218.9	0.370055	ENSG00000139218.18
ENSG00000066933.16	0.370053	ENSG00000263266.2
ENSG00000131686.15	0.370049	ENSG00000135902.10
ENSG00000198837.10	0.370044	ENSG00000249212.1
ENSG00000082014.17	0.370042	ENSG00000227028.6
ENSG00000080819.9	0.370042	ENSG00000229638.1
ENSG00000162753.13	0.370039	ENSG00000214194.9
ENSG00000121073.15	0.370038	ENSG00000165698.16
ENSG00000242802.9	0.370031	ENSG00000258770.1
ENSG00000071539.14	0.370028	ENSG00000168010.11
ENSG00000095370.20	0.370026	ENSG00000167037.19
ENSG00000107854.6	0.370025	ENSG00000211846.1
ENSG00000168843.14	0.370022	ENSG00000262246.6
ENSG00000155876.6	0.37002	ENSG00000168490.14
ENSG00000249768.2	0.370019	ENSG00000283558.1
ENSG00000138190.17	0.370018	ENSG00000256193.6
ENSG00000162733.19	0.370015	ENSG00000175749.11
ENSG00000145757.16	0.370015	ENSG00000207475.1
ENSG00000168490.14	0.370011	ENSG00000180900.20
ENSG00000086061.16	0.370011	ENSG00000258770.1
ENSG00000163644.15	0.37001	ENSG00000197181.12
ENSG00000106246.18	0.370009	ENSG00000107185.10
ENSG00000167257.11	0.370009	ENSG00000173457.11
ENSG00000151025.11	0.370009	ENSG00000237263.1
ENSG00000152454.4	0.370007	ENSG00000160908.15
ENSG00000103707.10	0.370002	ENSG00000213613.2
ENSG00000227411.1	0.370002	ENSG00000247872.2
ENSG00000147889.18	0.370001	ENSG00000261348.2
ENSG00000131238.18	0.369997	ENSG00000139174.12
ENSG00000092969.12	0.369997	ENSG00000250754.6
ENSG00000170584.11	0.369994	ENSG00000236969.2
ENSG00000136891.14	0.369992	ENSG00000140993.11
ENSG00000165661.17	0.369992	ENSG00000239419.3
ENSG00000154589.7	0.369991	ENSG00000158411.11
ENSG00000145335.17	0.369989	ENSG00000265706.1
ENSG00000110025.13	0.369986	ENSG00000169026.13
ENSG00000135678.12	0.369986	ENSG00000231407.6
ENSG00000211584.14	0.36998	ENSG00000235408.6
ENSG00000105355.9	0.369978	ENSG00000168092.14
ENSG00000068438.15	0.369976	ENSG00000169018.6
ENSG00000144445.17	0.369974	ENSG00000235674.2
ENSG00000136710.10	0.369971	ENSG00000174948.6
ENSG00000145757.16	0.369971	ENSG00000188338.15
ENSG00000100290.3	0.369971	ENSG00000213676.13
ENSG00000163479.14	0.36997	ENSG00000204271.13
ENSG00000007376.8	0.369969	ENSG00000232437.1
ENSG00000116016.14	0.369967	ENSG00000198837.10
ENSG00000069345.12	0.369966	ENSG00000204304.12
ENSG00000103832.10	0.369963	ENSG00000186529.16
ENSG00000159479.17	0.369961	ENSG00000247872.2
ENSG00000069345.12	0.369957	ENSG00000123562.18
ENSG00000145819.18	0.369957	ENSG00000184545.11
ENSG00000103126.15	0.369953	ENSG00000135476.12
ENSG00000196776.17	0.369953	ENSG00000229551.2
ENSG00000170634.13	0.369951	ENSG00000178802.18
ENSG00000134107.5	0.36995	ENSG00000165997.5
ENSG00000126947.13	0.369949	ENSG00000211611.2
ENSG00000166595.12	0.369949	ENSG00000283210.1
ENSG00000078053.17	0.369948	ENSG00000186480.13
ENSG00000219274.1	0.369947	ENSG00000236804.1
ENSG00000111850.11	0.369946	ENSG00000163683.12
ENSG00000197728.11	0.369945	ENSG00000229638.1
ENSG00000165507.9	0.369943	ENSG00000166862.7
ENSG00000235090.1	0.369943	ENSG00000280466.1
ENSG00000112739.17	0.369941	ENSG00000127980.16
ENSG00000100263.14	0.36994	ENSG00000259494.2
ENSG00000092108.22	0.369939	ENSG00000132330.18
ENSG00000187231.14	0.369938	ENSG00000198574.6
ENSG00000126249.8	0.369937	ENSG00000136040.9
ENSG00000134760.6	0.369933	ENSG00000145819.18
ENSG00000005020.13	0.369932	ENSG00000141985.9
ENSG00000011021.23	0.369929	ENSG00000135446.17
ENSG00000103429.11	0.369928	ENSG00000120051.15
ENSG00000083807.10	0.369925	ENSG00000118596.12
ENSG00000123143.13	0.369925	ENSG00000223803.1
ENSG00000115234.11	0.369921	ENSG00000234617.2
ENSG00000163644.15	0.36992	ENSG00000187391.22
ENSG00000146232.17	0.369919	ENSG00000182552.15
ENSG00000115902.11	0.369913	ENSG00000168152.13
ENSG00000133401.16	0.369912	ENSG00000142230.13
ENSG00000213809.9	0.369911	ENSG00000224039.1
ENSG00000168918.14	0.369909	ENSG00000278053.5
ENSG00000226091.7	0.369907	ENSG00000255003.1
ENSG00000099797.15	0.369906	ENSG00000183735.11
ENSG00000133401.16	0.369903	ENSG00000156253.7
ENSG00000142230.13	0.369897	ENSG00000185122.11
ENSG00000163611.11	0.369897	ENSG00000235408.6
ENSG00000121671.12	0.369893	ENSG00000189283.10
ENSG00000197150.13	0.369892	ENSG00000249497.1
ENSG00000088826.18	0.369888	ENSG00000200816.1
ENSG00000163535.18	0.369887	ENSG00000189091.13
ENSG00000186407.7	0.369887	ENSG00000242802.9
ENSG00000186480.13	0.369886	ENSG00000259577.2
ENSG00000189283.10	0.369886	ENSG00000264500.1
ENSG00000118620.13	0.369885	ENSG00000148143.13
ENSG00000140932.10	0.369885	ENSG00000181227.3
ENSG00000106330.12	0.369882	ENSG00000129968.17
ENSG00000135446.17	0.369881	ENSG00000150873.12
ENSG00000093144.19	0.369878	ENSG00000105664.11
ENSG00000141985.9	0.369878	ENSG00000215475.5
ENSG00000100473.18	0.369876	ENSG00000225179.2
ENSG00000005302.19	0.369875	ENSG00000141699.11
ENSG00000101654.18	0.369873	ENSG00000103995.14
ENSG00000111684.11	0.369873	ENSG00000127989.14
ENSG00000141030.13	0.369873	ENSG00000151468.11
ENSG00000142794.19	0.369873	ENSG00000198496.12
ENSG00000197885.11	0.369873	ENSG00000213741.11
ENSG00000162073.14	0.369862	ENSG00000188647.13
ENSG00000132326.12	0.369862	ENSG00000197885.11
ENSG00000233426.3	0.369862	ENSG00000241383.2
ENSG00000128585.18	0.36986	ENSG00000178385.15
ENSG00000174808.12	0.369859	ENSG00000188460.4
ENSG00000146352.13	0.369857	ENSG00000231729.1
ENSG00000100764.14	0.36985	ENSG00000139405.16
ENSG00000119231.11	0.369849	ENSG00000227541.1
ENSG00000109956.13	0.369848	ENSG00000250947.1
ENSG00000235690.2	0.369844	ENSG00000261348.2
ENSG00000128185.10	0.369843	ENSG00000221946.8
ENSG00000264500.1	0.369843	ENSG00000282996.1
ENSG00000171873.8	0.369842	ENSG00000175336.10
ENSG00000110218.9	0.369841	ENSG00000170471.15
ENSG00000231638.1	0.369838	ENSG00000283210.1
ENSG00000128610.12	0.369837	ENSG00000213194.3
ENSG00000113318.11	0.369833	ENSG00000162927.14
ENSG00000164011.18	0.369833	ENSG00000173545.5
ENSG00000068394.11	0.369832	ENSG00000168297.16
ENSG00000013288.9	0.369827	ENSG00000069943.10
ENSG00000153896.19	0.369827	ENSG00000173545.5
ENSG00000133030.22	0.369827	ENSG00000185122.11
ENSG00000113525.10	0.369827	ENSG00000253310.1
ENSG00000172771.12	0.369826	ENSG00000264500.1
ENSG00000140386.13	0.369825	ENSG00000144567.11
ENSG00000226254.1	0.369825	ENSG00000278416.1
ENSG00000172123.13	0.369822	ENSG00000200087.1
ENSG00000157184.7	0.36982	ENSG00000198837.10
ENSG00000166535.20	0.36982	ENSG00000241399.7
ENSG00000065413.20	0.369818	ENSG00000242802.9
ENSG00000200520.1	0.369818	ENSG00000252010.1
ENSG00000177666.17	0.369817	ENSG00000240429.1
ENSG00000156304.15	0.369816	ENSG00000232437.1
ENSG00000108523.16	0.369814	ENSG00000251593.1
ENSG00000156886.12	0.369809	ENSG00000247872.2
ENSG00000188338.15	0.369808	ENSG00000272034.1
ENSG00000005302.19	0.369805	ENSG00000179715.13
ENSG00000154589.7	0.369801	ENSG00000168297.16
ENSG00000155066.16	0.369801	ENSG00000169750.9
ENSG00000168036.18	0.369801	ENSG00000237859.2
ENSG00000100614.18	0.3698	ENSG00000170471.15
ENSG00000095574.12	0.369799	ENSG00000196301.3
ENSG00000149573.9	0.369798	ENSG00000160539.6
ENSG00000188338.15	0.369798	ENSG00000200913.1
ENSG00000108947.5	0.369794	ENSG00000135052.16
ENSG00000120137.7	0.369794	ENSG00000200156.1
ENSG00000123595.8	0.369793	ENSG00000266619.1
ENSG00000128610.12	0.369791	ENSG00000261174.2
ENSG00000076053.12	0.36979	ENSG00000164603.12
ENSG00000176402.6	0.369789	ENSG00000249212.1
ENSG00000120664.11	0.369788	ENSG00000168566.13
ENSG00000238741.1	0.369788	ENSG00000243175.1
ENSG00000223358.5	0.369785	ENSG00000233859.2
ENSG00000100591.8	0.369781	ENSG00000233786.1
ENSG00000121481.11	0.369778	ENSG00000162927.14
ENSG00000108830.10	0.369777	ENSG00000125384.7
ENSG00000088538.13	0.369775	ENSG00000105971.15
ENSG00000139508.15	0.369774	ENSG00000209482.1
ENSG00000155660.11	0.369774	ENSG00000258359.1
ENSG00000094963.14	0.369769	ENSG00000233821.1
ENSG00000128610.12	0.369767	ENSG00000135052.16
ENSG00000163138.19	0.369764	ENSG00000187608.10
ENSG00000005189.20	0.369763	ENSG00000059915.17
ENSG00000165113.13	0.369763	ENSG00000239419.3
ENSG00000106617.15	0.369763	ENSG00000253057.1
ENSG00000242580.1	0.369761	ENSG00000281912.1
ENSG00000140945.17	0.36976	ENSG00000187151.7
ENSG00000079387.14	0.36976	ENSG00000213693.4
ENSG00000106397.12	0.369756	ENSG00000120832.10
ENSG00000181227.3	0.369753	ENSG00000205649.9
ENSG00000188856.6	0.369753	ENSG00000229133.1
ENSG00000196263.8	0.369749	ENSG00000196705.8
ENSG00000100605.17	0.369743	ENSG00000241230.3
ENSG00000141480.18	0.369738	ENSG00000164303.11
ENSG00000120137.7	0.369737	ENSG00000132326.12
ENSG00000127993.16	0.369736	ENSG00000258359.1
ENSG00000115289.14	0.369735	ENSG00000248092.8
ENSG00000149782.13	0.369731	ENSG00000161654.10
ENSG00000100129.18	0.36973	ENSG00000100823.12
ENSG00000172554.12	0.36973	ENSG00000199436.1
ENSG00000127980.16	0.369729	ENSG00000155099.8
ENSG00000106244.13	0.369726	ENSG00000164068.16
ENSG00000064932.16	0.369725	ENSG00000125863.20
ENSG00000119906.13	0.369721	ENSG00000145335.17
ENSG00000196531.14	0.369721	ENSG00000203965.13
ENSG00000129538.14	0.36972	ENSG00000161654.10
ENSG00000164175.15	0.36972	ENSG00000164889.15
ENSG00000140386.13	0.369719	ENSG00000162576.17
ENSG00000253310.1	0.369719	ENSG00000258650.1
ENSG00000120664.11	0.369718	ENSG00000206634.1
ENSG00000108947.5	0.369716	ENSG00000181227.3
ENSG00000167996.16	0.369715	ENSG00000176402.6
ENSG00000102313.9	0.369712	ENSG00000116016.14
ENSG00000158482.10	0.36971	ENSG00000198369.10
ENSG00000141293.16	0.369709	ENSG00000170085.18
ENSG00000160633.13	0.369708	ENSG00000224631.4
ENSG00000146574.16	0.369706	ENSG00000187730.9
ENSG00000069943.10	0.369705	ENSG00000113318.11
ENSG00000158482.10	0.369703	ENSG00000221241.1
ENSG00000111837.12	0.3697	ENSG00000230457.3
ENSG00000120215.10	0.3697	ENSG00000283210.1
ENSG00000154262.13	0.369699	ENSG00000170819.5
ENSG00000001460.18	0.369697	ENSG00000115107.20
ENSG00000123612.16	0.369694	ENSG00000230290.1
ENSG00000198856.13	0.369693	ENSG00000265623.1
ENSG00000087842.11	0.36969	ENSG00000108523.16
ENSG00000204576.12	0.36969	ENSG00000255291.2
ENSG00000107485.18	0.369689	ENSG00000146574.16
ENSG00000171360.4	0.369686	ENSG00000251051.1
ENSG00000011021.23	0.369683	ENSG00000164066.13
ENSG00000124602.10	0.369682	ENSG00000136878.14
ENSG00000069345.12	0.36968	ENSG00000161929.15
ENSG00000140740.11	0.369678	ENSG00000162623.16
ENSG00000114942.14	0.369675	ENSG00000258359.1
ENSG00000260220.7	0.369671	ENSG00000277870.5
ENSG00000111671.10	0.369669	ENSG00000164211.13
ENSG00000120215.10	0.369668	ENSG00000168036.18
ENSG00000011376.12	0.369667	ENSG00000256971.2
ENSG00000101464.11	0.369662	ENSG00000197956.10
ENSG00000120833.14	0.36966	ENSG00000200879.1
ENSG00000151229.13	0.369659	ENSG00000183032.12
ENSG00000166439.6	0.369659	ENSG00000227347.1
ENSG00000007541.17	0.369657	ENSG00000165948.11
ENSG00000127989.14	0.369656	ENSG00000214279.13
ENSG00000137575.12	0.369655	ENSG00000276712.1
ENSG00000226374.3	0.369654	ENSG00000241399.7
ENSG00000177432.8	0.369653	ENSG00000187514.17
ENSG00000007376.8	0.369653	ENSG00000235090.1
ENSG00000109667.12	0.369652	ENSG00000140090.18
ENSG00000229794.2	0.369651	ENSG00000272963.1
ENSG00000186468.13	0.369649	ENSG00000200520.1
ENSG00000132005.9	0.369641	ENSG00000176783.15
ENSG00000120051.15	0.36964	ENSG00000177300.7
ENSG00000100664.11	0.369638	ENSG00000186197.15
ENSG00000112290.13	0.369638	ENSG00000199990.1
ENSG00000004809.14	0.369637	ENSG00000014824.14
ENSG00000066933.16	0.369637	ENSG00000199872.1
ENSG00000186468.13	0.369636	ENSG00000278023.7
ENSG00000101265.16	0.369633	ENSG00000120832.10
ENSG00000017260.20	0.369633	ENSG00000197892.13
ENSG00000137941.17	0.369633	ENSG00000241911.1
ENSG00000091640.8	0.369632	ENSG00000201302.1
ENSG00000242512.9	0.369629	ENSG00000255393.2
ENSG00000179933.6	0.369625	ENSG00000282757.4
ENSG00000110025.13	0.369624	ENSG00000207233.1
ENSG00000076053.12	0.369623	ENSG00000244462.8
ENSG00000105971.15	0.369621	ENSG00000283207.1
ENSG00000156304.15	0.369619	ENSG00000240342.3
ENSG00000186197.15	0.369617	ENSG00000223387.6
ENSG00000137941.17	0.369615	ENSG00000211788.2
ENSG00000116221.15	0.369614	ENSG00000143294.15
ENSG00000120805.14	0.369611	ENSG00000196678.14
ENSG00000177954.14	0.369608	ENSG00000182552.15
ENSG00000164296.7	0.369608	ENSG00000230043.1
ENSG00000119314.16	0.369605	ENSG00000161980.6
ENSG00000100225.18	0.369597	ENSG00000172137.19
ENSG00000144580.14	0.369597	ENSG00000225672.1
ENSG00000156966.7	0.369597	ENSG00000236170.1
ENSG00000136997.21	0.369596	ENSG00000285410.1
ENSG00000164175.15	0.369595	ENSG00000196950.14
ENSG00000086730.17	0.369594	ENSG00000100311.17
ENSG00000085231.14	0.369593	ENSG00000242992.3
ENSG00000115266.12	0.36959	ENSG00000134760.6
ENSG00000100239.16	0.369589	ENSG00000169018.6
ENSG00000136869.16	0.369588	ENSG00000179104.9
ENSG00000068885.15	0.369586	ENSG00000105793.16
ENSG00000144580.14	0.369586	ENSG00000181227.3
ENSG00000142552.8	0.36958	ENSG00000267123.7
ENSG00000099797.15	0.369575	ENSG00000147601.15
ENSG00000116478.12	0.369575	ENSG00000251580.3
ENSG00000179913.11	0.369574	ENSG00000231206.2
ENSG00000110583.13	0.369573	ENSG00000115825.11
ENSG00000160783.19	0.369572	ENSG00000229638.1
ENSG00000139579.13	0.369569	ENSG00000226254.1
ENSG00000108523.16	0.369568	ENSG00000163875.16
ENSG00000120832.10	0.369568	ENSG00000171566.12
ENSG00000105996.7	0.369566	ENSG00000145354.12
ENSG00000146109.5	0.369565	ENSG00000177666.17
ENSG00000162572.21	0.369563	ENSG00000267123.7
ENSG00000069943.10	0.369562	ENSG00000258359.1
ENSG00000010932.17	0.369561	ENSG00000070669.17
ENSG00000072849.11	0.369561	ENSG00000106635.8
ENSG00000155876.6	0.369561	ENSG00000184967.7
ENSG00000163584.18	0.369558	ENSG00000200169.1
ENSG00000211807.3	0.369558	ENSG00000242445.1
ENSG00000125845.7	0.369557	ENSG00000255291.2
ENSG00000164068.16	0.369556	ENSG00000200520.1
ENSG00000126903.16	0.369556	ENSG00000213901.11
ENSG00000153485.6	0.369553	ENSG00000164038.16
ENSG00000135378.4	0.369553	ENSG00000244363.3
ENSG00000103257.9	0.369552	ENSG00000164808.17
ENSG00000137760.15	0.369552	ENSG00000165757.9
ENSG00000127947.16	0.369552	ENSG00000273899.5
ENSG00000186407.7	0.36955	ENSG00000245848.3
ENSG00000159335.18	0.369549	ENSG00000197885.11
ENSG00000163751.4	0.369549	ENSG00000255867.1
ENSG00000064199.7	0.369538	ENSG00000251666.1
ENSG00000139405.16	0.369535	ENSG00000249119.1
ENSG00000112425.16	0.369534	ENSG00000241399.7
ENSG00000164889.15	0.369531	ENSG00000212296.1
ENSG00000005022.6	0.369524	ENSG00000265706.1
ENSG00000082497.12	0.369523	ENSG00000183569.18
ENSG00000144580.14	0.369517	ENSG00000175376.9
ENSG00000197223.12	0.369512	ENSG00000255474.1
ENSG00000170266.16	0.369508	ENSG00000185808.14
ENSG00000146232.17	0.369508	ENSG00000241868.3
ENSG00000254911.3	0.369508	ENSG00000267123.7
ENSG00000162885.14	0.369506	ENSG00000275170.1
ENSG00000237263.1	0.369506	ENSG00000283980.1
ENSG00000075303.13	0.369505	ENSG00000157800.18
ENSG00000161980.6	0.369504	ENSG00000184719.12
ENSG00000151229.13	0.369502	ENSG00000252213.1
ENSG00000204700.5	0.369501	ENSG00000254872.3
ENSG00000075303.13	0.3695	ENSG00000140090.18
ENSG00000174498.14	0.3695	ENSG00000233662.1
ENSG00000137571.11	0.369498	ENSG00000157800.18
ENSG00000187653.11	0.369498	ENSG00000211878.1
ENSG00000136856.18	0.369498	ENSG00000234617.2
ENSG00000170653.19	0.369498	ENSG00000271563.1
ENSG00000105270.15	0.369497	ENSG00000184809.13
ENSG00000162753.13	0.369497	ENSG00000207280.1
ENSG00000130957.5	0.369497	ENSG00000255393.2
ENSG00000000457.14	0.369495	ENSG00000234946.1
ENSG00000144597.14	0.369493	ENSG00000230109.1
ENSG00000227118.3	0.369493	ENSG00000272146.6
ENSG00000091127.14	0.369492	ENSG00000142655.13
ENSG00000251051.1	0.369489	ENSG00000271856.1
ENSG00000084764.12	0.369487	ENSG00000164815.11
ENSG00000078053.17	0.369483	ENSG00000111816.8
ENSG00000103472.10	0.369483	ENSG00000166024.14
ENSG00000085721.13	0.369482	ENSG00000127870.17
ENSG00000176783.15	0.369482	ENSG00000248643.5
ENSG00000003989.18	0.36948	ENSG00000137571.11
ENSG00000123360.12	0.36948	ENSG00000169750.9
ENSG00000076351.13	0.369479	ENSG00000221102.1
ENSG00000119953.14	0.369478	ENSG00000229692.3
ENSG00000087085.16	0.369473	ENSG00000135632.12
ENSG00000182732.18	0.369472	ENSG00000219387.2
ENSG00000127989.14	0.369468	ENSG00000248643.5
ENSG00000186407.7	0.369467	ENSG00000232254.1
ENSG00000105793.16	0.369463	ENSG00000179632.10
ENSG00000091436.17	0.369463	ENSG00000234851.4
ENSG00000108523.16	0.36946	ENSG00000176783.15
ENSG00000076053.12	0.369458	ENSG00000134594.5
ENSG00000109625.19	0.369454	ENSG00000112164.6
ENSG00000103429.11	0.369453	ENSG00000255561.7
ENSG00000126067.12	0.369452	ENSG00000169018.6
ENSG00000116761.12	0.369452	ENSG00000213194.3
ENSG00000105516.11	0.369451	ENSG00000196943.14
ENSG00000123360.12	0.369449	ENSG00000136997.21
ENSG00000115289.14	0.369448	ENSG00000197885.11
ENSG00000167880.8	0.369437	ENSG00000262406.3
ENSG00000127989.14	0.369436	ENSG00000131196.18
ENSG00000129465.16	0.369434	ENSG00000150776.18
ENSG00000068878.15	0.369429	ENSG00000161654.10
ENSG00000141985.9	0.369425	ENSG00000188779.12
ENSG00000119929.13	0.369423	ENSG00000123349.15
ENSG00000138594.14	0.369423	ENSG00000146072.6
ENSG00000113525.10	0.369422	ENSG00000189283.10
ENSG00000114544.17	0.369419	ENSG00000125648.15
ENSG00000139218.18	0.369416	ENSG00000231035.1
ENSG00000119705.10	0.369415	ENSG00000174669.12
ENSG00000127362.2	0.369411	ENSG00000183735.11
ENSG00000114125.14	0.369409	ENSG00000143341.12
ENSG00000169217.9	0.369408	ENSG00000181577.16
ENSG00000057593.14	0.369404	ENSG00000251051.1
ENSG00000162073.14	0.369401	ENSG00000285410.1
ENSG00000130829.18	0.369398	ENSG00000227440.1
ENSG00000159479.17	0.369397	ENSG00000250433.1
ENSG00000142583.18	0.369394	ENSG00000212493.1
ENSG00000104064.18	0.369388	ENSG00000116273.6
ENSG00000139218.18	0.369374	ENSG00000254093.9
ENSG00000100764.14	0.369373	ENSG00000123560.14
ENSG00000108963.19	0.369373	ENSG00000164985.15
ENSG00000077713.19	0.369373	ENSG00000253598.3
ENSG00000114767.7	0.369372	ENSG00000132275.11
ENSG00000120685.20	0.369371	ENSG00000214832.5
ENSG00000145819.18	0.36937	ENSG00000214078.13
ENSG00000067066.17	0.369369	ENSG00000221491.2
ENSG00000183684.8	0.369369	ENSG00000273018.7
ENSG00000168575.10	0.369368	ENSG00000198892.7
ENSG00000130522.6	0.369367	ENSG00000243323.7
ENSG00000200913.1	0.369365	ENSG00000206755.1
ENSG00000070404.10	0.369365	ENSG00000237136.8
ENSG00000204897.7	0.369364	ENSG00000237373.1
ENSG00000100473.18	0.369362	ENSG00000198380.13
ENSG00000107829.15	0.369362	ENSG00000257725.1
ENSG00000164088.18	0.369361	ENSG00000170266.16
ENSG00000102144.15	0.369361	ENSG00000264616.1
ENSG00000160049.12	0.36936	ENSG00000224832.2
ENSG00000170471.15	0.36936	ENSG00000225246.1
ENSG00000059573.9	0.369358	ENSG00000177374.13
ENSG00000103257.9	0.369356	ENSG00000231587.1
ENSG00000050130.18	0.369355	ENSG00000224519.1
ENSG00000149735.7	0.369355	ENSG00000235112.1
ENSG00000115705.22	0.369354	ENSG00000229980.5
ENSG00000266524.3	0.369354	ENSG00000283379.1
ENSG00000143368.10	0.369346	ENSG00000182199.11
ENSG00000134853.12	0.369344	ENSG00000163644.15
ENSG00000248568.1	0.369341	ENSG00000249599.2
ENSG00000064932.16	0.369339	ENSG00000163993.7
ENSG00000100239.16	0.369337	ENSG00000100823.12
ENSG00000175643.10	0.369337	ENSG00000204308.8
ENSG00000075856.12	0.369335	ENSG00000161057.13
ENSG00000133466.14	0.369332	ENSG00000231942.3
ENSG00000151229.13	0.369327	ENSG00000234617.2
ENSG00000181227.3	0.369327	ENSG00000235863.4
ENSG00000171428.15	0.369325	ENSG00000250853.1
ENSG00000100612.14	0.369322	ENSG00000120137.7
ENSG00000007168.14	0.36932	ENSG00000139405.16
ENSG00000082014.17	0.369319	ENSG00000163866.9
ENSG00000189306.11	0.369319	ENSG00000219274.1
ENSG00000134853.12	0.369315	ENSG00000145592.14
ENSG00000106113.19	0.369314	ENSG00000230109.1
ENSG00000253895.1	0.369314	ENSG00000257057.3
ENSG00000160401.15	0.369313	ENSG00000188460.4
ENSG00000106333.13	0.369312	ENSG00000131238.18
ENSG00000154040.21	0.36931	ENSG00000156886.12
ENSG00000110002.16	0.369308	ENSG00000231167.3
ENSG00000133937.5	0.3693	ENSG00000197595.4
ENSG00000100129.18	0.369297	ENSG00000141314.13
ENSG00000068489.13	0.369294	ENSG00000171428.15
ENSG00000187730.9	0.369292	ENSG00000204697.3
ENSG00000086288.12	0.369287	ENSG00000134853.12
ENSG00000118369.13	0.369286	ENSG00000171045.16
ENSG00000029364.12	0.369286	ENSG00000174032.17
ENSG00000106006.6	0.369286	ENSG00000238244.3
ENSG00000072736.19	0.369284	ENSG00000114942.14
ENSG00000014824.14	0.369284	ENSG00000200087.1
ENSG00000104413.18	0.369281	ENSG00000165895.19
ENSG00000111816.8	0.369278	ENSG00000141480.18
ENSG00000100422.14	0.369278	ENSG00000164574.16
ENSG00000087095.13	0.369276	ENSG00000100823.12
ENSG00000135218.19	0.369275	ENSG00000255075.1
ENSG00000100311.17	0.369273	ENSG00000233930.4
ENSG00000141314.13	0.369271	ENSG00000183943.6
ENSG00000101464.11	0.369271	ENSG00000235145.2
ENSG00000101557.15	0.36927	ENSG00000170242.19
ENSG00000205649.9	0.369268	ENSG00000253658.6
ENSG00000234797.5	0.369266	ENSG00000243101.1
ENSG00000064547.14	0.369263	ENSG00000200974.1
ENSG00000177300.7	0.36926	ENSG00000197635.11
ENSG00000162572.21	0.36926	ENSG00000235145.2
ENSG00000144736.14	0.369255	ENSG00000170085.18
ENSG00000225579.2	0.369255	ENSG00000253294.1
ENSG00000040275.17	0.369253	ENSG00000115234.11
ENSG00000123143.13	0.369253	ENSG00000200169.1
ENSG00000119185.13	0.369253	ENSG00000214810.4
ENSG00000064199.7	0.369248	ENSG00000212296.1
ENSG00000037241.7	0.369248	ENSG00000254985.1
ENSG00000144535.20	0.369247	ENSG00000249768.2
ENSG00000003989.18	0.369244	ENSG00000005022.6
ENSG00000227118.3	0.369244	ENSG00000250492.1
ENSG00000105518.14	0.369244	ENSG00000261217.2
ENSG00000164307.13	0.369243	ENSG00000186407.7
ENSG00000180900.20	0.369243	ENSG00000231307.1
ENSG00000142178.9	0.369241	ENSG00000197119.13
ENSG00000100902.11	0.36924	ENSG00000244486.9
ENSG00000052802.13	0.369238	ENSG00000197885.11
ENSG00000128610.12	0.369236	ENSG00000182103.5
ENSG00000102349.18	0.369236	ENSG00000184408.10
ENSG00000166192.15	0.369232	ENSG00000183605.17
ENSG00000087842.11	0.36923	ENSG00000143294.15
ENSG00000144659.13	0.369229	ENSG00000206634.1
ENSG00000151466.12	0.369229	ENSG00000236804.1
ENSG00000164889.15	0.369227	ENSG00000209482.1
ENSG00000145217.14	0.369225	ENSG00000157593.19
ENSG00000131941.8	0.369224	ENSG00000250853.1
ENSG00000131591.18	0.369222	ENSG00000255474.1
ENSG00000131669.10	0.369221	ENSG00000143294.15
ENSG00000169689.15	0.369221	ENSG00000214078.13
ENSG00000117697.15	0.369221	ENSG00000228784.9
ENSG00000104814.13	0.36922	ENSG00000120647.10
ENSG00000230109.1	0.369218	ENSG00000251571.1
ENSG00000224289.1	0.369213	ENSG00000230965.1
ENSG00000151093.8	0.369211	ENSG00000228808.1
ENSG00000155876.6	0.36921	ENSG00000165661.17
ENSG00000200087.1	0.369208	ENSG00000201264.1
ENSG00000069345.12	0.369203	ENSG00000099999.15
ENSG00000122335.17	0.369202	ENSG00000137872.17
ENSG00000112294.14	0.369194	ENSG00000135387.21
ENSG00000058799.15	0.369193	ENSG00000238609.1
ENSG00000100266.19	0.369187	ENSG00000132329.11
ENSG00000122477.13	0.369186	ENSG00000164985.15
ENSG00000128585.18	0.369185	ENSG00000139174.12
ENSG00000087299.12	0.369181	ENSG00000211997.1
ENSG00000135900.4	0.36918	ENSG00000139405.16
ENSG00000069345.12	0.36918	ENSG00000184100.6
ENSG00000136044.12	0.36918	ENSG00000258779.8
ENSG00000174371.17	0.369179	ENSG00000269119.1
ENSG00000001617.12	0.369177	ENSG00000183569.18
ENSG00000105516.11	0.369177	ENSG00000185122.11
ENSG00000227436.1	0.369172	ENSG00000229048.5
ENSG00000196859.8	0.369172	ENSG00000253554.7
ENSG00000111785.21	0.369171	ENSG00000136997.21
ENSG00000110218.9	0.369171	ENSG00000230071.2
ENSG00000131242.18	0.36917	ENSG00000169116.11
ENSG00000092531.10	0.369169	ENSG00000163104.18
ENSG00000163104.18	0.369164	ENSG00000172062.17
ENSG00000158161.16	0.36916	ENSG00000262246.6
ENSG00000111837.12	0.369159	ENSG00000200156.1
ENSG00000179604.10	0.369159	ENSG00000228716.7
ENSG00000152990.14	0.369158	ENSG00000181227.3
ENSG00000135953.11	0.369157	ENSG00000177666.17
ENSG00000142615.8	0.369157	ENSG00000230109.1
ENSG00000119862.13	0.369156	ENSG00000187730.9
ENSG00000185386.15	0.369156	ENSG00000276644.5
ENSG00000075856.12	0.369154	ENSG00000127989.14
ENSG00000201264.1	0.36915	ENSG00000221102.1
ENSG00000131373.15	0.369148	ENSG00000186407.7
ENSG00000108523.16	0.369145	ENSG00000253537.3
ENSG00000143977.14	0.369144	ENSG00000221491.2
ENSG00000229551.2	0.369143	ENSG00000249212.1
ENSG00000071909.19	0.369142	ENSG00000166928.11
ENSG00000100605.17	0.369141	ENSG00000105355.9
ENSG00000184809.13	0.369141	ENSG00000283379.1
ENSG00000139445.18	0.36914	ENSG00000227440.1
ENSG00000131373.15	0.369139	ENSG00000232281.2
ENSG00000198746.13	0.369137	ENSG00000271334.6
ENSG00000066336.12	0.369136	ENSG00000120563.10
ENSG00000163866.9	0.369135	ENSG00000207468.1
ENSG00000086061.16	0.369133	ENSG00000153283.13
ENSG00000061987.16	0.369133	ENSG00000163558.13
ENSG00000101654.18	0.369131	ENSG00000132326.12
ENSG00000114544.17	0.369127	ENSG00000160284.15
ENSG00000176783.15	0.369127	ENSG00000241973.11
ENSG00000163808.17	0.369123	ENSG00000164051.14
ENSG00000011114.15	0.369122	ENSG00000054793.14
ENSG00000141424.13	0.369122	ENSG00000144136.11
ENSG00000164175.15	0.369122	ENSG00000222345.1
ENSG00000151164.19	0.36912	ENSG00000163590.14
ENSG00000101400.6	0.369118	ENSG00000164808.17
ENSG00000131437.16	0.369118	ENSG00000172382.10
ENSG00000165895.19	0.369118	ENSG00000270325.1
ENSG00000145779.8	0.369115	ENSG00000240505.9
ENSG00000137571.11	0.369114	ENSG00000200394.1
ENSG00000000457.14	0.369114	ENSG00000205138.4
ENSG00000094963.14	0.369114	ENSG00000283122.1
ENSG00000120832.10	0.36911	ENSG00000123349.15
ENSG00000145592.14	0.36911	ENSG00000163162.9
ENSG00000131263.13	0.369104	ENSG00000233006.8
ENSG00000087095.13	0.369103	ENSG00000143486.16
ENSG00000067113.17	0.369101	ENSG00000265623.1
ENSG00000158793.14	0.369096	ENSG00000237667.7
ENSG00000219274.1	0.369093	ENSG00000242208.1
ENSG00000115825.11	0.369092	ENSG00000240429.1
ENSG00000165661.17	0.369091	ENSG00000230071.2
ENSG00000152990.14	0.36909	ENSG00000244437.1
ENSG00000209482.1	0.369089	ENSG00000221102.1
ENSG00000231307.1	0.369089	ENSG00000254911.3
ENSG00000183605.17	0.369085	ENSG00000185053.14
ENSG00000156469.9	0.369084	ENSG00000166024.14
ENSG00000204469.13	0.369082	ENSG00000248643.5
ENSG00000170584.11	0.369079	ENSG00000213568.4
ENSG00000204104.12	0.369078	ENSG00000211861.1
ENSG00000089220.5	0.369077	ENSG00000242085.1
ENSG00000139613.12	0.369076	ENSG00000198369.10
ENSG00000162458.13	0.369074	ENSG00000189195.15
ENSG00000171105.14	0.369074	ENSG00000255474.1
ENSG00000133997.12	0.369073	ENSG00000196684.12
ENSG00000104064.18	0.369067	ENSG00000122678.17
ENSG00000163564.15	0.369067	ENSG00000187391.22
ENSG00000116761.12	0.369067	ENSG00000255474.1
ENSG00000235090.1	0.369066	ENSG00000251869.1
ENSG00000145217.14	0.369064	ENSG00000196950.14
ENSG00000119705.10	0.369063	ENSG00000204271.13
ENSG00000150873.12	0.369063	ENSG00000250433.1
ENSG00000219669.1	0.369062	ENSG00000245729.2
ENSG00000125845.7	0.369059	ENSG00000188015.10
ENSG00000070729.14	0.369058	ENSG00000261559.1
ENSG00000155111.15	0.369057	ENSG00000176635.18
ENSG00000116685.16	0.369057	ENSG00000245848.3
ENSG00000132837.15	0.369049	ENSG00000225235.1
ENSG00000103126.15	0.369049	ENSG00000237859.2
ENSG00000196357.12	0.369049	ENSG00000256087.7
ENSG00000146966.13	0.369047	ENSG00000165757.9
ENSG00000167578.18	0.369046	ENSG00000173914.12
ENSG00000170471.15	0.369045	ENSG00000231035.1
ENSG00000090924.15	0.369043	ENSG00000105851.11
ENSG00000253658.6	0.369043	ENSG00000255867.1
ENSG00000198746.13	0.369041	ENSG00000233786.1
ENSG00000125352.6	0.369039	ENSG00000235145.2
ENSG00000086062.13	0.369035	ENSG00000166681.14
ENSG00000100129.18	0.369034	ENSG00000105516.11
ENSG00000014824.14	0.369033	ENSG00000145757.16
ENSG00000010256.11	0.369032	ENSG00000124602.10
ENSG00000213741.11	0.369028	ENSG00000249119.1
ENSG00000226091.7	0.369027	ENSG00000231206.2
ENSG00000116183.11	0.369024	ENSG00000249485.1
ENSG00000105355.9	0.369023	ENSG00000231307.1
ENSG00000150873.12	0.36902	ENSG00000151023.17
ENSG00000100263.14	0.369019	ENSG00000207357.1
ENSG00000051128.19	0.369016	ENSG00000164815.11
ENSG00000133321.11	0.369016	ENSG00000166024.14
ENSG00000110844.14	0.36901	ENSG00000184100.6
ENSG00000160318.6	0.369009	ENSG00000233851.1
ENSG00000237799.2	0.369009	ENSG00000269119.1
ENSG00000157538.14	0.369008	ENSG00000160948.14
ENSG00000196950.14	0.369005	ENSG00000265145.1
ENSG00000155495.9	0.369004	ENSG00000234776.5
ENSG00000235690.2	0.369	ENSG00000238212.3
ENSG00000197496.6	0.368996	ENSG00000212296.1
ENSG00000186193.9	0.368995	ENSG00000198034.11
ENSG00000106483.12	0.368994	ENSG00000185053.14
ENSG00000110321.19	0.368993	ENSG00000186407.7
ENSG00000100239.16	0.36899	ENSG00000111837.12
ENSG00000068394.11	0.368984	ENSG00000143390.18
ENSG00000010932.17	0.368983	ENSG00000237373.1
ENSG00000103126.15	0.368982	ENSG00000138190.17
ENSG00000013288.9	0.36898	ENSG00000169612.4
ENSG00000186480.13	0.368971	ENSG00000237585.1
ENSG00000067113.17	0.36897	ENSG00000084764.12
ENSG00000102178.13	0.368969	ENSG00000169575.5
ENSG00000072736.19	0.368968	ENSG00000100266.19
ENSG00000088451.11	0.368963	ENSG00000140262.18
ENSG00000165757.9	0.368962	ENSG00000204428.12
ENSG00000079435.10	0.368961	ENSG00000105085.11
ENSG00000106246.18	0.36896	ENSG00000120832.10
ENSG00000150760.13	0.368954	ENSG00000213735.2
ENSG00000228271.2	0.368952	ENSG00000266751.1
ENSG00000198429.10	0.368951	ENSG00000204524.7
ENSG00000211865.1	0.368947	ENSG00000231265.1
ENSG00000108523.16	0.368947	ENSG00000234219.1
ENSG00000196810.5	0.368946	ENSG00000248300.1
ENSG00000085491.17	0.368945	ENSG00000163950.13
ENSG00000238098.9	0.368943	ENSG00000258169.1
ENSG00000116016.14	0.368942	ENSG00000134569.10
ENSG00000211679.2	0.368941	ENSG00000211945.2
ENSG00000071539.14	0.36894	ENSG00000133997.12
ENSG00000165661.17	0.36894	ENSG00000229638.1
ENSG00000156735.11	0.36894	ENSG00000235165.2
ENSG00000211792.2	0.368935	ENSG00000211878.1
ENSG00000142583.18	0.368933	ENSG00000209482.1
ENSG00000010932.17	0.36893	ENSG00000134569.10
ENSG00000100129.18	0.368925	ENSG00000125384.7
ENSG00000070915.10	0.368925	ENSG00000269743.3
ENSG00000100239.16	0.368923	ENSG00000183943.6
ENSG00000100902.11	0.36892	ENSG00000108960.9
ENSG00000188647.13	0.368919	ENSG00000189306.11
ENSG00000142149.9	0.368916	ENSG00000240288.8
ENSG00000094963.14	0.368915	ENSG00000135052.16
ENSG00000136147.18	0.368915	ENSG00000215241.4
ENSG00000173545.5	0.368915	ENSG00000256087.7
ENSG00000013288.9	0.368913	ENSG00000083168.11
ENSG00000213553.4	0.368913	ENSG00000264500.1
ENSG00000146757.14	0.368911	ENSG00000229676.3
ENSG00000213553.4	0.36891	ENSG00000283207.1
ENSG00000099999.15	0.368903	ENSG00000159210.10
ENSG00000131941.8	0.368902	ENSG00000278416.1
ENSG00000183765.23	0.368902	ENSG00000281909.1
ENSG00000119408.17	0.368901	ENSG00000166342.19
ENSG00000174460.4	0.3689	ENSG00000226803.9
ENSG00000090097.22	0.368897	ENSG00000179761.12
ENSG00000135241.17	0.368896	ENSG00000163644.15
ENSG00000121671.12	0.368895	ENSG00000131080.15
ENSG00000135046.14	0.368895	ENSG00000184408.10
ENSG00000110025.13	0.368895	ENSG00000225138.8
ENSG00000008382.16	0.368893	ENSG00000168092.14
ENSG00000135218.19	0.368887	ENSG00000137770.14
ENSG00000134594.5	0.368886	ENSG00000164976.9
ENSG00000087842.11	0.368885	ENSG00000123933.17
ENSG00000115902.11	0.368885	ENSG00000182199.11
ENSG00000100605.17	0.368884	ENSG00000142552.8
ENSG00000142615.8	0.368882	ENSG00000229551.2
ENSG00000011021.23	0.368878	ENSG00000144535.20
ENSG00000119929.13	0.368878	ENSG00000198901.14
ENSG00000141504.12	0.368877	ENSG00000243101.1
ENSG00000175467.15	0.368875	ENSG00000230071.2
ENSG00000256937.1	0.368875	ENSG00000264500.1
ENSG00000237373.1	0.368873	ENSG00000262085.2
ENSG00000110583.13	0.368872	ENSG00000171566.12
ENSG00000127947.16	0.368871	ENSG00000136147.18
ENSG00000151164.19	0.368871	ENSG00000185189.18
ENSG00000248555.7	0.368869	ENSG00000251383.1
ENSG00000075213.11	0.368867	ENSG00000184860.10
ENSG00000103319.12	0.368866	ENSG00000120594.17
ENSG00000163909.8	0.368864	ENSG00000225484.7
ENSG00000171443.7	0.368862	ENSG00000231167.3
ENSG00000149782.13	0.36886	ENSG00000163590.14
ENSG00000163875.16	0.36886	ENSG00000168297.16
ENSG00000162699.5	0.368854	ENSG00000213626.13
ENSG00000166317.12	0.368851	ENSG00000177688.7
ENSG00000100003.18	0.368849	ENSG00000112701.18
ENSG00000010017.13	0.368849	ENSG00000282508.2
ENSG00000168010.11	0.368838	ENSG00000213553.4
ENSG00000182224.12	0.368832	ENSG00000214604.3
ENSG00000168288.13	0.368829	ENSG00000243964.1
ENSG00000100823.12	0.368828	ENSG00000123349.15
ENSG00000236017.8	0.368828	ENSG00000254388.1
ENSG00000225361.4	0.368828	ENSG00000260220.7
ENSG00000007541.17	0.368825	ENSG00000168010.11
ENSG00000123612.16	0.368823	ENSG00000149541.10
ENSG00000127870.17	0.368822	ENSG00000153574.9
ENSG00000092203.15	0.368819	ENSG00000223551.1
ENSG00000126067.12	0.368816	ENSG00000177600.9
ENSG00000164574.16	0.368813	ENSG00000182103.5
ENSG00000100554.12	0.368812	ENSG00000102313.9
ENSG00000100473.18	0.368811	ENSG00000159479.17
ENSG00000070501.12	0.368809	ENSG00000230457.3
ENSG00000100934.15	0.368808	ENSG00000132432.14
ENSG00000103472.10	0.368803	ENSG00000119314.16
ENSG00000149418.11	0.368802	ENSG00000204271.13
ENSG00000001497.18	0.368801	ENSG00000123349.15
ENSG00000120071.15	0.3688	ENSG00000205649.9
ENSG00000189283.10	0.3688	ENSG00000251571.1
ENSG00000064195.7	0.368799	ENSG00000167996.16
ENSG00000067048.17	0.368798	ENSG00000259448.3
ENSG00000122122.10	0.368797	ENSG00000244378.1
ENSG00000163611.11	0.368793	ENSG00000176170.14
ENSG00000092108.22	0.368788	ENSG00000165661.17
ENSG00000106113.19	0.368788	ENSG00000232281.2
ENSG00000248505.2	0.368788	ENSG00000259108.3
ENSG00000234616.9	0.368786	ENSG00000256193.6
ENSG00000003756.17	0.368781	ENSG00000214223.4
ENSG00000211875.1	0.368779	ENSG00000211876.1
ENSG00000164362.21	0.368777	ENSG00000173991.6
ENSG00000144290.17	0.368776	ENSG00000200087.1
ENSG00000158793.14	0.368774	ENSG00000163875.16
ENSG00000130522.6	0.368774	ENSG00000176302.13
ENSG00000003989.18	0.368772	ENSG00000119953.14
ENSG00000178385.15	0.368769	ENSG00000248092.8
ENSG00000028528.15	0.368764	ENSG00000129353.15
ENSG00000159335.18	0.368762	ENSG00000274523.5
ENSG00000167528.13	0.368759	ENSG00000178935.5
ENSG00000174672.16	0.368758	ENSG00000186973.11
ENSG00000171855.7	0.368756	ENSG00000181027.11
ENSG00000142149.9	0.368756	ENSG00000234945.8
ENSG00000101464.11	0.368753	ENSG00000168495.13
ENSG00000196437.12	0.368753	ENSG00000250312.8
ENSG00000156886.12	0.368752	ENSG00000253294.1
ENSG00000106113.19	0.368741	ENSG00000131373.15
ENSG00000107518.18	0.368739	ENSG00000226161.1
ENSG00000110321.19	0.368736	ENSG00000152990.14
ENSG00000146223.16	0.368736	ENSG00000250853.1
ENSG00000196705.8	0.368735	ENSG00000213801.4
ENSG00000075303.13	0.368733	ENSG00000116704.8
ENSG00000143390.18	0.368733	ENSG00000197724.11
ENSG00000162975.5	0.36873	ENSG00000163751.4
ENSG00000075303.13	0.36873	ENSG00000170385.10
ENSG00000116005.12	0.368729	ENSG00000120910.15
ENSG00000163501.7	0.368729	ENSG00000164284.15
ENSG00000204271.13	0.368727	ENSG00000211584.14
ENSG00000104852.15	0.368725	ENSG00000169026.13
ENSG00000230565.1	0.368725	ENSG00000241911.1
ENSG00000134569.10	0.368724	ENSG00000233821.1
ENSG00000105270.15	0.368723	ENSG00000170634.13
ENSG00000232281.2	0.368721	ENSG00000283122.1
ENSG00000100263.14	0.36872	ENSG00000237273.1
ENSG00000103042.9	0.368719	ENSG00000164609.10
ENSG00000234616.9	0.368718	ENSG00000242802.9
ENSG00000100612.14	0.368717	ENSG00000185122.11
ENSG00000100129.18	0.368715	ENSG00000164985.15
ENSG00000122376.12	0.368714	ENSG00000253598.3
ENSG00000255970.1	0.368714	ENSG00000268916.6
ENSG00000116273.6	0.368713	ENSG00000228672.4
ENSG00000120833.14	0.368708	ENSG00000234617.2
ENSG00000102078.16	0.368702	ENSG00000133065.11
ENSG00000169704.5	0.368699	ENSG00000253658.6
ENSG00000155876.6	0.368697	ENSG00000232385.2
ENSG00000120051.15	0.368696	ENSG00000241399.7
ENSG00000117479.15	0.368693	ENSG00000144136.11
ENSG00000122335.17	0.368692	ENSG00000213693.4
ENSG00000076053.12	0.368691	ENSG00000197885.11
ENSG00000082497.12	0.368688	ENSG00000249565.2
ENSG00000151233.11	0.368685	ENSG00000166090.8
ENSG00000123353.10	0.368683	ENSG00000187391.22
ENSG00000103707.10	0.368683	ENSG00000258640.3
ENSG00000183309.12	0.368678	ENSG00000198795.11
ENSG00000183484.12	0.368675	ENSG00000224039.1
ENSG00000128578.10	0.368672	ENSG00000129990.15
ENSG00000069206.15	0.368671	ENSG00000108861.9
ENSG00000196636.8	0.36867	ENSG00000225630.1
ENSG00000226803.9	0.36867	ENSG00000231167.3
ENSG00000146463.12	0.368669	ENSG00000170260.9
ENSG00000129465.16	0.368669	ENSG00000171428.15
ENSG00000160013.9	0.368665	ENSG00000164976.9
ENSG00000107807.13	0.368662	ENSG00000176105.14
ENSG00000111011.18	0.368658	ENSG00000161929.15
ENSG00000125676.20	0.368658	ENSG00000241458.1
ENSG00000170634.13	0.368657	ENSG00000262497.1
ENSG00000205302.7	0.368655	ENSG00000234617.2
ENSG00000013288.9	0.368653	ENSG00000171566.12
ENSG00000151233.11	0.36865	ENSG00000271334.6
ENSG00000101856.10	0.368644	ENSG00000122678.17
ENSG00000163162.9	0.368644	ENSG00000164815.11
ENSG00000106333.13	0.36864	ENSG00000128585.18
ENSG00000187536.4	0.36864	ENSG00000240366.1
ENSG00000135046.14	0.368637	ENSG00000245729.2
ENSG00000117245.13	0.368636	ENSG00000177590.7
ENSG00000156853.13	0.368636	ENSG00000198040.11
ENSG00000100614.18	0.368632	ENSG00000217527.1
ENSG00000140932.10	0.368629	ENSG00000230109.1
ENSG00000156966.7	0.368626	ENSG00000255003.1
ENSG00000173846.13	0.368625	ENSG00000221988.13
ENSG00000243101.1	0.368621	ENSG00000251934.1
ENSG00000111249.14	0.368616	ENSG00000251383.1
ENSG00000110025.13	0.368612	ENSG00000169241.19
ENSG00000011114.15	0.368612	ENSG00000248746.6
ENSG00000207003.1	0.36861	ENSG00000264017.2
ENSG00000127720.8	0.368607	ENSG00000136828.19
ENSG00000154040.21	0.368606	ENSG00000196859.8
ENSG00000199872.1	0.368606	ENSG00000200882.1
ENSG00000174529.7	0.368604	ENSG00000241911.1
ENSG00000125454.12	0.368602	ENSG00000144290.17
ENSG00000086200.17	0.368599	ENSG00000168918.14
ENSG00000007376.8	0.368599	ENSG00000211679.2
ENSG00000141504.12	0.368597	ENSG00000214629.3
ENSG00000136869.16	0.368595	ENSG00000163900.11
ENSG00000178385.15	0.368595	ENSG00000187514.17
ENSG00000120664.11	0.368594	ENSG00000214300.7
ENSG00000170423.13	0.368594	ENSG00000260053.2
ENSG00000136867.11	0.368593	ENSG00000164609.10
ENSG00000083642.19	0.368592	ENSG00000106397.12
ENSG00000228808.1	0.368589	ENSG00000250853.1
ENSG00000200087.1	0.368586	ENSG00000211584.14
ENSG00000069943.10	0.368582	ENSG00000110583.13
ENSG00000071909.19	0.368579	ENSG00000123349.15
ENSG00000187514.17	0.368579	ENSG00000201942.1
ENSG00000117758.14	0.368578	ENSG00000183605.17
ENSG00000162522.11	0.368577	ENSG00000256937.1
ENSG00000165349.12	0.368573	ENSG00000252213.1
ENSG00000075292.19	0.368572	ENSG00000197591.3
ENSG00000145335.17	0.368571	ENSG00000207067.1
ENSG00000088451.11	0.368566	ENSG00000173991.6
ENSG00000188015.10	0.368565	ENSG00000247872.2
ENSG00000123159.16	0.368562	ENSG00000183484.12
ENSG00000132330.18	0.368561	ENSG00000226498.2
ENSG00000143546.10	0.368559	ENSG00000235145.2
ENSG00000080189.15	0.368558	ENSG00000111371.16
ENSG00000110321.19	0.368557	ENSG00000223935.3
ENSG00000131263.13	0.368557	ENSG00000278416.1
ENSG00000135250.17	0.368553	ENSG00000184402.15
ENSG00000175820.4	0.368553	ENSG00000204897.7
ENSG00000184374.3	0.368553	ENSG00000228271.2
ENSG00000143319.17	0.368549	ENSG00000182405.6
ENSG00000084636.18	0.368549	ENSG00000256971.2
ENSG00000131791.8	0.368546	ENSG00000147535.17
ENSG00000226091.7	0.368544	ENSG00000246016.2
ENSG00000120832.10	0.368541	ENSG00000170266.16
ENSG00000130479.11	0.368539	ENSG00000248505.2
ENSG00000158793.14	0.368537	ENSG00000261504.1
ENSG00000083642.19	0.368535	ENSG00000197724.11
ENSG00000165948.11	0.368535	ENSG00000198746.13
ENSG00000004809.14	0.368532	ENSG00000141424.13
ENSG00000241061.3	0.368532	ENSG00000246548.3
ENSG00000071909.19	0.368527	ENSG00000135900.4
ENSG00000175311.7	0.36852	ENSG00000213568.4
ENSG00000104064.18	0.368519	ENSG00000116221.15
ENSG00000161180.11	0.368514	ENSG00000250048.2
ENSG00000129009.13	0.368511	ENSG00000205089.8
ENSG00000119953.14	0.36851	ENSG00000265706.1
ENSG00000213194.3	0.368506	ENSG00000234616.9
ENSG00000164300.17	0.368505	ENSG00000197019.5
ENSG00000100290.3	0.368505	ENSG00000197982.14
ENSG00000196943.14	0.368503	ENSG00000274523.5
ENSG00000186193.9	0.368499	ENSG00000232385.2
ENSG00000116221.15	0.368496	ENSG00000183943.6
ENSG00000132275.11	0.368489	ENSG00000151466.12
ENSG00000112118.20	0.368488	ENSG00000166090.8
ENSG00000080824.19	0.368486	ENSG00000264017.2
ENSG00000105649.10	0.368484	ENSG00000239899.3
ENSG00000159210.10	0.36848	ENSG00000163683.12
ENSG00000155846.17	0.368478	ENSG00000207468.1
ENSG00000037241.7	0.368478	ENSG00000226855.1
ENSG00000138772.13	0.368478	ENSG00000248693.1
ENSG00000148156.8	0.368473	ENSG00000197595.4
ENSG00000185973.12	0.368469	ENSG00000211799.3
ENSG00000158874.11	0.368468	ENSG00000196859.8
ENSG00000115257.15	0.368467	ENSG00000204469.13
ENSG00000108510.10	0.368466	ENSG00000213178.3
ENSG00000164815.11	0.368464	ENSG00000241343.10
ENSG00000069345.12	0.36846	ENSG00000105355.9
ENSG00000093144.19	0.36846	ENSG00000105701.16
ENSG00000141504.12	0.36846	ENSG00000243175.1
ENSG00000115942.9	0.368458	ENSG00000226498.2
ENSG00000141098.13	0.368455	ENSG00000213809.9
ENSG00000139146.14	0.368455	ENSG00000234771.3
ENSG00000142552.8	0.368453	ENSG00000258640.3
ENSG00000164403.15	0.368449	ENSG00000226761.3
ENSG00000123349.15	0.368447	ENSG00000143294.15
ENSG00000145016.16	0.368447	ENSG00000188739.15
ENSG00000169247.14	0.368447	ENSG00000240489.1
ENSG00000133997.12	0.368445	ENSG00000253545.1
ENSG00000127980.16	0.368444	ENSG00000163644.15
ENSG00000099800.8	0.368441	ENSG00000108064.11
ENSG00000001460.18	0.36844	ENSG00000155542.12
ENSG00000181227.3	0.368439	ENSG00000213735.2
ENSG00000137673.9	0.368437	ENSG00000279730.2
ENSG00000123360.12	0.368433	ENSG00000244363.3
ENSG00000131263.13	0.368432	ENSG00000178700.9
ENSG00000127081.14	0.36843	ENSG00000243943.10
ENSG00000127947.16	0.368429	ENSG00000172965.17
ENSG00000176783.15	0.368428	ENSG00000230225.1
ENSG00000157326.19	0.368426	ENSG00000173457.11
ENSG00000028528.15	0.368425	ENSG00000157800.18
ENSG00000135040.16	0.368425	ENSG00000174227.16
ENSG00000176105.14	0.368425	ENSG00000241458.1
ENSG00000119953.14	0.368425	ENSG00000281207.1
ENSG00000137575.12	0.368423	ENSG00000251869.1
ENSG00000103319.12	0.368421	ENSG00000108984.15
ENSG00000232385.2	0.368421	ENSG00000254985.1
ENSG00000130985.17	0.368421	ENSG00000274180.1
ENSG00000108984.15	0.36842	ENSG00000119314.16
ENSG00000122986.14	0.368419	ENSG00000226091.7
ENSG00000058866.15	0.368417	ENSG00000120215.10
ENSG00000104081.14	0.368416	ENSG00000119878.6
ENSG00000139579.13	0.368416	ENSG00000151093.8
ENSG00000125648.15	0.368414	ENSG00000126903.16
ENSG00000114978.18	0.368412	ENSG00000198042.11
ENSG00000204897.7	0.368411	ENSG00000242802.9
ENSG00000165650.12	0.368409	ENSG00000252361.1
ENSG00000101266.19	0.368406	ENSG00000244363.3
ENSG00000071994.11	0.368405	ENSG00000115289.14
ENSG00000184809.13	0.368405	ENSG00000225978.3
ENSG00000116761.12	0.368405	ENSG00000269119.1
ENSG00000058866.15	0.368404	ENSG00000283207.1
ENSG00000083642.19	0.368403	ENSG00000197892.13
ENSG00000131969.15	0.368402	ENSG00000164284.15
ENSG00000145217.14	0.368402	ENSG00000168575.10
ENSG00000188873.4	0.3684	ENSG00000241061.3
ENSG00000168036.18	0.368394	ENSG00000179913.11
ENSG00000216866.5	0.368394	ENSG00000251934.1
ENSG00000104537.17	0.368391	ENSG00000140905.11
ENSG00000018189.13	0.368391	ENSG00000254911.3
ENSG00000185808.14	0.36839	ENSG00000248092.8
ENSG00000113532.13	0.368384	ENSG00000115107.20
ENSG00000077713.19	0.368384	ENSG00000140090.18
ENSG00000137392.10	0.368383	ENSG00000171587.15
ENSG00000115902.11	0.368378	ENSG00000140993.11
ENSG00000066933.16	0.368378	ENSG00000217527.1
ENSG00000217930.8	0.368376	ENSG00000228808.1
ENSG00000185973.12	0.368375	ENSG00000211792.2
ENSG00000127366.5	0.368373	ENSG00000168995.13
ENSG00000094963.14	0.36837	ENSG00000116685.16
ENSG00000067113.17	0.368369	ENSG00000140807.7
ENSG00000241913.1	0.368365	ENSG00000271105.1
ENSG00000163950.13	0.368364	ENSG00000259863.1
ENSG00000115234.11	0.368362	ENSG00000206634.1
ENSG00000163528.13	0.368362	ENSG00000253554.7
ENSG00000064195.7	0.368359	ENSG00000170214.5
ENSG00000133997.12	0.368359	ENSG00000245729.2
ENSG00000029364.12	0.368358	ENSG00000160284.15
ENSG00000077713.19	0.368356	ENSG00000164175.15
ENSG00000100591.8	0.368355	ENSG00000147434.9
ENSG00000172172.8	0.368354	ENSG00000189283.10
ENSG00000135046.14	0.368353	ENSG00000166862.7
ENSG00000165661.17	0.36835	ENSG00000186468.13
ENSG00000166595.12	0.368343	ENSG00000233786.1
ENSG00000127993.16	0.368341	ENSG00000146733.14
ENSG00000126067.12	0.368336	ENSG00000132326.12
ENSG00000162522.11	0.368336	ENSG00000197595.4
ENSG00000152990.14	0.368335	ENSG00000259448.3
ENSG00000229226.3	0.368333	ENSG00000254759.1
ENSG00000177599.13	0.368324	ENSG00000197037.11
ENSG00000189134.4	0.368323	ENSG00000230295.1
ENSG00000247872.2	0.36832	ENSG00000283207.1
ENSG00000162734.13	0.368318	ENSG00000203965.13
ENSG00000170471.15	0.368318	ENSG00000221988.13
ENSG00000163875.16	0.368316	ENSG00000197724.11
ENSG00000073803.14	0.368315	ENSG00000111249.14
ENSG00000157538.14	0.368315	ENSG00000231439.4
ENSG00000140873.16	0.368313	ENSG00000161180.11
ENSG00000156471.13	0.368311	ENSG00000229794.2
ENSG00000229723.1	0.368311	ENSG00000235112.1
ENSG00000164307.13	0.368309	ENSG00000227411.1
ENSG00000087842.11	0.368304	ENSG00000105649.10
ENSG00000010404.18	0.368304	ENSG00000154040.21
ENSG00000174606.14	0.368301	ENSG00000186564.6
ENSG00000100097.12	0.3683	ENSG00000128585.18
ENSG00000118680.14	0.3683	ENSG00000156469.9
ENSG00000007376.8	0.3683	ENSG00000159210.10
ENSG00000136867.11	0.368299	ENSG00000227028.6
ENSG00000235955.1	0.368299	ENSG00000263752.1
ENSG00000144290.17	0.368296	ENSG00000205302.7
ENSG00000134072.11	0.368295	ENSG00000183943.6
ENSG00000137571.11	0.368295	ENSG00000207475.1
ENSG00000197595.4	0.368294	ENSG00000224237.1
ENSG00000171428.15	0.368294	ENSG00000230457.3
ENSG00000163138.19	0.368292	ENSG00000188647.13
ENSG00000115902.11	0.368289	ENSG00000198892.7
ENSG00000108433.17	0.368286	ENSG00000133740.11
ENSG00000236542.1	0.368283	ENSG00000238212.3
ENSG00000142615.8	0.368272	ENSG00000184545.11
ENSG00000076662.10	0.368272	ENSG00000187682.2
ENSG00000164338.10	0.368272	ENSG00000199990.1
ENSG00000164039.15	0.368272	ENSG00000262085.2
ENSG00000104369.5	0.368261	ENSG00000105270.15
ENSG00000145592.14	0.36826	ENSG00000163875.16
ENSG00000117009.12	0.368259	ENSG00000132326.12
ENSG00000076053.12	0.368258	ENSG00000106333.13
ENSG00000160908.15	0.368256	ENSG00000176293.20
ENSG00000103257.9	0.368254	ENSG00000208772.1
ENSG00000182224.12	0.368252	ENSG00000224405.1
ENSG00000137770.14	0.36825	ENSG00000175820.4
ENSG00000156959.9	0.368246	ENSG00000204897.7
ENSG00000085231.14	0.368246	ENSG00000226091.7
ENSG00000101182.15	0.368246	ENSG00000244479.7
ENSG00000044459.15	0.368245	ENSG00000158473.8
ENSG00000155660.11	0.368245	ENSG00000197563.11
ENSG00000164300.17	0.368244	ENSG00000167985.7
ENSG00000250433.1	0.368244	ENSG00000262497.1
ENSG00000058085.15	0.368243	ENSG00000187391.22
ENSG00000120137.7	0.368241	ENSG00000141699.11
ENSG00000233048.1	0.368241	ENSG00000235262.1
ENSG00000115137.12	0.368239	ENSG00000227911.3
ENSG00000203876.10	0.368239	ENSG00000237136.8
ENSG00000123349.15	0.368232	ENSG00000164088.18
ENSG00000010404.18	0.368232	ENSG00000183484.12
ENSG00000104205.16	0.368231	ENSG00000122335.17
ENSG00000086061.16	0.36823	ENSG00000188820.13
ENSG00000115234.11	0.368228	ENSG00000209042.1
ENSG00000167985.7	0.368228	ENSG00000278416.1
ENSG00000214826.5	0.368227	ENSG00000230402.2
ENSG00000083845.9	0.368226	ENSG00000143294.15
ENSG00000237263.1	0.368226	ENSG00000264630.5
ENSG00000128591.16	0.368223	ENSG00000198908.12
ENSG00000069696.7	0.368221	ENSG00000101104.13
ENSG00000086061.16	0.368221	ENSG00000117298.16
ENSG00000100764.14	0.368221	ENSG00000187742.15
ENSG00000175467.15	0.368221	ENSG00000271105.1
ENSG00000089876.12	0.368219	ENSG00000154240.17
ENSG00000007168.14	0.368217	ENSG00000169189.17
ENSG00000104866.11	0.368215	ENSG00000110583.13
ENSG00000165813.20	0.368212	ENSG00000181027.11
ENSG00000196268.12	0.368211	ENSG00000219665.8
ENSG00000172965.17	0.368209	ENSG00000246548.3
ENSG00000071994.11	0.368206	ENSG00000105516.11
ENSG00000122335.17	0.368205	ENSG00000183605.17
ENSG00000091656.19	0.368205	ENSG00000198546.15
ENSG00000110436.13	0.368202	ENSG00000198892.7
ENSG00000137547.9	0.368198	ENSG00000197892.13
ENSG00000166562.9	0.368195	ENSG00000185122.11
ENSG00000116221.15	0.368193	ENSG00000123349.15
ENSG00000188338.15	0.368192	ENSG00000200879.1
ENSG00000094963.14	0.36819	ENSG00000232254.1
ENSG00000134569.10	0.368188	ENSG00000135916.16
ENSG00000113558.19	0.368188	ENSG00000234771.3
ENSG00000005022.6	0.368186	ENSG00000201785.1
ENSG00000162927.14	0.368183	ENSG00000187742.15
ENSG00000176783.15	0.368183	ENSG00000213741.11
ENSG00000170860.4	0.368183	ENSG00000264017.2
ENSG00000130147.16	0.368182	ENSG00000239570.1
ENSG00000174721.10	0.368181	ENSG00000261174.2
ENSG00000091039.17	0.36818	ENSG00000143294.15
ENSG00000232837.1	0.36818	ENSG00000266751.1
ENSG00000185634.12	0.368179	ENSG00000213064.10
ENSG00000010932.17	0.368178	ENSG00000245848.3
ENSG00000198689.13	0.368174	ENSG00000208772.1
ENSG00000174227.16	0.368172	ENSG00000225630.1
ENSG00000101557.15	0.368172	ENSG00000254635.6
ENSG00000196705.8	0.368169	ENSG00000219665.8
ENSG00000111671.10	0.368168	ENSG00000171943.12
ENSG00000070915.10	0.368167	ENSG00000077713.19
ENSG00000127947.16	0.368167	ENSG00000163637.13
ENSG00000066933.16	0.368166	ENSG00000230071.2
ENSG00000102401.20	0.368163	ENSG00000219073.8
ENSG00000106244.13	0.368162	ENSG00000199872.1
ENSG00000025156.13	0.368161	ENSG00000184100.6
ENSG00000120329.7	0.36816	ENSG00000170385.10
ENSG00000104549.12	0.368158	ENSG00000118007.13
ENSG00000089163.4	0.368158	ENSG00000144736.14
ENSG00000105393.16	0.368158	ENSG00000254417.1
ENSG00000064199.7	0.368156	ENSG00000110025.13
ENSG00000051128.19	0.368155	ENSG00000163629.13
ENSG00000078589.13	0.368155	ENSG00000253696.2
ENSG00000076053.12	0.36815	ENSG00000177380.14
ENSG00000069345.12	0.36815	ENSG00000252835.1
ENSG00000066933.16	0.368144	ENSG00000213326.4
ENSG00000213787.3	0.368142	ENSG00000214892.4
ENSG00000123219.13	0.368141	ENSG00000262246.6
ENSG00000135632.12	0.368139	ENSG00000253545.1
ENSG00000170819.5	0.368139	ENSG00000259577.2
ENSG00000144580.14	0.368138	ENSG00000164039.15
ENSG00000164307.13	0.368138	ENSG00000179913.11
ENSG00000207357.1	0.368134	ENSG00000215241.4
ENSG00000072736.19	0.368133	ENSG00000127989.14
ENSG00000100568.11	0.36813	ENSG00000135747.11
ENSG00000123933.17	0.368128	ENSG00000158793.14
ENSG00000140280.14	0.368128	ENSG00000183943.6
ENSG00000251051.1	0.368128	ENSG00000258331.1
ENSG00000102098.19	0.368126	ENSG00000105649.10
ENSG00000160352.16	0.368126	ENSG00000196437.12
ENSG00000110955.9	0.368125	ENSG00000256902.1
ENSG00000116478.12	0.368124	ENSG00000164303.11
ENSG00000148840.11	0.368123	ENSG00000232818.2
ENSG00000116005.12	0.368123	ENSG00000249119.1
ENSG00000127578.7	0.368122	ENSG00000254635.6
ENSG00000207357.1	0.368122	ENSG00000264017.2
ENSG00000141446.11	0.36812	ENSG00000152076.19
ENSG00000128610.12	0.368119	ENSG00000263831.1
ENSG00000171621.14	0.368118	ENSG00000198369.10
ENSG00000029364.12	0.368118	ENSG00000201457.1
ENSG00000165507.9	0.368116	ENSG00000170819.5
ENSG00000105649.10	0.368109	ENSG00000140807.7
ENSG00000123999.5	0.368108	ENSG00000235643.2
ENSG00000186480.13	0.368107	ENSG00000266524.3
ENSG00000205413.8	0.368106	ENSG00000224631.4
ENSG00000117697.15	0.368106	ENSG00000252213.1
ENSG00000166535.20	0.368106	ENSG00000264720.3
ENSG00000122477.13	0.368102	ENSG00000172167.8
ENSG00000113658.18	0.368098	ENSG00000185803.12
ENSG00000172382.10	0.368097	ENSG00000187391.22
ENSG00000100764.14	0.368096	ENSG00000108465.15
ENSG00000234335.1	0.368096	ENSG00000254985.1
ENSG00000007376.8	0.368095	ENSG00000090263.16
ENSG00000087085.16	0.368092	ENSG00000112379.9
ENSG00000134760.6	0.368089	ENSG00000169704.5
ENSG00000166049.11	0.368086	ENSG00000235690.2
ENSG00000177954.14	0.368085	ENSG00000215241.4
ENSG00000086061.16	0.368084	ENSG00000125810.10
ENSG00000103381.12	0.368084	ENSG00000224389.9
ENSG00000160633.13	0.368082	ENSG00000162927.14
ENSG00000128591.16	0.368081	ENSG00000154040.21
ENSG00000204308.8	0.368081	ENSG00000278023.7
ENSG00000151023.17	0.36808	ENSG00000232362.1
ENSG00000251868.1	0.36808	ENSG00000286042.1
ENSG00000233930.4	0.368079	ENSG00000251869.1
ENSG00000231439.4	0.368075	ENSG00000236104.3
ENSG00000107140.16	0.368073	ENSG00000136891.14
ENSG00000007038.11	0.36807	ENSG00000163558.13
ENSG00000104866.11	0.36807	ENSG00000199032.1
ENSG00000080819.9	0.368069	ENSG00000130881.14
ENSG00000150873.12	0.368069	ENSG00000188399.5
ENSG00000185813.11	0.368069	ENSG00000188647.13
ENSG00000167700.9	0.368064	ENSG00000184731.6
ENSG00000010404.18	0.368061	ENSG00000168496.4
ENSG00000167578.18	0.36806	ENSG00000230225.1
ENSG00000145592.14	0.368059	ENSG00000153574.9
ENSG00000159479.17	0.368058	ENSG00000251580.3
ENSG00000131591.18	0.368057	ENSG00000177374.13
ENSG00000166326.7	0.368056	ENSG00000248333.9
ENSG00000129255.16	0.368054	ENSG00000166024.14
ENSG00000133874.2	0.368053	ENSG00000163564.15
ENSG00000120832.10	0.368049	ENSG00000148908.15
ENSG00000221325.1	0.368049	ENSG00000251483.2
ENSG00000152990.14	0.368048	ENSG00000283558.1
ENSG00000140386.13	0.368043	ENSG00000216866.5
ENSG00000152422.16	0.368041	ENSG00000170027.7
ENSG00000073712.15	0.36804	ENSG00000254598.3
ENSG00000100138.15	0.368039	ENSG00000142583.18
ENSG00000125775.15	0.368039	ENSG00000197181.12
ENSG00000124813.23	0.368038	ENSG00000237273.1
ENSG00000232254.1	0.368038	ENSG00000256193.6
ENSG00000128268.12	0.368035	ENSG00000198670.12
ENSG00000066855.16	0.368035	ENSG00000224892.6
ENSG00000226498.2	0.368035	ENSG00000226855.1
ENSG00000087085.16	0.368033	ENSG00000131591.18
ENSG00000173846.13	0.368033	ENSG00000189306.11
ENSG00000134569.10	0.368033	ENSG00000204897.7
ENSG00000085491.17	0.368031	ENSG00000141469.18
ENSG00000080819.9	0.36803	ENSG00000234797.5
ENSG00000112983.18	0.368029	ENSG00000229029.2
ENSG00000127511.10	0.368026	ENSG00000144736.14
ENSG00000088205.13	0.368023	ENSG00000197892.13
ENSG00000088826.18	0.368019	ENSG00000119906.13
ENSG00000168096.15	0.368016	ENSG00000181915.5
ENSG00000144306.15	0.368016	ENSG00000226498.2
ENSG00000186298.12	0.368015	ENSG00000215241.4
ENSG00000206755.1	0.368015	ENSG00000252213.1
ENSG00000251934.1	0.368015	ENSG00000261371.6
ENSG00000159479.17	0.368015	ENSG00000282996.1
ENSG00000189283.10	0.36801	ENSG00000197223.12
ENSG00000136026.14	0.368006	ENSG00000205649.9
ENSG00000064932.16	0.368003	ENSG00000088970.16
ENSG00000091127.14	0.368	ENSG00000120137.7
ENSG00000188856.6	0.368	ENSG00000223803.1
ENSG00000179913.11	0.367998	ENSG00000231638.1
ENSG00000094963.14	0.367997	ENSG00000144597.14
ENSG00000100266.19	0.367992	ENSG00000163629.13
ENSG00000144535.20	0.367992	ENSG00000230290.1
ENSG00000138449.11	0.36799	ENSG00000212283.1
ENSG00000020633.19	0.36799	ENSG00000237576.2
ENSG00000088205.13	0.367986	ENSG00000101654.18
ENSG00000099910.17	0.367986	ENSG00000197635.11
ENSG00000000457.14	0.367983	ENSG00000111837.12
ENSG00000131591.18	0.367983	ENSG00000162458.13
ENSG00000111249.14	0.367982	ENSG00000129596.5
ENSG00000127980.16	0.367982	ENSG00000156469.9
ENSG00000102678.7	0.367982	ENSG00000173805.16
ENSG00000164889.15	0.36798	ENSG00000207468.1
ENSG00000120137.7	0.367978	ENSG00000149573.9
ENSG00000113073.15	0.367978	ENSG00000164038.16
ENSG00000171552.14	0.367978	ENSG00000260737.6
ENSG00000138622.4	0.367977	ENSG00000249421.2
ENSG00000143552.9	0.367976	ENSG00000157017.16
ENSG00000162572.21	0.367972	ENSG00000232818.2
ENSG00000162576.17	0.367967	ENSG00000170860.4
ENSG00000058866.15	0.367961	ENSG00000112796.10
ENSG00000105697.9	0.367961	ENSG00000231019.1
ENSG00000178700.9	0.367961	ENSG00000234199.3
ENSG00000069345.12	0.367957	ENSG00000131148.9
ENSG00000074800.16	0.367956	ENSG00000124875.10
ENSG00000225179.2	0.367956	ENSG00000232281.2
ENSG00000100934.15	0.367955	ENSG00000129657.16
ENSG00000103995.14	0.367953	ENSG00000164050.13
ENSG00000166477.13	0.367953	ENSG00000197595.4
ENSG00000100138.15	0.367953	ENSG00000269743.3
ENSG00000113460.13	0.367953	ENSG00000271563.1
ENSG00000258640.3	0.367952	ENSG00000261371.6
ENSG00000216866.5	0.36795	ENSG00000244073.1
ENSG00000104313.20	0.367943	ENSG00000144746.7
ENSG00000198746.13	0.367942	ENSG00000231638.1
ENSG00000101266.19	0.367941	ENSG00000199627.1
ENSG00000116353.16	0.36794	ENSG00000165644.11
ENSG00000187608.10	0.367938	ENSG00000229241.1
ENSG00000168288.13	0.367937	ENSG00000268471.6
ENSG00000004776.13	0.367936	ENSG00000140259.7
ENSG00000125498.20	0.367935	ENSG00000226878.2
ENSG00000103187.8	0.367933	ENSG00000133937.5
ENSG00000100263.14	0.367933	ENSG00000214535.3
ENSG00000126903.16	0.367932	ENSG00000234771.3
ENSG00000100591.8	0.36793	ENSG00000227911.3
ENSG00000163888.4	0.367928	ENSG00000233786.1
ENSG00000228075.5	0.367928	ENSG00000241399.7
ENSG00000069943.10	0.367925	ENSG00000100129.18
ENSG00000058085.15	0.367925	ENSG00000100764.14
ENSG00000111371.16	0.367923	ENSG00000129353.15
ENSG00000221963.6	0.367922	ENSG00000229048.5
ENSG00000116016.14	0.367921	ENSG00000162522.11
ENSG00000186407.7	0.367917	ENSG00000230109.1
ENSG00000131941.8	0.367916	ENSG00000161980.6
ENSG00000039560.14	0.367909	ENSG00000211578.3
ENSG00000204104.12	0.367909	ENSG00000211865.1
ENSG00000121058.5	0.367907	ENSG00000151023.17
ENSG00000101654.18	0.367905	ENSG00000134853.12
ENSG00000110025.13	0.367901	ENSG00000169359.16
ENSG00000183765.23	0.367898	ENSG00000197223.12
ENSG00000226161.1	0.367898	ENSG00000245848.3
ENSG00000174007.9	0.367894	ENSG00000197892.13
ENSG00000166192.15	0.367894	ENSG00000198574.6
ENSG00000003756.17	0.367894	ENSG00000224083.1
ENSG00000137941.17	0.367892	ENSG00000211846.1
ENSG00000083642.19	0.367891	ENSG00000100823.12
ENSG00000138449.11	0.367891	ENSG00000164808.17
ENSG00000111886.11	0.367887	ENSG00000238212.3
ENSG00000201457.1	0.367885	ENSG00000204271.13
ENSG00000189339.12	0.367884	ENSG00000235408.6
ENSG00000110844.14	0.367883	ENSG00000111011.18
ENSG00000116016.14	0.367877	ENSG00000196859.8
ENSG00000107338.10	0.367877	ENSG00000198574.6
ENSG00000217811.1	0.367877	ENSG00000235690.2
ENSG00000164066.13	0.367875	ENSG00000283210.1
ENSG00000231508.1	0.367873	ENSG00000235090.1
ENSG00000158793.14	0.367871	ENSG00000166928.11
ENSG00000116685.16	0.367862	ENSG00000145244.12
ENSG00000255003.1	0.367862	ENSG00000266992.1
ENSG00000070610.14	0.367858	ENSG00000281912.1
ENSG00000119906.13	0.367855	ENSG00000173262.12
ENSG00000115289.14	0.367853	ENSG00000164985.15
ENSG00000108433.17	0.367853	ENSG00000204581.3
ENSG00000119729.12	0.367851	ENSG00000161057.13
ENSG00000100031.19	0.367845	ENSG00000273963.1
ENSG00000111837.12	0.367837	ENSG00000157017.16
ENSG00000150776.18	0.367837	ENSG00000160539.6
ENSG00000164976.9	0.367837	ENSG00000197879.17
ENSG00000141699.11	0.367834	ENSG00000172590.18
ENSG00000101654.18	0.367833	ENSG00000134982.17
ENSG00000160808.11	0.367833	ENSG00000163660.12
ENSG00000083642.19	0.367833	ENSG00000177432.8
ENSG00000124275.15	0.367832	ENSG00000137944.18
ENSG00000170584.11	0.367828	ENSG00000276085.1
ENSG00000196776.17	0.367826	ENSG00000245848.3
ENSG00000135766.9	0.367825	ENSG00000269119.1
ENSG00000170214.5	0.367824	ENSG00000248685.6
ENSG00000131941.8	0.367821	ENSG00000237576.2
ENSG00000005302.19	0.367821	ENSG00000272391.6
ENSG00000163660.12	0.367815	ENSG00000183943.6
ENSG00000018189.13	0.367808	ENSG00000080824.19
ENSG00000143546.10	0.367808	ENSG00000234618.1
ENSG00000188895.12	0.367807	ENSG00000204304.12
ENSG00000113525.10	0.367806	ENSG00000266524.3
ENSG00000163644.15	0.367805	ENSG00000179715.13
ENSG00000196169.15	0.367804	ENSG00000248092.8
ENSG00000157020.18	0.367801	ENSG00000249565.2
ENSG00000143546.10	0.3678	ENSG00000254911.3
ENSG00000116685.16	0.367799	ENSG00000123159.16
ENSG00000058085.15	0.367798	ENSG00000108830.10
ENSG00000106605.11	0.367798	ENSG00000196924.19
ENSG00000116761.12	0.367794	ENSG00000148156.8
ENSG00000092108.22	0.36779	ENSG00000141456.16
ENSG00000119231.11	0.367789	ENSG00000187391.22
ENSG00000227411.1	0.367789	ENSG00000262497.1
ENSG00000100359.21	0.367788	ENSG00000205572.10
ENSG00000121933.19	0.367787	ENSG00000211786.3
ENSG00000140386.13	0.367786	ENSG00000163002.13
ENSG00000175505.11	0.367786	ENSG00000211594.2
ENSG00000169359.16	0.367785	ENSG00000212493.1
ENSG00000144028.15	0.367783	ENSG00000162753.13
ENSG00000101158.15	0.367781	ENSG00000130985.17
ENSG00000112218.9	0.367781	ENSG00000142676.14
ENSG00000139269.3	0.367777	ENSG00000160401.15
ENSG00000100591.8	0.367776	ENSG00000143387.14
ENSG00000131373.15	0.367775	ENSG00000154040.21
ENSG00000152683.14	0.367773	ENSG00000197506.8
ENSG00000109667.12	0.367772	ENSG00000199436.1
ENSG00000119729.12	0.367771	ENSG00000123349.15
ENSG00000110700.7	0.367771	ENSG00000249599.2
ENSG00000111249.14	0.36777	ENSG00000176402.6
ENSG00000158109.15	0.367768	ENSG00000211698.2
ENSG00000114648.12	0.367768	ENSG00000215441.3
ENSG00000115825.11	0.367767	ENSG00000145592.14
ENSG00000156959.9	0.367766	ENSG00000163888.4
ENSG00000133401.16	0.367765	ENSG00000172590.18
ENSG00000142669.15	0.367765	ENSG00000197632.9
ENSG00000165716.11	0.367765	ENSG00000253310.1
ENSG00000102078.16	0.367764	ENSG00000116704.8
ENSG00000110844.14	0.367764	ENSG00000242931.1
ENSG00000143341.12	0.367762	ENSG00000151748.15
ENSG00000141298.19	0.367762	ENSG00000184402.15
ENSG00000174842.17	0.367762	ENSG00000254507.2
ENSG00000120832.10	0.367761	ENSG00000160013.9
ENSG00000099812.9	0.367761	ENSG00000197892.13
ENSG00000106246.18	0.367756	ENSG00000111684.11
ENSG00000064199.7	0.367755	ENSG00000265706.1
ENSG00000164985.15	0.367751	ENSG00000169612.4
ENSG00000179041.4	0.36775	ENSG00000211943.2
ENSG00000231638.1	0.36775	ENSG00000251383.1
ENSG00000197956.10	0.367747	ENSG00000204308.8
ENSG00000143294.15	0.367744	ENSG00000168958.20
ENSG00000092108.22	0.367743	ENSG00000232437.1
ENSG00000005302.19	0.367742	ENSG00000091127.14
ENSG00000100554.12	0.367741	ENSG00000232281.2
ENSG00000008128.23	0.367738	ENSG00000137770.14
ENSG00000105171.10	0.367737	ENSG00000187391.22
ENSG00000112146.17	0.367734	ENSG00000154309.9
ENSG00000004809.14	0.367733	ENSG00000145217.14
ENSG00000198881.10	0.367732	ENSG00000220575.8
ENSG00000175505.11	0.367729	ENSG00000175820.4
ENSG00000206503.13	0.367726	ENSG00000270098.1
ENSG00000064932.16	0.367725	ENSG00000135378.4
ENSG00000152990.14	0.367725	ENSG00000215162.2
ENSG00000115902.11	0.367716	ENSG00000146072.6
ENSG00000164796.18	0.367716	ENSG00000167996.16
ENSG00000163104.18	0.367713	ENSG00000164175.15
ENSG00000158793.14	0.367713	ENSG00000170266.16
ENSG00000010256.11	0.367712	ENSG00000136878.14
ENSG00000144290.17	0.367711	ENSG00000164808.17
ENSG00000167257.11	0.367711	ENSG00000184967.7
ENSG00000163808.17	0.367708	ENSG00000255393.2
ENSG00000241458.1	0.367708	ENSG00000262959.2
ENSG00000128585.18	0.367706	ENSG00000217094.2
ENSG00000170469.11	0.367705	ENSG00000202400.1
ENSG00000068394.11	0.367704	ENSG00000108523.16
ENSG00000229018.5	0.3677	ENSG00000256888.6
ENSG00000173914.12	0.367696	ENSG00000187147.18
ENSG00000112941.14	0.367696	ENSG00000254635.6
ENSG00000094963.14	0.367694	ENSG00000135218.19
ENSG00000079950.14	0.367693	ENSG00000106483.12
ENSG00000140386.13	0.367692	ENSG00000242208.1
ENSG00000188856.6	0.36769	ENSG00000224892.6
ENSG00000159335.18	0.367686	ENSG00000248643.5
ENSG00000144659.13	0.367686	ENSG00000272034.1
ENSG00000127989.14	0.367682	ENSG00000160633.13
ENSG00000147434.9	0.367682	ENSG00000165507.9
ENSG00000123562.18	0.367682	ENSG00000214975.4
ENSG00000167996.16	0.367679	ENSG00000175505.11
ENSG00000180900.20	0.367679	ENSG00000254911.3
ENSG00000127125.9	0.367678	ENSG00000163138.19
ENSG00000119729.12	0.367678	ENSG00000182405.6
ENSG00000167578.18	0.367677	ENSG00000175087.10
ENSG00000102313.9	0.367676	ENSG00000149929.16
ENSG00000173991.6	0.367676	ENSG00000255374.3
ENSG00000137571.11	0.367675	ENSG00000169026.13
ENSG00000165084.16	0.367673	ENSG00000184619.8
ENSG00000213735.2	0.36767	ENSG00000224237.1
ENSG00000145428.15	0.367667	ENSG00000161654.10
ENSG00000103381.12	0.367665	ENSG00000168843.14
ENSG00000250048.2	0.367654	ENSG00000251988.1
ENSG00000091127.14	0.367653	ENSG00000117697.15
ENSG00000111615.14	0.367653	ENSG00000128268.12
ENSG00000250539.1	0.367651	ENSG00000280208.1
ENSG00000134853.12	0.367649	ENSG00000158793.14
ENSG00000105516.11	0.367649	ENSG00000163162.9
ENSG00000114125.14	0.367648	ENSG00000230897.1
ENSG00000128610.12	0.367646	ENSG00000135476.12
ENSG00000170819.5	0.367642	ENSG00000250492.1
ENSG00000108830.10	0.36764	ENSG00000121481.11
ENSG00000164808.17	0.367633	ENSG00000169241.19
ENSG00000127989.14	0.367632	ENSG00000184588.18
ENSG00000169371.14	0.367632	ENSG00000206633.1
ENSG00000104517.13	0.367631	ENSG00000143569.19
ENSG00000111249.14	0.36763	ENSG00000135052.16
ENSG00000112414.15	0.367629	ENSG00000160072.20
ENSG00000104413.18	0.367628	ENSG00000107518.18
ENSG00000010932.17	0.367628	ENSG00000134760.6
ENSG00000080189.15	0.367628	ENSG00000146411.6
ENSG00000143341.12	0.367628	ENSG00000148840.11
ENSG00000090273.14	0.367621	ENSG00000252361.1
ENSG00000068394.11	0.367619	ENSG00000116221.15
ENSG00000108830.10	0.367617	ENSG00000248643.5
ENSG00000123349.15	0.367615	ENSG00000141314.13
ENSG00000104866.11	0.367613	ENSG00000185808.14
ENSG00000068438.15	0.367613	ENSG00000197885.11
ENSG00000079950.14	0.367611	ENSG00000165730.16
ENSG00000130829.18	0.367604	ENSG00000197258.5
ENSG00000121933.19	0.367603	ENSG00000152154.11
ENSG00000167711.14	0.367602	ENSG00000183576.13
ENSG00000131238.18	0.3676	ENSG00000273033.2
ENSG00000167528.13	0.367598	ENSG00000204519.11
ENSG00000100473.18	0.367597	ENSG00000237373.1
ENSG00000185436.12	0.367595	ENSG00000258527.1
ENSG00000110400.11	0.367593	ENSG00000181885.18
ENSG00000073712.15	0.367587	ENSG00000174948.6
ENSG00000163877.11	0.367587	ENSG00000230184.1
ENSG00000236969.2	0.367587	ENSG00000258316.1
ENSG00000140386.13	0.367585	ENSG00000164040.18
ENSG00000164035.10	0.367577	ENSG00000270325.1
ENSG00000066813.14	0.367574	ENSG00000250492.1
ENSG00000204308.8	0.367572	ENSG00000226855.1
ENSG00000073803.14	0.36757	ENSG00000100554.12
ENSG00000143319.17	0.36757	ENSG00000166024.14
ENSG00000110841.14	0.367569	ENSG00000166228.9
ENSG00000176723.10	0.367565	ENSG00000267871.6
ENSG00000102935.12	0.367564	ENSG00000118620.13
ENSG00000138190.17	0.367564	ENSG00000188460.4
ENSG00000112763.17	0.367562	ENSG00000188419.14
ENSG00000010932.17	0.367561	ENSG00000149929.16
ENSG00000105971.15	0.367558	ENSG00000149541.10
ENSG00000170454.6	0.367557	ENSG00000184208.12
ENSG00000101460.13	0.367556	ENSG00000106399.11
ENSG00000147535.17	0.367556	ENSG00000177666.17
ENSG00000133321.11	0.367554	ENSG00000160539.6
ENSG00000168918.14	0.367554	ENSG00000268388.6
ENSG00000102313.9	0.367551	ENSG00000179913.11
ENSG00000129255.16	0.367549	ENSG00000150776.18
ENSG00000168843.14	0.367549	ENSG00000255003.1
ENSG00000051128.19	0.367547	ENSG00000071994.11
ENSG00000127720.8	0.367547	ENSG00000128585.18
ENSG00000136603.14	0.367547	ENSG00000197847.12
ENSG00000138449.11	0.367546	ENSG00000160284.15
ENSG00000103152.12	0.367545	ENSG00000175376.9
ENSG00000099999.15	0.367544	ENSG00000179761.12
ENSG00000145757.16	0.367544	ENSG00000209042.1
ENSG00000119906.13	0.367543	ENSG00000143977.14
ENSG00000163138.19	0.367542	ENSG00000207357.1
ENSG00000090097.22	0.36754	ENSG00000285410.1
ENSG00000124813.23	0.367539	ENSG00000224892.6
ENSG00000105664.11	0.367534	ENSG00000137656.12
ENSG00000086848.15	0.367534	ENSG00000225027.2
ENSG00000229578.3	0.367533	ENSG00000236323.1
ENSG00000044459.15	0.367531	ENSG00000264429.1
ENSG00000115137.12	0.367531	ENSG00000283122.1
ENSG00000197591.3	0.36753	ENSG00000225579.2
ENSG00000085721.13	0.367529	ENSG00000224631.4
ENSG00000132646.11	0.367528	ENSG00000175087.10
ENSG00000146352.13	0.367528	ENSG00000177182.11
ENSG00000069206.15	0.367528	ENSG00000205649.9
ENSG00000105793.16	0.367528	ENSG00000235015.1
ENSG00000160446.19	0.367525	ENSG00000186026.7
ENSG00000107338.10	0.367522	ENSG00000175793.12
ENSG00000140807.7	0.367521	ENSG00000164976.9
ENSG00000139508.15	0.367519	ENSG00000212493.1
ENSG00000115289.14	0.367518	ENSG00000122678.17
ENSG00000187391.22	0.367517	ENSG00000244486.9
ENSG00000127081.14	0.367516	ENSG00000197566.10
ENSG00000182628.13	0.367514	ENSG00000183048.12
ENSG00000213568.4	0.367513	ENSG00000242325.1
ENSG00000175336.10	0.367512	ENSG00000273018.7
ENSG00000133872.14	0.36751	ENSG00000149782.13
ENSG00000076053.12	0.367509	ENSG00000108963.19
ENSG00000100764.14	0.367509	ENSG00000212248.1
ENSG00000155846.17	0.367506	ENSG00000174227.16
ENSG00000066855.16	0.367501	ENSG00000234618.1
ENSG00000232437.1	0.367501	ENSG00000280466.1
ENSG00000137547.9	0.3675	ENSG00000237576.2
ENSG00000102313.9	0.367495	ENSG00000110321.19
ENSG00000087095.13	0.367494	ENSG00000213741.11
ENSG00000119411.11	0.367491	ENSG00000255867.1
ENSG00000085491.17	0.367487	ENSG00000139146.14
ENSG00000129235.11	0.367484	ENSG00000211788.2
ENSG00000064547.14	0.367484	ENSG00000252452.1
ENSG00000110321.19	0.367484	ENSG00000283207.1
ENSG00000198746.13	0.367477	ENSG00000264500.1
ENSG00000150760.13	0.367475	ENSG00000237373.1
ENSG00000001497.18	0.367474	ENSG00000071994.11
ENSG00000170214.5	0.367473	ENSG00000228669.2
ENSG00000164815.11	0.367472	ENSG00000184588.18
ENSG00000138190.17	0.367469	ENSG00000188107.15
ENSG00000082497.12	0.367467	ENSG00000103037.12
ENSG00000213406.3	0.367465	ENSG00000259448.3
ENSG00000006125.18	0.367463	ENSG00000167996.16
ENSG00000232185.1	0.367462	ENSG00000235885.8
ENSG00000052723.12	0.36746	ENSG00000127511.10
ENSG00000101856.10	0.367459	ENSG00000170266.16
ENSG00000127993.16	0.367457	ENSG00000243477.6
ENSG00000083720.13	0.367452	ENSG00000169750.9
ENSG00000114544.17	0.367452	ENSG00000207233.1
ENSG00000104973.19	0.367451	ENSG00000156469.9
ENSG00000120910.15	0.367449	ENSG00000127993.16
ENSG00000142676.14	0.367445	ENSG00000214975.4
ENSG00000126254.12	0.367444	ENSG00000165650.12
ENSG00000017260.20	0.367443	ENSG00000274523.5
ENSG00000127980.16	0.367442	ENSG00000133321.11
ENSG00000163421.9	0.367438	ENSG00000185122.11
ENSG00000099800.8	0.367437	ENSG00000171204.13
ENSG00000095370.20	0.367434	ENSG00000166192.15
ENSG00000105649.10	0.36743	ENSG00000138069.18
ENSG00000162073.14	0.367428	ENSG00000276712.1
ENSG00000070501.12	0.367425	ENSG00000167578.18
ENSG00000112796.10	0.367424	ENSG00000196684.12
ENSG00000141756.19	0.367418	ENSG00000261174.2
ENSG00000120709.11	0.367416	ENSG00000144580.14
ENSG00000188015.10	0.367412	ENSG00000256661.1
ENSG00000103599.20	0.36741	ENSG00000113100.10
ENSG00000173950.16	0.367409	ENSG00000236017.8
ENSG00000165507.9	0.367402	ENSG00000177374.13
ENSG00000171360.4	0.367402	ENSG00000204581.3
ENSG00000211679.2	0.367402	ENSG00000213700.3
ENSG00000129437.11	0.367401	ENSG00000197622.13
ENSG00000187912.12	0.367401	ENSG00000215007.3
ENSG00000102313.9	0.367401	ENSG00000230109.1
ENSG00000164574.16	0.367401	ENSG00000259577.2
ENSG00000215241.4	0.367398	ENSG00000246548.3
ENSG00000107518.18	0.367397	ENSG00000174371.17
ENSG00000130304.17	0.367395	ENSG00000189339.12
ENSG00000007038.11	0.367386	ENSG00000140807.7
ENSG00000140259.7	0.367384	ENSG00000164096.13
ENSG00000163516.14	0.367383	ENSG00000171587.15
ENSG00000156469.9	0.367383	ENSG00000249119.1
ENSG00000103642.12	0.367382	ENSG00000162688.17
ENSG00000198892.7	0.367382	ENSG00000239570.1
ENSG00000196659.10	0.367381	ENSG00000274925.1
ENSG00000237135.1	0.36738	ENSG00000280890.1
ENSG00000165948.11	0.367377	ENSG00000283210.1
ENSG00000136867.11	0.367376	ENSG00000196950.14
ENSG00000242802.9	0.367376	ENSG00000281912.1
ENSG00000143294.15	0.367375	ENSG00000164494.12
ENSG00000183655.13	0.367374	ENSG00000273899.5
ENSG00000170469.11	0.367373	ENSG00000206633.1
ENSG00000142794.19	0.36737	ENSG00000214015.3
ENSG00000251571.1	0.367369	ENSG00000272146.6
ENSG00000134853.12	0.367367	ENSG00000140280.14
ENSG00000168496.4	0.367367	ENSG00000211687.1
ENSG00000100764.14	0.367362	ENSG00000187391.22
ENSG00000088970.16	0.367359	ENSG00000254911.3
ENSG00000085721.13	0.367357	ENSG00000116005.12
ENSG00000119446.14	0.367353	ENSG00000234397.3
ENSG00000108830.10	0.367352	ENSG00000133321.11
ENSG00000170214.5	0.367352	ENSG00000266524.3
ENSG00000188873.4	0.367351	ENSG00000232385.2
ENSG00000142449.13	0.367351	ENSG00000260726.2
ENSG00000238609.1	0.367351	ENSG00000278338.4
ENSG00000124343.14	0.367348	ENSG00000146858.8
ENSG00000211872.1	0.367348	ENSG00000211875.1
ENSG00000164300.17	0.367346	ENSG00000175793.12
ENSG00000123612.16	0.367342	ENSG00000283558.1
ENSG00000141030.13	0.36734	ENSG00000253578.1
ENSG00000005302.19	0.367339	ENSG00000160633.13
ENSG00000263266.2	0.367339	ENSG00000280466.1
ENSG00000010932.17	0.367338	ENSG00000167996.16
ENSG00000120329.7	0.367337	ENSG00000188338.15
ENSG00000124207.17	0.367334	ENSG00000197410.14
ENSG00000132780.17	0.367332	ENSG00000163888.4
ENSG00000035115.22	0.367331	ENSG00000149257.16
ENSG00000014824.14	0.367329	ENSG00000028528.15
ENSG00000113558.19	0.367328	ENSG00000127511.10
ENSG00000128268.12	0.367328	ENSG00000164070.12
ENSG00000120664.11	0.367328	ENSG00000200816.1
ENSG00000204308.8	0.367326	ENSG00000230897.1
ENSG00000142655.13	0.367325	ENSG00000185220.12
ENSG00000112796.10	0.36732	ENSG00000174721.10
ENSG00000108830.10	0.367317	ENSG00000164603.12
ENSG00000176170.14	0.367316	ENSG00000265185.6
ENSG00000214727.2	0.367315	ENSG00000231035.1
ENSG00000237273.1	0.367315	ENSG00000241913.1
ENSG00000100473.18	0.367314	ENSG00000138185.20
ENSG00000092295.12	0.367313	ENSG00000131652.14
ENSG00000111266.9	0.367312	ENSG00000114648.12
ENSG00000213465.8	0.367311	ENSG00000231801.2
ENSG00000185973.12	0.367311	ENSG00000241911.1
ENSG00000248643.5	0.367309	ENSG00000249119.1
ENSG00000010017.13	0.367306	ENSG00000087842.11
ENSG00000112379.9	0.367306	ENSG00000162522.11
ENSG00000196301.3	0.367305	ENSG00000234491.1
ENSG00000108960.9	0.367301	ENSG00000131437.16
ENSG00000199032.1	0.367301	ENSG00000203965.13
ENSG00000104413.18	0.367297	ENSG00000104998.4
ENSG00000051128.19	0.367297	ENSG00000169612.4
ENSG00000148377.6	0.367297	ENSG00000198189.11
ENSG00000146802.13	0.367297	ENSG00000211876.1
ENSG00000118369.13	0.367295	ENSG00000179403.12
ENSG00000071994.11	0.36729	ENSG00000100823.12
ENSG00000006652.15	0.367289	ENSG00000100162.15
ENSG00000070915.10	0.367289	ENSG00000141985.9
ENSG00000116977.19	0.367288	ENSG00000183682.8
ENSG00000172985.11	0.367288	ENSG00000215475.5
ENSG00000100129.18	0.367287	ENSG00000116273.6
ENSG00000131116.12	0.367286	ENSG00000267871.6
ENSG00000118596.12	0.367285	ENSG00000170085.18
ENSG00000123360.12	0.367284	ENSG00000165821.12
ENSG00000088538.13	0.367284	ENSG00000184408.10
ENSG00000147274.14	0.367281	ENSG00000163719.20
ENSG00000170214.5	0.367281	ENSG00000184809.13
ENSG00000189164.15	0.367281	ENSG00000198093.11
ENSG00000179041.4	0.367279	ENSG00000232818.2
ENSG00000182199.11	0.36727	ENSG00000239570.1
ENSG00000115825.11	0.367269	ENSG00000137944.18
ENSG00000091039.17	0.367269	ENSG00000164088.18
ENSG00000168461.13	0.367269	ENSG00000204469.13
ENSG00000215357.2	0.367264	ENSG00000274286.2
ENSG00000147905.18	0.367263	ENSG00000164631.19
ENSG00000213568.4	0.367261	ENSG00000237674.1
ENSG00000164066.13	0.367257	ENSG00000227411.1
ENSG00000007038.11	0.367256	ENSG00000108523.16
ENSG00000150776.18	0.367256	ENSG00000164815.11
ENSG00000138449.11	0.367256	ENSG00000265706.1
ENSG00000169241.19	0.367255	ENSG00000221102.1
ENSG00000083642.19	0.367251	ENSG00000182405.6
ENSG00000139433.11	0.367251	ENSG00000226533.1
ENSG00000049247.14	0.36725	ENSG00000177889.10
ENSG00000123562.18	0.367249	ENSG00000138780.15
ENSG00000200087.1	0.367247	ENSG00000209482.1
ENSG00000197595.4	0.367245	ENSG00000231120.3
ENSG00000163808.17	0.367245	ENSG00000259904.1
ENSG00000125520.14	0.367244	ENSG00000165349.12
ENSG00000136856.18	0.367244	ENSG00000209042.1
ENSG00000005302.19	0.367242	ENSG00000213741.11
ENSG00000167578.18	0.367242	ENSG00000258701.1
ENSG00000160908.15	0.367241	ENSG00000166526.18
ENSG00000165716.11	0.367239	ENSG00000259577.2
ENSG00000138769.11	0.367236	ENSG00000224237.1
ENSG00000111785.21	0.367234	ENSG00000165113.13
ENSG00000157017.16	0.367232	ENSG00000163644.15
ENSG00000165887.12	0.367232	ENSG00000234397.3
ENSG00000162927.14	0.367229	ENSG00000197879.17
ENSG00000110060.9	0.367227	ENSG00000187391.22
ENSG00000123562.18	0.367225	ENSG00000142552.8
ENSG00000118181.11	0.367223	ENSG00000177666.17
ENSG00000196943.14	0.367222	ENSG00000252361.1
ENSG00000179913.11	0.367219	ENSG00000266524.3
ENSG00000186020.13	0.367217	ENSG00000227124.11
ENSG00000231638.1	0.367216	ENSG00000266524.3
ENSG00000119411.11	0.367215	ENSG00000149929.16
ENSG00000099999.15	0.367213	ENSG00000170881.5
ENSG00000167257.11	0.367213	ENSG00000186298.12
ENSG00000123268.9	0.367211	ENSG00000197591.3
ENSG00000146085.8	0.367211	ENSG00000239799.1
ENSG00000144895.12	0.36721	ENSG00000250565.7
ENSG00000145819.18	0.367208	ENSG00000168496.4
ENSG00000065413.20	0.367207	ENSG00000232362.1
ENSG00000135632.12	0.367207	ENSG00000271334.6
ENSG00000156469.9	0.367204	ENSG00000240914.1
ENSG00000175886.10	0.367203	ENSG00000234851.4
ENSG00000020633.19	0.367202	ENSG00000185122.11
ENSG00000164574.16	0.367197	ENSG00000176402.6
ENSG00000186480.13	0.367196	ENSG00000231206.2
ENSG00000236901.6	0.367196	ENSG00000265195.1
ENSG00000128313.2	0.367194	ENSG00000249089.1
ENSG00000011295.16	0.367193	ENSG00000211746.3
ENSG00000189164.15	0.367186	ENSG00000196724.13
ENSG00000091436.17	0.367185	ENSG00000151466.12
ENSG00000150776.18	0.367178	ENSG00000164603.12
ENSG00000211792.2	0.367178	ENSG00000211881.1
ENSG00000156959.9	0.367176	ENSG00000255003.1
ENSG00000232837.1	0.367173	ENSG00000258978.1
ENSG00000101782.15	0.367172	ENSG00000139218.18
ENSG00000013288.9	0.36717	ENSG00000185808.14
ENSG00000175213.3	0.36717	ENSG00000186026.7
ENSG00000141314.13	0.367168	ENSG00000163644.15
ENSG00000070785.17	0.367168	ENSG00000250947.1
ENSG00000071994.11	0.367168	ENSG00000273033.2
ENSG00000177954.14	0.367166	ENSG00000200169.1
ENSG00000106780.9	0.367162	ENSG00000154040.21
ENSG00000102098.19	0.367162	ENSG00000267750.6
ENSG00000168495.13	0.367159	ENSG00000241230.3
ENSG00000087299.12	0.367159	ENSG00000242802.9
ENSG00000136828.19	0.367158	ENSG00000164976.9
ENSG00000136828.19	0.367158	ENSG00000171109.19
ENSG00000130816.17	0.367158	ENSG00000196301.3
ENSG00000174358.16	0.367155	ENSG00000222345.1
ENSG00000162734.13	0.367154	ENSG00000169019.11
ENSG00000113318.11	0.367152	ENSG00000143486.16
ENSG00000123612.16	0.367152	ENSG00000235885.8
ENSG00000225361.4	0.367151	ENSG00000276380.2
ENSG00000105649.10	0.367148	ENSG00000115289.14
ENSG00000157020.18	0.367147	ENSG00000164976.9
ENSG00000213178.3	0.367144	ENSG00000234851.4
ENSG00000140386.13	0.367141	ENSG00000200520.1
ENSG00000135898.10	0.367141	ENSG00000223587.2
ENSG00000101265.16	0.36714	ENSG00000230724.9
ENSG00000230833.1	0.36714	ENSG00000235090.1
ENSG00000162769.13	0.367138	ENSG00000235731.3
ENSG00000185122.11	0.367135	ENSG00000187514.17
ENSG00000144597.14	0.367134	ENSG00000233821.1
ENSG00000076351.13	0.367132	ENSG00000143977.14
ENSG00000148377.6	0.367132	ENSG00000174948.6
ENSG00000215162.2	0.367132	ENSG00000232281.2
ENSG00000063322.15	0.367131	ENSG00000134815.19
ENSG00000007168.14	0.36713	ENSG00000168297.16
ENSG00000120832.10	0.367129	ENSG00000175741.5
ENSG00000102030.16	0.367128	ENSG00000267123.7
ENSG00000184635.16	0.367124	ENSG00000197360.9
ENSG00000231035.1	0.367124	ENSG00000243101.1
ENSG00000158874.11	0.367121	ENSG00000256937.1
ENSG00000066855.16	0.367117	ENSG00000172965.17
ENSG00000142655.13	0.367115	ENSG00000151093.8
ENSG00000169689.15	0.367111	ENSG00000183765.23
ENSG00000138435.16	0.36711	ENSG00000279800.2
ENSG00000007376.8	0.367109	ENSG00000185813.11
ENSG00000114503.11	0.367108	ENSG00000214015.3
ENSG00000136630.13	0.367107	ENSG00000168748.14
ENSG00000160401.15	0.367107	ENSG00000225978.3
ENSG00000184719.12	0.367106	ENSG00000197885.11
ENSG00000068394.11	0.367106	ENSG00000198856.13
ENSG00000185220.12	0.367106	ENSG00000250853.1
ENSG00000238098.9	0.367104	ENSG00000253440.1
ENSG00000004776.13	0.367099	ENSG00000141098.13
ENSG00000121671.12	0.367099	ENSG00000188015.10
ENSG00000113140.11	0.367095	ENSG00000185803.12
ENSG00000154589.7	0.367093	ENSG00000197892.13
ENSG00000085721.13	0.367091	ENSG00000108984.15
ENSG00000106333.13	0.367089	ENSG00000123933.17
ENSG00000072736.19	0.367085	ENSG00000205853.12
ENSG00000100802.15	0.367083	ENSG00000120071.15
ENSG00000213337.9	0.367081	ENSG00000259448.3
ENSG00000155729.13	0.367078	ENSG00000173401.10
ENSG00000233956.1	0.367078	ENSG00000251988.1
ENSG00000102349.18	0.367078	ENSG00000283558.1
ENSG00000231206.2	0.367077	ENSG00000234152.1
ENSG00000123159.16	0.367076	ENSG00000242802.9
ENSG00000104413.18	0.367072	ENSG00000154040.21
ENSG00000132326.12	0.367071	ENSG00000164050.13
ENSG00000142615.8	0.367068	ENSG00000244242.2
ENSG00000175505.11	0.367068	ENSG00000269119.1
ENSG00000066933.16	0.367064	ENSG00000147274.14
ENSG00000156860.16	0.367064	ENSG00000254872.3
ENSG00000124493.14	0.367061	ENSG00000198730.9
ENSG00000168060.16	0.367061	ENSG00000199730.1
ENSG00000136891.14	0.367059	ENSG00000168286.3
ENSG00000156959.9	0.367058	ENSG00000237799.2
ENSG00000230290.1	0.367056	ENSG00000234601.1
ENSG00000211666.2	0.36705	ENSG00000236678.8
ENSG00000154447.15	0.367047	ENSG00000156398.13
ENSG00000188856.6	0.367045	ENSG00000230897.1
ENSG00000139405.16	0.367044	ENSG00000169018.6
ENSG00000170471.15	0.367044	ENSG00000184100.6
ENSG00000100311.17	0.367043	ENSG00000164040.18
ENSG00000110218.9	0.367042	ENSG00000271105.1
ENSG00000161180.11	0.367039	ENSG00000177300.7
ENSG00000138780.15	0.367036	ENSG00000143341.12
ENSG00000188460.4	0.367035	ENSG00000262497.1
ENSG00000175505.11	0.367034	ENSG00000260053.2
ENSG00000040275.17	0.36703	ENSG00000067066.17
ENSG00000231177.4	0.36703	ENSG00000258429.2
ENSG00000158793.14	0.367029	ENSG00000177600.9
ENSG00000134760.6	0.367029	ENSG00000207625.1
ENSG00000112218.9	0.367029	ENSG00000213613.2
ENSG00000136997.21	0.367029	ENSG00000232437.1
ENSG00000068438.15	0.367026	ENSG00000126067.12
ENSG00000071994.11	0.367026	ENSG00000240429.1
ENSG00000066933.16	0.367024	ENSG00000126773.13
ENSG00000127870.17	0.367023	ENSG00000143294.15
ENSG00000239218.2	0.367021	ENSG00000250548.7
ENSG00000004864.14	0.36702	ENSG00000141424.13
ENSG00000080824.19	0.367018	ENSG00000167257.11
ENSG00000162065.14	0.367016	ENSG00000169221.14
ENSG00000127993.16	0.367015	ENSG00000172819.17
ENSG00000140807.7	0.367013	ENSG00000201793.1
ENSG00000162975.5	0.367012	ENSG00000163808.17
ENSG00000187730.9	0.367011	ENSG00000236678.8
ENSG00000130881.14	0.367009	ENSG00000188647.13
ENSG00000174460.4	0.367008	ENSG00000254635.6
ENSG00000124207.17	0.367007	ENSG00000133742.14
ENSG00000184029.9	0.367005	ENSG00000221052.3
ENSG00000151164.19	0.367001	ENSG00000172590.18
ENSG00000113558.19	0.367	ENSG00000140090.18
ENSG00000103257.9	0.366998	ENSG00000144659.13
ENSG00000149782.13	0.366998	ENSG00000151164.19
ENSG00000235112.1	0.366998	ENSG00000277988.1
ENSG00000131242.18	0.366997	ENSG00000260032.2
ENSG00000131591.18	0.366996	ENSG00000166595.12
ENSG00000115266.12	0.366994	ENSG00000183682.8
ENSG00000151233.11	0.366993	ENSG00000163888.4
ENSG00000166441.13	0.366993	ENSG00000213787.3
ENSG00000135916.16	0.366987	ENSG00000253578.1
ENSG00000117360.13	0.366983	ENSG00000125863.20
ENSG00000017260.20	0.366983	ENSG00000162927.14
ENSG00000102030.16	0.366982	ENSG00000264616.1
ENSG00000104537.17	0.366981	ENSG00000148584.15
ENSG00000164300.17	0.366978	ENSG00000248445.5
ENSG00000197410.14	0.366978	ENSG00000259790.1
ENSG00000131238.18	0.366976	ENSG00000183943.6
ENSG00000127993.16	0.366975	ENSG00000166927.13
ENSG00000181227.3	0.366972	ENSG00000196776.17
ENSG00000221963.6	0.366971	ENSG00000236017.8
ENSG00000100591.8	0.36697	ENSG00000261217.2
ENSG00000144306.15	0.366969	ENSG00000235090.1
ENSG00000020633.19	0.366968	ENSG00000149573.9
ENSG00000158161.16	0.366968	ENSG00000213145.10
ENSG00000117009.12	0.366966	ENSG00000164976.9
ENSG00000256661.1	0.366964	ENSG00000260053.2
ENSG00000105516.11	0.366963	ENSG00000136828.19
ENSG00000168769.14	0.366963	ENSG00000196407.12
ENSG00000197496.6	0.366959	ENSG00000197847.12
ENSG00000095574.12	0.366957	ENSG00000116761.12
ENSG00000214629.3	0.366954	ENSG00000242085.1
ENSG00000164985.15	0.366953	ENSG00000196943.14
ENSG00000213735.2	0.366951	ENSG00000248685.6
ENSG00000069345.12	0.36695	ENSG00000264017.2
ENSG00000143341.12	0.366949	ENSG00000240342.3
ENSG00000181227.3	0.366943	ENSG00000231638.1
ENSG00000188725.8	0.366942	ENSG00000201772.1
ENSG00000169018.6	0.36694	ENSG00000197892.13
ENSG00000010256.11	0.366937	ENSG00000118369.13
ENSG00000197885.11	0.366937	ENSG00000241973.11
ENSG00000067141.17	0.366936	ENSG00000137054.16
ENSG00000165895.19	0.366934	ENSG00000167996.16
ENSG00000108510.10	0.366929	ENSG00000234199.3
ENSG00000204498.11	0.366926	ENSG00000228663.1
ENSG00000070444.15	0.366925	ENSG00000276712.1
ENSG00000164175.15	0.366923	ENSG00000198689.13
ENSG00000196776.17	0.366922	ENSG00000231206.2
ENSG00000131373.15	0.366922	ENSG00000233821.1
ENSG00000069345.12	0.366918	ENSG00000251869.1
ENSG00000154839.10	0.366916	ENSG00000172985.11
ENSG00000100311.17	0.366916	ENSG00000241230.3
ENSG00000229967.1	0.366916	ENSG00000261210.8
ENSG00000125775.15	0.366912	ENSG00000278416.1
ENSG00000196859.8	0.366911	ENSG00000244242.2
ENSG00000184100.6	0.366911	ENSG00000273899.5
ENSG00000111684.11	0.36691	ENSG00000183943.6
ENSG00000163888.4	0.36691	ENSG00000215498.9
ENSG00000116685.16	0.36691	ENSG00000228036.1
ENSG00000156469.9	0.366907	ENSG00000274523.5
ENSG00000100554.12	0.366906	ENSG00000125449.7
ENSG00000133874.2	0.366906	ENSG00000225630.1
ENSG00000230184.1	0.366905	ENSG00000238286.1
ENSG00000155876.6	0.366905	ENSG00000285410.1
ENSG00000224389.9	0.366904	ENSG00000235015.1
ENSG00000168995.13	0.366903	ENSG00000173638.19
ENSG00000187514.17	0.366903	ENSG00000214279.13
ENSG00000223621.1	0.366901	ENSG00000269431.1
ENSG00000100764.14	0.366898	ENSG00000197885.11
ENSG00000251571.1	0.366898	ENSG00000253658.6
ENSG00000103769.10	0.366897	ENSG00000175741.5
ENSG00000108523.16	0.366897	ENSG00000197885.11
ENSG00000125845.7	0.366895	ENSG00000171680.23
ENSG00000168092.14	0.366894	ENSG00000238741.1
ENSG00000168676.11	0.366888	ENSG00000278053.5
ENSG00000140955.11	0.366887	ENSG00000214992.6
ENSG00000114757.19	0.366886	ENSG00000163558.13
ENSG00000175820.4	0.366879	ENSG00000237859.2
ENSG00000121644.19	0.366878	ENSG00000144580.14
ENSG00000159479.17	0.366878	ENSG00000214078.13
ENSG00000160401.15	0.366878	ENSG00000251571.1
ENSG00000084764.12	0.366877	ENSG00000105649.10
ENSG00000134853.12	0.366877	ENSG00000164603.12
ENSG00000215441.3	0.366875	ENSG00000235084.3
ENSG00000104313.20	0.366874	ENSG00000197150.13
ENSG00000173581.8	0.366874	ENSG00000229249.7
ENSG00000100031.19	0.366873	ENSG00000234545.8
ENSG00000161547.17	0.366872	ENSG00000163611.11
ENSG00000141756.19	0.36687	ENSG00000227411.1
ENSG00000166595.12	0.366868	ENSG00000244242.2
ENSG00000128585.18	0.366865	ENSG00000197724.11
ENSG00000011021.23	0.366862	ENSG00000156886.12
ENSG00000136828.19	0.366861	ENSG00000147535.17
ENSG00000115266.12	0.366861	ENSG00000152990.14
ENSG00000120329.7	0.36686	ENSG00000165548.11
ENSG00000121406.9	0.36686	ENSG00000173041.12
ENSG00000156345.18	0.36686	ENSG00000255561.7
ENSG00000126254.12	0.366859	ENSG00000135953.11
ENSG00000068394.11	0.366858	ENSG00000103995.14
ENSG00000105355.9	0.366858	ENSG00000240342.3
ENSG00000134970.14	0.366857	ENSG00000136869.16
ENSG00000184374.3	0.366857	ENSG00000224885.1
ENSG00000131686.15	0.366855	ENSG00000163909.8
ENSG00000151229.13	0.366854	ENSG00000174358.16
ENSG00000173208.4	0.366853	ENSG00000283379.1
ENSG00000116005.12	0.366852	ENSG00000164088.18
ENSG00000161980.6	0.36685	ENSG00000166024.14
ENSG00000099800.8	0.366848	ENSG00000196407.12
ENSG00000113558.19	0.366847	ENSG00000172985.11
ENSG00000163866.9	0.366846	ENSG00000207493.1
ENSG00000179918.19	0.366844	ENSG00000239570.1
ENSG00000063322.15	0.366841	ENSG00000223776.5
ENSG00000215241.4	0.366831	ENSG00000217527.1
ENSG00000108510.10	0.36683	ENSG00000184967.7
ENSG00000168685.15	0.36683	ENSG00000188931.4
ENSG00000234293.1	0.366828	ENSG00000264429.1
ENSG00000117009.12	0.366827	ENSG00000155660.11
ENSG00000188459.4	0.366827	ENSG00000243431.1
ENSG00000181856.15	0.366826	ENSG00000235408.6
ENSG00000137310.12	0.366825	ENSG00000207789.1
ENSG00000120071.15	0.366822	ENSG00000251571.1
ENSG00000052802.13	0.366821	ENSG00000100266.19
ENSG00000088451.11	0.366821	ENSG00000171204.13
ENSG00000167257.11	0.366821	ENSG00000237273.1
ENSG00000126821.8	0.36682	ENSG00000144736.14
ENSG00000039987.7	0.36682	ENSG00000213194.3
ENSG00000136856.18	0.366819	ENSG00000141424.13
ENSG00000165895.19	0.366819	ENSG00000250492.1
ENSG00000130881.14	0.366819	ENSG00000285410.1
ENSG00000071909.19	0.366817	ENSG00000143319.17
ENSG00000109184.15	0.366817	ENSG00000180806.5
ENSG00000213326.4	0.366814	ENSG00000224892.6
ENSG00000135378.4	0.366814	ENSG00000238741.1
ENSG00000103187.8	0.366813	ENSG00000105325.15
ENSG00000092969.12	0.366813	ENSG00000131591.18
ENSG00000124207.17	0.36681	ENSG00000180921.7
ENSG00000100138.15	0.36681	ENSG00000185220.12
ENSG00000108947.5	0.36681	ENSG00000258650.1
ENSG00000134291.12	0.366808	ENSG00000166441.13
ENSG00000136867.11	0.366807	ENSG00000169241.19
ENSG00000142583.18	0.366807	ENSG00000201229.1
ENSG00000005893.16	0.366802	ENSG00000174950.11
ENSG00000166439.6	0.3668	ENSG00000204469.13
ENSG00000234851.4	0.3668	ENSG00000264017.2
ENSG00000100902.11	0.366798	ENSG00000122335.17
ENSG00000136710.10	0.366797	ENSG00000168096.15
ENSG00000113520.11	0.366795	ENSG00000160318.6
ENSG00000225937.3	0.366795	ENSG00000235989.4
ENSG00000144580.14	0.366793	ENSG00000204959.4
ENSG00000203876.10	0.366791	ENSG00000205559.5
ENSG00000177666.17	0.366791	ENSG00000205853.12
ENSG00000221102.1	0.366787	ENSG00000235408.6
ENSG00000132541.11	0.366783	ENSG00000214535.3
ENSG00000184967.7	0.366782	ENSG00000207357.1
ENSG00000067113.17	0.36678	ENSG00000108830.10
ENSG00000104413.18	0.366777	ENSG00000179913.11
ENSG00000163535.18	0.366776	ENSG00000183569.18
ENSG00000229676.3	0.366776	ENSG00000258405.11
ENSG00000161929.15	0.366775	ENSG00000224892.6
ENSG00000229132.2	0.366774	ENSG00000253440.1
ENSG00000111790.14	0.366771	ENSG00000234152.1
ENSG00000173273.16	0.366769	ENSG00000211872.1
ENSG00000159479.17	0.366768	ENSG00000165507.9
ENSG00000114942.14	0.366767	ENSG00000132326.12
ENSG00000123612.16	0.366767	ENSG00000177374.13
ENSG00000158411.11	0.366766	ENSG00000198901.14
ENSG00000168092.14	0.366766	ENSG00000211679.2
ENSG00000115266.12	0.366765	ENSG00000160318.6
ENSG00000006125.18	0.366764	ENSG00000233821.1
ENSG00000196154.12	0.366763	ENSG00000197956.10
ENSG00000102078.16	0.366759	ENSG00000158109.15
ENSG00000091436.17	0.366756	ENSG00000112357.14
ENSG00000105171.10	0.366751	ENSG00000136040.9
ENSG00000149782.13	0.366751	ENSG00000173914.12
ENSG00000231638.1	0.366749	ENSG00000261348.2
ENSG00000120832.10	0.366743	ENSG00000120910.15
ENSG00000007376.8	0.36674	ENSG00000215241.4
ENSG00000085231.14	0.36674	ENSG00000236323.1
ENSG00000116016.14	0.366735	ENSG00000205649.9
ENSG00000109667.12	0.366734	ENSG00000201457.1
ENSG00000039560.14	0.366731	ENSG00000169018.6
ENSG00000115137.12	0.36673	ENSG00000211594.2
ENSG00000118898.16	0.366728	ENSG00000127989.14
ENSG00000111837.12	0.366728	ENSG00000137547.9
ENSG00000105971.15	0.366727	ENSG00000226161.1
ENSG00000110025.13	0.366726	ENSG00000207493.1
ENSG00000216915.2	0.366726	ENSG00000228966.2
ENSG00000003756.17	0.366724	ENSG00000245849.8
ENSG00000163002.13	0.36672	ENSG00000189306.11
ENSG00000198856.13	0.366719	ENSG00000214279.13
ENSG00000136147.18	0.366719	ENSG00000223803.1
ENSG00000168490.14	0.366719	ENSG00000263266.2
ENSG00000061987.16	0.366718	ENSG00000108830.10
ENSG00000001460.18	0.366718	ENSG00000116266.11
ENSG00000158423.17	0.366717	ENSG00000169116.11
ENSG00000129932.10	0.36671	ENSG00000256971.2
ENSG00000127081.14	0.366704	ENSG00000196378.13
ENSG00000183496.6	0.366699	ENSG00000277870.5
ENSG00000103429.11	0.366697	ENSG00000129932.10
ENSG00000164175.15	0.366697	ENSG00000207280.1
ENSG00000154262.13	0.366696	ENSG00000235643.2
ENSG00000116016.14	0.366695	ENSG00000283122.1
ENSG00000123560.14	0.366694	ENSG00000163644.15
ENSG00000155846.17	0.366694	ENSG00000244479.7
ENSG00000117360.13	0.366693	ENSG00000185189.18
ENSG00000149823.9	0.366689	ENSG00000165816.13
ENSG00000233985.2	0.366689	ENSG00000283980.1
ENSG00000162753.13	0.366688	ENSG00000201264.1
ENSG00000058085.15	0.366685	ENSG00000176783.15
ENSG00000200882.1	0.366682	ENSG00000235090.1
ENSG00000163875.16	0.366681	ENSG00000187514.17
ENSG00000120053.12	0.366679	ENSG00000241399.7
ENSG00000142615.8	0.366678	ENSG00000154262.13
ENSG00000116685.16	0.366677	ENSG00000133937.5
ENSG00000139405.16	0.366677	ENSG00000166928.11
ENSG00000074855.11	0.366676	ENSG00000225900.1
ENSG00000133027.18	0.366676	ENSG00000264616.1
ENSG00000188820.13	0.366674	ENSG00000260423.2
ENSG00000169704.5	0.366673	ENSG00000181092.10
ENSG00000172965.17	0.366668	ENSG00000234797.5
ENSG00000164303.11	0.366667	ENSG00000198796.7
ENSG00000197312.12	0.366667	ENSG00000256971.2
ENSG00000007168.14	0.36666	ENSG00000178385.15
ENSG00000103257.9	0.36666	ENSG00000239039.1
ENSG00000058866.15	0.36666	ENSG00000249768.2
ENSG00000144746.7	0.366658	ENSG00000168685.15
ENSG00000100902.11	0.366656	ENSG00000103769.10
ENSG00000185122.11	0.366654	ENSG00000212248.1
ENSG00000204310.13	0.366654	ENSG00000231120.3
ENSG00000225269.3	0.366654	ENSG00000241370.6
ENSG00000167996.16	0.366653	ENSG00000174371.17
ENSG00000144791.10	0.366652	ENSG00000260032.2
ENSG00000236678.8	0.366643	ENSG00000281731.3
ENSG00000013288.9	0.366641	ENSG00000174007.9
ENSG00000018189.13	0.366637	ENSG00000280466.1
ENSG00000109667.12	0.366632	ENSG00000212283.1
ENSG00000159479.17	0.366631	ENSG00000164303.11
ENSG00000135900.4	0.36663	ENSG00000177666.17
ENSG00000100614.18	0.366616	ENSG00000167257.11
ENSG00000154309.9	0.366616	ENSG00000171794.4
ENSG00000128578.10	0.366615	ENSG00000227541.1
ENSG00000117305.15	0.366605	ENSG00000162817.7
ENSG00000169612.4	0.366605	ENSG00000197879.17
ENSG00000166681.14	0.366601	ENSG00000237442.3
ENSG00000007376.8	0.3666	ENSG00000123143.13
ENSG00000103707.10	0.366597	ENSG00000214727.2
ENSG00000172985.11	0.366595	ENSG00000188779.12
ENSG00000091009.8	0.366594	ENSG00000143294.15
ENSG00000140264.21	0.366594	ENSG00000163935.14
ENSG00000164039.15	0.366594	ENSG00000231638.1
ENSG00000140386.13	0.366594	ENSG00000244363.3
ENSG00000075292.19	0.366593	ENSG00000283207.1
ENSG00000137770.14	0.366591	ENSG00000168036.18
ENSG00000094963.14	0.366589	ENSG00000151468.11
ENSG00000104549.12	0.366587	ENSG00000184402.15
ENSG00000137185.13	0.366587	ENSG00000226803.9
ENSG00000105516.11	0.366585	ENSG00000207508.1
ENSG00000171428.15	0.366584	ENSG00000198853.12
ENSG00000005302.19	0.366583	ENSG00000142230.13
ENSG00000184207.9	0.366582	ENSG00000273899.5
ENSG00000163104.18	0.366581	ENSG00000200394.1
ENSG00000105270.15	0.366579	ENSG00000225882.1
ENSG00000131791.8	0.366574	ENSG00000177666.17
ENSG00000170385.10	0.366574	ENSG00000183032.12
ENSG00000127993.16	0.366574	ENSG00000197885.11
ENSG00000109667.12	0.366573	ENSG00000212493.1
ENSG00000100473.18	0.366572	ENSG00000157617.17
ENSG00000107854.6	0.366572	ENSG00000234473.1
ENSG00000133874.2	0.36657	ENSG00000172590.18
ENSG00000063322.15	0.366569	ENSG00000125656.11
ENSG00000170584.11	0.366569	ENSG00000219163.2
ENSG00000117155.17	0.366568	ENSG00000164808.17
ENSG00000122122.10	0.366567	ENSG00000198034.11
ENSG00000113318.11	0.366566	ENSG00000163629.13
ENSG00000147274.14	0.366566	ENSG00000231307.1
ENSG00000109667.12	0.366565	ENSG00000221491.2
ENSG00000157617.17	0.366562	ENSG00000197595.4
ENSG00000186407.7	0.366562	ENSG00000205559.5
ENSG00000069943.10	0.36656	ENSG00000146109.5
ENSG00000196950.14	0.36656	ENSG00000201302.1
ENSG00000087237.12	0.366558	ENSG00000255393.2
ENSG00000128610.12	0.366555	ENSG00000186480.13
ENSG00000217527.1	0.366555	ENSG00000243101.1
ENSG00000115825.11	0.366554	ENSG00000119929.13
ENSG00000100129.18	0.366553	ENSG00000135900.4
ENSG00000136891.14	0.366553	ENSG00000168152.13
ENSG00000137824.16	0.366552	ENSG00000158163.15
ENSG00000136718.10	0.366551	ENSG00000283210.1
ENSG00000117009.12	0.36655	ENSG00000197892.13
ENSG00000127129.10	0.366548	ENSG00000128534.8
ENSG00000101464.11	0.366546	ENSG00000285410.1
ENSG00000007202.15	0.366541	ENSG00000148459.16
ENSG00000111886.11	0.366541	ENSG00000154040.21
ENSG00000103429.11	0.36654	ENSG00000224041.3
ENSG00000139508.15	0.36654	ENSG00000252213.1
ENSG00000088970.16	0.366539	ENSG00000254985.1
ENSG00000132330.18	0.366538	ENSG00000140386.13
ENSG00000166091.21	0.366538	ENSG00000261348.2
ENSG00000173908.9	0.366536	ENSG00000231560.1
ENSG00000245848.3	0.366535	ENSG00000255291.2
ENSG00000102010.15	0.366535	ENSG00000283210.1
ENSG00000170634.13	0.366531	ENSG00000270325.1
ENSG00000116005.12	0.36653	ENSG00000141314.13
ENSG00000225928.2	0.36653	ENSG00000235534.1
ENSG00000116221.15	0.366529	ENSG00000164088.18
ENSG00000162522.11	0.366521	ENSG00000242802.9
ENSG00000127720.8	0.36652	ENSG00000161057.13
ENSG00000141480.18	0.366519	ENSG00000256661.1
ENSG00000171360.4	0.366517	ENSG00000203697.12
ENSG00000125656.11	0.366517	ENSG00000227376.1
ENSG00000116761.12	0.366516	ENSG00000248869.7
ENSG00000123975.5	0.366514	ENSG00000226878.2
ENSG00000104064.18	0.366514	ENSG00000274523.5
ENSG00000143390.18	0.366513	ENSG00000158793.14
ENSG00000164056.11	0.366508	ENSG00000170469.11
ENSG00000136147.18	0.366505	ENSG00000159210.10
ENSG00000163644.15	0.366505	ENSG00000176623.12
ENSG00000120215.10	0.366505	ENSG00000251580.3
ENSG00000070610.14	0.366502	ENSG00000213809.9
ENSG00000086061.16	0.366502	ENSG00000256271.1
ENSG00000142583.18	0.366501	ENSG00000165349.12
ENSG00000067113.17	0.366496	ENSG00000136828.19
ENSG00000213194.3	0.366496	ENSG00000253310.1
ENSG00000159210.10	0.366494	ENSG00000217527.1
ENSG00000042286.15	0.366494	ENSG00000241399.7
ENSG00000171823.7	0.366492	ENSG00000230402.2
ENSG00000213842.2	0.36649	ENSG00000231304.2
ENSG00000007168.14	0.366489	ENSG00000158411.11
ENSG00000067113.17	0.366486	ENSG00000168461.13
ENSG00000051128.19	0.366485	ENSG00000143319.17
ENSG00000129235.11	0.366485	ENSG00000196659.10
ENSG00000197847.12	0.366484	ENSG00000211845.1
ENSG00000124275.15	0.366484	ENSG00000258359.1
ENSG00000154040.21	0.366483	ENSG00000165895.19
ENSG00000258994.1	0.366482	ENSG00000263752.1
ENSG00000162688.17	0.36648	ENSG00000259790.1
ENSG00000120053.12	0.366478	ENSG00000243772.8
ENSG00000146072.6	0.366476	ENSG00000197847.12
ENSG00000130522.6	0.366475	ENSG00000283558.1
ENSG00000116761.12	0.366474	ENSG00000186480.13
ENSG00000004864.14	0.366474	ENSG00000211584.14
ENSG00000213442.5	0.366474	ENSG00000277610.1
ENSG00000144597.14	0.366473	ENSG00000145975.15
ENSG00000144580.14	0.366473	ENSG00000183765.23
ENSG00000101266.19	0.366467	ENSG00000175467.15
ENSG00000234797.5	0.366466	ENSG00000271105.1
ENSG00000165650.12	0.366464	ENSG00000182979.18
ENSG00000076826.10	0.366461	ENSG00000217085.2
ENSG00000136153.20	0.36646	ENSG00000276644.5
ENSG00000225179.2	0.366459	ENSG00000234152.1
ENSG00000185122.11	0.366458	ENSG00000187742.15
ENSG00000131080.15	0.366457	ENSG00000186407.7
ENSG00000138363.15	0.366456	ENSG00000163331.12
ENSG00000122406.14	0.366456	ENSG00000183943.6
ENSG00000115107.20	0.366455	ENSG00000136874.11
ENSG00000186952.15	0.366455	ENSG00000234629.1
ENSG00000039987.7	0.366455	ENSG00000270325.1
ENSG00000127993.16	0.366454	ENSG00000137841.12
ENSG00000187653.11	0.366453	ENSG00000211882.1
ENSG00000110844.14	0.366448	ENSG00000258640.3
ENSG00000051128.19	0.366447	ENSG00000106246.18
ENSG00000198758.11	0.366446	ENSG00000261174.2
ENSG00000170469.11	0.366445	ENSG00000197471.12
ENSG00000113578.18	0.366441	ENSG00000121578.13
ENSG00000090263.16	0.366441	ENSG00000189306.11
ENSG00000066855.16	0.366441	ENSG00000214535.3
ENSG00000125520.14	0.366441	ENSG00000223224.1
ENSG00000162688.17	0.366439	ENSG00000162817.7
ENSG00000058085.15	0.366438	ENSG00000116005.12
ENSG00000100239.16	0.366438	ENSG00000132326.12
ENSG00000066933.16	0.366437	ENSG00000234797.5
ENSG00000116266.11	0.366436	ENSG00000227541.1
ENSG00000188856.6	0.366435	ENSG00000235090.1
ENSG00000116704.8	0.366433	ENSG00000229692.3
ENSG00000227411.1	0.366433	ENSG00000231907.2
ENSG00000106244.13	0.36643	ENSG00000148840.11
ENSG00000120137.7	0.366427	ENSG00000148459.16
ENSG00000111537.5	0.366427	ENSG00000226808.3
ENSG00000064932.16	0.366423	ENSG00000183298.5
ENSG00000237576.2	0.366422	ENSG00000278416.1
ENSG00000068354.16	0.366421	ENSG00000168769.14
ENSG00000135378.4	0.36642	ENSG00000238835.1
ENSG00000090263.16	0.366416	ENSG00000172965.17
ENSG00000176170.14	0.366416	ENSG00000272034.1
ENSG00000145335.17	0.366415	ENSG00000198689.13
ENSG00000112763.17	0.366415	ENSG00000251258.2
ENSG00000137575.12	0.366415	ENSG00000273899.5
ENSG00000117155.17	0.36641	ENSG00000204271.13
ENSG00000075292.19	0.366408	ENSG00000079435.10
ENSG00000248555.7	0.366407	ENSG00000250492.1
ENSG00000144791.10	0.366403	ENSG00000149782.13
ENSG00000151224.13	0.366403	ENSG00000162733.19
ENSG00000175505.11	0.366403	ENSG00000225579.2
ENSG00000174808.12	0.366403	ENSG00000232362.1
ENSG00000018189.13	0.3664	ENSG00000255409.1
ENSG00000154447.15	0.366397	ENSG00000155542.12
ENSG00000067955.15	0.366397	ENSG00000241547.1
ENSG00000104369.5	0.366394	ENSG00000171105.14
ENSG00000090097.22	0.36639	ENSG00000166228.9
ENSG00000141756.19	0.366388	ENSG00000142039.4
ENSG00000125648.15	0.366387	ENSG00000170145.5
ENSG00000069667.16	0.366387	ENSG00000237702.2
ENSG00000106246.18	0.366381	ENSG00000155660.11
ENSG00000116761.12	0.36638	ENSG00000214078.13
ENSG00000123219.13	0.366379	ENSG00000140259.7
ENSG00000122254.7	0.366379	ENSG00000258994.1
ENSG00000248869.7	0.366377	ENSG00000253310.1
ENSG00000110025.13	0.366376	ENSG00000235408.6
ENSG00000231852.9	0.366375	ENSG00000236982.1
ENSG00000126903.16	0.366374	ENSG00000140090.18
ENSG00000100612.14	0.366374	ENSG00000187391.22
ENSG00000020633.19	0.366373	ENSG00000197892.13
ENSG00000229992.1	0.366365	ENSG00000233570.2
ENSG00000102349.18	0.366363	ENSG00000168010.11
ENSG00000248685.6	0.366363	ENSG00000251383.1
ENSG00000180257.14	0.366359	ENSG00000204524.7
ENSG00000143319.17	0.366359	ENSG00000213741.11
ENSG00000087085.16	0.366355	ENSG00000121671.12
ENSG00000155959.12	0.366354	ENSG00000259482.2
ENSG00000123352.18	0.36635	ENSG00000225697.13
ENSG00000146859.6	0.366345	ENSG00000244187.8
ENSG00000141314.13	0.366344	ENSG00000196531.14
ENSG00000005189.20	0.366343	ENSG00000162981.14
ENSG00000118680.14	0.36634	ENSG00000171428.15
ENSG00000163558.13	0.366339	ENSG00000199032.1
ENSG00000089220.5	0.366338	ENSG00000186298.12
ENSG00000128610.12	0.366338	ENSG00000270325.1
ENSG00000158482.10	0.366336	ENSG00000207274.1
ENSG00000213513.3	0.366336	ENSG00000257057.3
ENSG00000101940.18	0.366333	ENSG00000127580.17
ENSG00000127980.16	0.36633	ENSG00000161980.6
ENSG00000037637.11	0.36633	ENSG00000197223.12
ENSG00000165113.13	0.36633	ENSG00000255409.1
ENSG00000164300.17	0.366326	ENSG00000179833.4
ENSG00000100522.10	0.366325	ENSG00000241399.7
ENSG00000227911.3	0.366324	ENSG00000269119.1
ENSG00000116685.16	0.366323	ENSG00000173486.14
ENSG00000104998.4	0.366323	ENSG00000186480.13
ENSG00000183735.11	0.366322	ENSG00000236567.2
ENSG00000010932.17	0.366318	ENSG00000203876.10
ENSG00000111110.12	0.366316	ENSG00000164815.11
ENSG00000234618.1	0.366315	ENSG00000240342.3
ENSG00000120664.11	0.366313	ENSG00000201264.1
ENSG00000075856.12	0.366311	ENSG00000143294.15
ENSG00000171428.15	0.366311	ENSG00000231177.4
ENSG00000163888.4	0.366308	ENSG00000197591.3
ENSG00000116353.16	0.366308	ENSG00000204572.10
ENSG00000088538.13	0.366307	ENSG00000187912.12
ENSG00000162769.13	0.366307	ENSG00000231729.1
ENSG00000214078.13	0.366307	ENSG00000249212.1
ENSG00000125775.15	0.366304	ENSG00000179918.19
ENSG00000143156.14	0.366304	ENSG00000231307.1
ENSG00000064932.16	0.366303	ENSG00000246548.3
ENSG00000120137.7	0.3663	ENSG00000129657.16
ENSG00000177363.5	0.3663	ENSG00000183876.9
ENSG00000170145.5	0.366299	ENSG00000173638.19
ENSG00000104356.11	0.366295	ENSG00000176783.15
ENSG00000112379.9	0.366295	ENSG00000196776.17
ENSG00000014824.14	0.366294	ENSG00000235408.6
ENSG00000108523.16	0.366293	ENSG00000122678.17
ENSG00000088538.13	0.366292	ENSG00000237398.1
ENSG00000166900.17	0.366291	ENSG00000177688.7
ENSG00000127328.22	0.366291	ENSG00000197724.11
ENSG00000109184.15	0.366289	ENSG00000137770.14
ENSG00000185053.14	0.366288	ENSG00000213064.10
ENSG00000160318.6	0.366288	ENSG00000223592.2
ENSG00000111011.18	0.366288	ENSG00000252947.1
ENSG00000163069.13	0.366287	ENSG00000224660.2
ENSG00000108984.15	0.366287	ENSG00000252060.1
ENSG00000235316.1	0.366281	ENSG00000237263.1
ENSG00000140993.11	0.366279	ENSG00000144136.11
ENSG00000149735.7	0.366279	ENSG00000211592.8
ENSG00000079950.14	0.366278	ENSG00000164211.13
ENSG00000116704.8	0.366276	ENSG00000145335.17
ENSG00000114854.8	0.366276	ENSG00000223621.1
ENSG00000095574.12	0.366276	ENSG00000251383.1
ENSG00000174358.16	0.366275	ENSG00000221241.1
ENSG00000175376.9	0.366273	ENSG00000245729.2
ENSG00000070371.16	0.36627	ENSG00000186105.8
ENSG00000152076.19	0.366266	ENSG00000213513.3
ENSG00000137841.12	0.36626	ENSG00000170266.16
ENSG00000005022.6	0.366259	ENSG00000184209.15
ENSG00000110844.14	0.366257	ENSG00000138780.15
ENSG00000100129.18	0.366254	ENSG00000158793.14
ENSG00000158874.11	0.366253	ENSG00000228036.1
ENSG00000175505.11	0.366252	ENSG00000261348.2
ENSG00000237136.8	0.366251	ENSG00000251571.1
ENSG00000133997.12	0.366248	ENSG00000283210.1
ENSG00000088538.13	0.366246	ENSG00000135446.17
ENSG00000166228.9	0.366246	ENSG00000188647.13
ENSG00000125901.6	0.366244	ENSG00000168297.16
ENSG00000086062.13	0.366243	ENSG00000139269.3
ENSG00000178425.14	0.366242	ENSG00000283558.1
ENSG00000101654.18	0.366239	ENSG00000126067.12
ENSG00000143889.16	0.366239	ENSG00000152990.14
ENSG00000206633.1	0.366239	ENSG00000222345.1
ENSG00000071539.14	0.366239	ENSG00000227911.3
ENSG00000213194.3	0.366237	ENSG00000282757.4
ENSG00000232385.2	0.366236	ENSG00000254093.9
ENSG00000143319.17	0.366234	ENSG00000214279.13
ENSG00000088451.11	0.366232	ENSG00000136869.16
ENSG00000072736.19	0.366231	ENSG00000103995.14
ENSG00000120832.10	0.366231	ENSG00000211892.4
ENSG00000243431.1	0.366231	ENSG00000249048.2
ENSG00000131941.8	0.36623	ENSG00000133401.16
ENSG00000228808.1	0.36623	ENSG00000230225.1
ENSG00000211687.1	0.366229	ENSG00000249212.1
ENSG00000200087.1	0.366228	ENSG00000200879.1
ENSG00000134815.19	0.366227	ENSG00000147160.9
ENSG00000103343.13	0.366226	ENSG00000105497.8
ENSG00000164603.12	0.366223	ENSG00000217767.2
ENSG00000128313.2	0.366221	ENSG00000165507.9
ENSG00000102313.9	0.36622	ENSG00000128610.12
ENSG00000162576.17	0.366218	ENSG00000214975.4
ENSG00000213559.4	0.366218	ENSG00000241399.7
ENSG00000176476.9	0.366215	ENSG00000183569.18
ENSG00000165113.13	0.366214	ENSG00000167257.11
ENSG00000107518.18	0.366214	ENSG00000232254.1
ENSG00000170385.10	0.366213	ENSG00000221241.1
ENSG00000122378.14	0.366212	ENSG00000200974.1
ENSG00000095574.12	0.366209	ENSG00000172005.11
ENSG00000213553.4	0.366209	ENSG00000271334.6
ENSG00000138135.7	0.366208	ENSG00000211687.1
ENSG00000175591.12	0.366208	ENSG00000260032.2
ENSG00000123965.13	0.366208	ENSG00000285410.1
ENSG00000161980.6	0.366205	ENSG00000162734.13
ENSG00000155846.17	0.3662	ENSG00000201302.1
ENSG00000106244.13	0.366198	ENSG00000127125.9
ENSG00000135537.17	0.366196	ENSG00000184545.11
ENSG00000114062.22	0.366195	ENSG00000196678.14
ENSG00000127989.14	0.366193	ENSG00000154639.19
ENSG00000099869.8	0.36619	ENSG00000147160.9
ENSG00000132780.17	0.36619	ENSG00000213203.3
ENSG00000124491.16	0.36619	ENSG00000227925.2
ENSG00000138449.11	0.366185	ENSG00000235408.6
ENSG00000105649.10	0.366184	ENSG00000140280.14
ENSG00000255374.3	0.366183	ENSG00000256436.1
ENSG00000156469.9	0.366174	ENSG00000169116.11
ENSG00000103769.10	0.366174	ENSG00000177600.9
ENSG00000131437.16	0.366172	ENSG00000172590.18
ENSG00000122477.13	0.366172	ENSG00000229473.2
ENSG00000170385.10	0.366171	ENSG00000208772.1
ENSG00000142528.16	0.366163	ENSG00000196152.10
ENSG00000164815.11	0.366161	ENSG00000267750.6
ENSG00000215456.6	0.36616	ENSG00000232362.1
ENSG00000174358.16	0.366157	ENSG00000174669.12
ENSG00000171311.13	0.366156	ENSG00000203876.10
ENSG00000116761.12	0.366152	ENSG00000166681.14
ENSG00000116005.12	0.366152	ENSG00000171428.15
ENSG00000103126.15	0.366152	ENSG00000234152.1
ENSG00000090104.12	0.36615	ENSG00000134363.12
ENSG00000058866.15	0.366146	ENSG00000259577.2
ENSG00000237674.1	0.366144	ENSG00000271563.1
ENSG00000113318.11	0.366143	ENSG00000205853.12
ENSG00000105732.13	0.366141	ENSG00000153896.19
ENSG00000128610.12	0.366138	ENSG00000176402.6
ENSG00000101940.18	0.366137	ENSG00000136878.14
ENSG00000114942.14	0.366137	ENSG00000170266.16
ENSG00000112357.14	0.366136	ENSG00000165113.13
ENSG00000162688.17	0.366135	ENSG00000184160.8
ENSG00000186480.13	0.366135	ENSG00000203760.9
ENSG00000144580.14	0.366134	ENSG00000258770.1
ENSG00000146666.5	0.366133	ENSG00000215441.3
ENSG00000131373.15	0.366133	ENSG00000234152.1
ENSG00000180878.3	0.366132	ENSG00000224834.1
ENSG00000128585.18	0.366132	ENSG00000258359.1
ENSG00000103472.10	0.366131	ENSG00000231177.4
ENSG00000116016.14	0.36613	ENSG00000169704.5
ENSG00000100376.12	0.36613	ENSG00000232185.1
ENSG00000125449.7	0.366128	ENSG00000151468.11
ENSG00000231636.1	0.366128	ENSG00000232185.1
ENSG00000130193.8	0.366126	ENSG00000169490.17
ENSG00000070444.15	0.366125	ENSG00000186298.12
ENSG00000197961.12	0.366121	ENSG00000213762.12
ENSG00000104313.20	0.36612	ENSG00000162522.11
ENSG00000185088.14	0.36612	ENSG00000280466.1
ENSG00000164303.11	0.366119	ENSG00000226747.6
ENSG00000010017.13	0.366117	ENSG00000164985.15
ENSG00000108465.15	0.366116	ENSG00000278416.1
ENSG00000088451.11	0.366115	ENSG00000181847.12
ENSG00000138769.11	0.366115	ENSG00000224389.9
ENSG00000104299.15	0.366113	ENSG00000186298.12
ENSG00000120071.15	0.366112	ENSG00000174371.17
ENSG00000126005.17	0.366111	ENSG00000128585.18
ENSG00000115289.14	0.366107	ENSG00000163563.8
ENSG00000125520.14	0.366103	ENSG00000146411.6
ENSG00000116544.12	0.366102	ENSG00000151025.11
ENSG00000144597.14	0.366102	ENSG00000249212.1
ENSG00000151468.11	0.366098	ENSG00000237373.1
ENSG00000168096.15	0.366096	ENSG00000235534.1
ENSG00000115289.14	0.366095	ENSG00000182405.6
ENSG00000158006.14	0.366092	ENSG00000166024.14
ENSG00000142655.13	0.366092	ENSG00000180979.10
ENSG00000089876.12	0.366092	ENSG00000231942.3
ENSG00000028528.15	0.366091	ENSG00000165698.16
ENSG00000204469.13	0.366085	ENSG00000252782.1
ENSG00000007168.14	0.366078	ENSG00000207508.1
ENSG00000089723.10	0.366077	ENSG00000185818.8
ENSG00000133561.15	0.366074	ENSG00000164946.20
ENSG00000109184.15	0.366074	ENSG00000165507.9
ENSG00000156886.12	0.366074	ENSG00000252695.1
ENSG00000144452.15	0.366073	ENSG00000184208.12
ENSG00000145975.15	0.366072	ENSG00000231206.2
ENSG00000166049.11	0.366071	ENSG00000176302.13
ENSG00000134982.17	0.36607	ENSG00000282508.2
ENSG00000149573.9	0.366067	ENSG00000201793.1
ENSG00000165185.15	0.366065	ENSG00000282911.1
ENSG00000141699.11	0.366064	ENSG00000162927.14
ENSG00000124275.15	0.366064	ENSG00000168297.16
ENSG00000088538.13	0.366064	ENSG00000198758.11
ENSG00000108064.11	0.366062	ENSG00000236567.2
ENSG00000237859.2	0.366062	ENSG00000255474.1
ENSG00000120071.15	0.36606	ENSG00000164796.18
ENSG00000117697.15	0.36606	ENSG00000189334.9
ENSG00000087085.16	0.366057	ENSG00000198746.13
ENSG00000108963.19	0.366056	ENSG00000185122.11
ENSG00000177600.9	0.366055	ENSG00000197724.11
ENSG00000120833.14	0.366053	ENSG00000238578.1
ENSG00000128581.17	0.366051	ENSG00000151025.11
ENSG00000124275.15	0.366051	ENSG00000197724.11
ENSG00000163888.4	0.366051	ENSG00000251571.1
ENSG00000136630.13	0.366049	ENSG00000166266.14
ENSG00000119411.11	0.366049	ENSG00000167996.16
ENSG00000165698.16	0.366048	ENSG00000207475.1
ENSG00000095713.14	0.366046	ENSG00000255561.7
ENSG00000019186.10	0.366044	ENSG00000156049.7
ENSG00000169221.14	0.366043	ENSG00000173011.12
ENSG00000129353.15	0.366041	ENSG00000172123.13
ENSG00000109084.14	0.366041	ENSG00000260452.1
ENSG00000106113.19	0.366041	ENSG00000283379.1
ENSG00000171428.15	0.36604	ENSG00000204469.13
ENSG00000021355.13	0.366038	ENSG00000099995.19
ENSG00000151224.13	0.366037	ENSG00000230452.1
ENSG00000207719.1	0.366036	ENSG00000265195.1
ENSG00000165948.11	0.366035	ENSG00000197595.4
ENSG00000165948.11	0.366032	ENSG00000214016.3
ENSG00000188015.10	0.366032	ENSG00000235397.1
ENSG00000088451.11	0.366031	ENSG00000135966.13
ENSG00000140259.7	0.36603	ENSG00000271563.1
ENSG00000140807.7	0.366029	ENSG00000174099.12
ENSG00000052802.13	0.366027	ENSG00000054219.11
ENSG00000137944.18	0.366026	ENSG00000240429.1
ENSG00000004864.14	0.366023	ENSG00000130304.17
ENSG00000188674.11	0.366023	ENSG00000226983.3
ENSG00000165661.17	0.366022	ENSG00000254985.1
ENSG00000166090.8	0.366017	ENSG00000256661.1
ENSG00000083642.19	0.366017	ENSG00000273033.2
ENSG00000103257.9	0.366012	ENSG00000169385.3
ENSG00000106780.9	0.36601	ENSG00000237373.1
ENSG00000123352.18	0.366009	ENSG00000221102.1
ENSG00000170310.15	0.366008	ENSG00000265683.1
ENSG00000133874.2	0.366007	ENSG00000151164.19
ENSG00000157617.17	0.366007	ENSG00000283379.1
ENSG00000184111.6	0.366006	ENSG00000258613.1
ENSG00000197044.11	0.366004	ENSG00000256683.7
ENSG00000125514.9	0.366003	ENSG00000196810.5
ENSG00000006756.16	0.366	ENSG00000103888.17
ENSG00000116478.12	0.365999	ENSG00000166595.12
ENSG00000162753.13	0.365999	ENSG00000222345.1
ENSG00000155876.6	0.365996	ENSG00000267123.7
ENSG00000010404.18	0.365995	ENSG00000107518.18
ENSG00000122335.17	0.365986	ENSG00000187391.22
ENSG00000186577.14	0.365986	ENSG00000188725.8
ENSG00000144659.13	0.365983	ENSG00000223224.1
ENSG00000100902.11	0.365979	ENSG00000249565.2
ENSG00000133872.14	0.365977	ENSG00000268471.6
ENSG00000143387.14	0.365975	ENSG00000250433.1
ENSG00000100591.8	0.365969	ENSG00000180806.5
ENSG00000203485.14	0.365969	ENSG00000260032.2
ENSG00000135919.14	0.365967	ENSG00000142669.15
ENSG00000100605.17	0.365965	ENSG00000110536.14
ENSG00000135040.16	0.365965	ENSG00000141699.11
ENSG00000102935.12	0.365964	ENSG00000196705.8
ENSG00000105171.10	0.365964	ENSG00000225630.1
ENSG00000086062.13	0.36596	ENSG00000095574.12
ENSG00000108509.21	0.365955	ENSG00000157107.14
ENSG00000165084.16	0.365955	ENSG00000224389.9
ENSG00000105355.9	0.365952	ENSG00000124813.23
ENSG00000176623.12	0.365949	ENSG00000197181.12
ENSG00000111110.12	0.365948	ENSG00000166439.6
ENSG00000128591.16	0.365947	ENSG00000270325.1
ENSG00000116752.6	0.365946	ENSG00000236017.8
ENSG00000005436.14	0.365945	ENSG00000219387.2
ENSG00000105518.14	0.365943	ENSG00000132780.17
ENSG00000108523.16	0.365942	ENSG00000127720.8
ENSG00000104413.18	0.365942	ENSG00000223621.1
ENSG00000085721.13	0.365941	ENSG00000127989.14
ENSG00000176105.14	0.365939	ENSG00000224839.1
ENSG00000151748.15	0.365937	ENSG00000175886.10
ENSG00000101654.18	0.365937	ENSG00000231177.4
ENSG00000145335.17	0.365934	ENSG00000162753.13
ENSG00000169359.16	0.365934	ENSG00000229692.3
ENSG00000181092.10	0.365931	ENSG00000231256.8
ENSG00000164050.13	0.365928	ENSG00000166439.6
ENSG00000037637.11	0.365926	ENSG00000197258.5
ENSG00000111816.8	0.36592	ENSG00000166595.12
ENSG00000101464.11	0.365917	ENSG00000230071.2
ENSG00000185610.6	0.365916	ENSG00000197982.14
ENSG00000172005.11	0.365914	ENSG00000197223.12
ENSG00000150873.12	0.365912	ENSG00000170634.13
ENSG00000069345.12	0.365911	ENSG00000081377.17
ENSG00000103061.13	0.365911	ENSG00000125648.15
ENSG00000084764.12	0.365911	ENSG00000137944.18
ENSG00000134779.15	0.365911	ENSG00000168016.15
ENSG00000142583.18	0.365909	ENSG00000145217.14
ENSG00000174371.17	0.365906	ENSG00000223621.1
ENSG00000116478.12	0.365906	ENSG00000227411.1
ENSG00000174672.16	0.365906	ENSG00000267014.6
ENSG00000163104.18	0.365902	ENSG00000170469.11
ENSG00000108984.15	0.365901	ENSG00000115257.15
ENSG00000173486.14	0.3659	ENSG00000198837.10
ENSG00000168495.13	0.365899	ENSG00000225663.8
ENSG00000152154.11	0.365899	ENSG00000229980.5
ENSG00000118680.14	0.365898	ENSG00000204469.13
ENSG00000157087.20	0.365898	ENSG00000267252.6
ENSG00000138069.18	0.365894	ENSG00000197563.11
ENSG00000141480.18	0.365891	ENSG00000184408.10
ENSG00000166090.8	0.365891	ENSG00000250754.6
ENSG00000007541.17	0.36589	ENSG00000260053.2
ENSG00000133112.17	0.36589	ENSG00000260452.1
ENSG00000163644.15	0.365889	ENSG00000242100.2
ENSG00000197622.13	0.365887	ENSG00000239519.1
ENSG00000144895.12	0.365884	ENSG00000163121.10
ENSG00000177600.9	0.365884	ENSG00000183943.6
ENSG00000104205.16	0.365883	ENSG00000112701.18
ENSG00000160633.13	0.365873	ENSG00000197724.11
ENSG00000204428.12	0.365873	ENSG00000249210.1
ENSG00000110700.7	0.365872	ENSG00000167767.14
ENSG00000115504.15	0.365871	ENSG00000139908.15
ENSG00000111879.20	0.365871	ENSG00000154027.19
ENSG00000184408.10	0.365871	ENSG00000252695.1
ENSG00000089163.4	0.365863	ENSG00000165646.14
ENSG00000128185.10	0.365863	ENSG00000266751.1
ENSG00000042429.12	0.365862	ENSG00000112983.18
ENSG00000113231.14	0.365862	ENSG00000156471.13
ENSG00000013306.16	0.36586	ENSG00000211584.14
ENSG00000066322.15	0.365859	ENSG00000188647.13
ENSG00000143373.18	0.365859	ENSG00000261221.4
ENSG00000122694.16	0.365858	ENSG00000169919.17
ENSG00000083750.13	0.365857	ENSG00000231307.1
ENSG00000196776.17	0.365857	ENSG00000261348.2
ENSG00000184785.6	0.365856	ENSG00000204271.13
ENSG00000183298.5	0.365856	ENSG00000252010.1
ENSG00000258700.6	0.365854	ENSG00000286042.1
ENSG00000181472.5	0.365852	ENSG00000231439.4
ENSG00000207524.1	0.365852	ENSG00000252316.1
ENSG00000151466.12	0.36585	ENSG00000231307.1
ENSG00000177628.16	0.365848	ENSG00000211687.1
ENSG00000211839.1	0.365847	ENSG00000230043.1
ENSG00000123360.12	0.365846	ENSG00000214535.3
ENSG00000232362.1	0.365846	ENSG00000258120.2
ENSG00000164307.13	0.365844	ENSG00000242802.9
ENSG00000156886.12	0.365844	ENSG00000256661.1
ENSG00000173041.12	0.365841	ENSG00000198795.11
ENSG00000067113.17	0.365841	ENSG00000199032.1
ENSG00000168496.4	0.36584	ENSG00000226161.1
ENSG00000203697.12	0.365838	ENSG00000241399.7
ENSG00000104973.19	0.365837	ENSG00000163644.15
ENSG00000130731.16	0.365837	ENSG00000231782.7
ENSG00000130707.18	0.365835	ENSG00000186352.9
ENSG00000106246.18	0.365834	ENSG00000183943.6
ENSG00000156253.7	0.365834	ENSG00000237576.2
ENSG00000103257.9	0.365832	ENSG00000205302.7
ENSG00000153283.13	0.36583	ENSG00000253440.1
ENSG00000076351.13	0.365829	ENSG00000088826.18
ENSG00000115902.11	0.365829	ENSG00000146411.6
ENSG00000204250.3	0.365824	ENSG00000225321.2
ENSG00000100239.16	0.365823	ENSG00000104973.19
ENSG00000185088.14	0.365822	ENSG00000233297.4
ENSG00000101052.13	0.36582	ENSG00000109956.13
ENSG00000130957.5	0.36582	ENSG00000225321.2
ENSG00000113318.11	0.365819	ENSG00000214279.13
ENSG00000120071.15	0.365814	ENSG00000175505.11
ENSG00000188338.15	0.365813	ENSG00000209482.1
ENSG00000135919.14	0.36581	ENSG00000183576.13
ENSG00000125520.14	0.36581	ENSG00000184785.6
ENSG00000231206.2	0.365809	ENSG00000234616.9
ENSG00000162522.11	0.365807	ENSG00000175505.11
ENSG00000131669.10	0.365806	ENSG00000197563.11
ENSG00000127870.17	0.365806	ENSG00000198034.11
ENSG00000214465.3	0.365805	ENSG00000232281.2
ENSG00000134982.17	0.365804	ENSG00000164088.18
ENSG00000100311.17	0.365804	ENSG00000165661.17
ENSG00000208772.1	0.365803	ENSG00000221241.1
ENSG00000188419.14	0.365803	ENSG00000234397.3
ENSG00000141255.13	0.365802	ENSG00000149636.16
ENSG00000113460.13	0.365802	ENSG00000153982.11
ENSG00000158161.16	0.365802	ENSG00000174948.6
ENSG00000157800.18	0.3658	ENSG00000197506.8
ENSG00000145545.12	0.3658	ENSG00000235183.3
ENSG00000145244.12	0.365799	ENSG00000229226.3
ENSG00000139405.16	0.365798	ENSG00000161057.13
ENSG00000143341.12	0.365793	ENSG00000162073.14
ENSG00000100473.18	0.365793	ENSG00000255291.2
ENSG00000147140.17	0.365789	ENSG00000171428.15
ENSG00000064932.16	0.365787	ENSG00000242931.1
ENSG00000108465.15	0.365786	ENSG00000142655.13
ENSG00000165973.19	0.365782	ENSG00000181885.18
ENSG00000083642.19	0.365781	ENSG00000100567.13
ENSG00000085721.13	0.365781	ENSG00000115825.11
ENSG00000013288.9	0.365779	ENSG00000122406.14
ENSG00000129657.16	0.365778	ENSG00000248445.5
ENSG00000115233.12	0.365776	ENSG00000198856.13
ENSG00000115825.11	0.365774	ENSG00000143294.15
ENSG00000204428.12	0.365771	ENSG00000259125.1
ENSG00000154839.10	0.36577	ENSG00000234771.3
ENSG00000109184.15	0.365769	ENSG00000282996.1
ENSG00000133321.11	0.365767	ENSG00000161980.6
ENSG00000137770.14	0.365766	ENSG00000170634.13
ENSG00000162572.21	0.365765	ENSG00000213326.4
ENSG00000166439.6	0.365762	ENSG00000203965.13
ENSG00000259790.1	0.365759	ENSG00000279800.2
ENSG00000215086.2	0.365757	ENSG00000237827.1
ENSG00000104313.20	0.365751	ENSG00000119411.11
ENSG00000010017.13	0.365751	ENSG00000184588.18
ENSG00000231177.4	0.365749	ENSG00000243964.1
ENSG00000119314.16	0.365748	ENSG00000169116.11
ENSG00000117697.15	0.365744	ENSG00000233006.8
ENSG00000166750.10	0.365742	ENSG00000174358.16
ENSG00000172809.13	0.365741	ENSG00000196932.12
ENSG00000232818.2	0.365736	ENSG00000264616.1
ENSG00000071994.11	0.365734	ENSG00000139405.16
ENSG00000119411.11	0.365733	ENSG00000203760.9
ENSG00000170471.15	0.36573	ENSG00000215241.4
ENSG00000127993.16	0.365729	ENSG00000154589.7
ENSG00000101266.19	0.365728	ENSG00000237273.1
ENSG00000206633.1	0.365726	ENSG00000209482.1
ENSG00000156966.7	0.365726	ENSG00000237674.1
ENSG00000188725.8	0.365724	ENSG00000238286.1
ENSG00000108830.10	0.365723	ENSG00000169019.11
ENSG00000100311.17	0.365718	ENSG00000162928.9
ENSG00000133937.5	0.365716	ENSG00000184809.13
ENSG00000127989.14	0.365716	ENSG00000258359.1
ENSG00000145592.14	0.365715	ENSG00000161057.13
ENSG00000144791.10	0.365713	ENSG00000197181.12
ENSG00000120709.11	0.365708	ENSG00000139269.3
ENSG00000104852.15	0.365707	ENSG00000272034.1
ENSG00000112379.9	0.365706	ENSG00000249089.1
ENSG00000115137.12	0.365702	ENSG00000251571.1
ENSG00000010932.17	0.3657	ENSG00000186407.7
ENSG00000169919.17	0.365699	ENSG00000254507.2
ENSG00000157800.18	0.365696	ENSG00000234771.3
ENSG00000168495.13	0.365695	ENSG00000219274.1
ENSG00000176783.15	0.365693	ENSG00000203485.14
ENSG00000120833.14	0.365693	ENSG00000205302.7
ENSG00000127366.5	0.365692	ENSG00000145979.18
ENSG00000104313.20	0.365691	ENSG00000149929.16
ENSG00000151164.19	0.365685	ENSG00000178700.9
ENSG00000171984.15	0.365685	ENSG00000198574.6
ENSG00000105971.15	0.365682	ENSG00000231437.3
ENSG00000164039.15	0.365676	ENSG00000223621.1
ENSG00000127993.16	0.365675	ENSG00000199032.1
ENSG00000163904.13	0.365675	ENSG00000281501.1
ENSG00000239419.3	0.365674	ENSG00000278023.7
ENSG00000237986.4	0.36567	ENSG00000248746.6
ENSG00000251934.1	0.36567	ENSG00000258640.3
ENSG00000134982.17	0.365667	ENSG00000154589.7
ENSG00000144306.15	0.365665	ENSG00000244131.2
ENSG00000109956.13	0.365664	ENSG00000136457.10
ENSG00000164796.18	0.365664	ENSG00000170634.13
ENSG00000099999.15	0.365663	ENSG00000137575.12
ENSG00000105270.15	0.365662	ENSG00000178425.14
ENSG00000196757.8	0.365662	ENSG00000197933.13
ENSG00000120832.10	0.36566	ENSG00000134853.12
ENSG00000156345.18	0.365658	ENSG00000226374.3
ENSG00000112335.15	0.365657	ENSG00000139579.13
ENSG00000114648.12	0.365656	ENSG00000184160.8
ENSG00000118007.13	0.365656	ENSG00000249129.1
ENSG00000123143.13	0.365654	ENSG00000233297.4
ENSG00000100290.3	0.36565	ENSG00000120685.20
ENSG00000100325.15	0.365649	ENSG00000204653.10
ENSG00000120664.11	0.365649	ENSG00000211584.14
ENSG00000088970.16	0.365648	ENSG00000105851.11
ENSG00000067113.17	0.365644	ENSG00000178385.15
ENSG00000139405.16	0.365643	ENSG00000142611.17
ENSG00000103319.12	0.365643	ENSG00000253537.3
ENSG00000173041.12	0.365643	ENSG00000254635.6
ENSG00000111249.14	0.36564	ENSG00000149929.16
ENSG00000116685.16	0.365639	ENSG00000155495.9
ENSG00000158604.15	0.365639	ENSG00000168769.14
ENSG00000171217.5	0.365639	ENSG00000171794.4
ENSG00000169026.13	0.365637	ENSG00000223224.1
ENSG00000111816.8	0.365637	ENSG00000230290.1
ENSG00000092108.22	0.365636	ENSG00000197956.10
ENSG00000085563.15	0.365635	ENSG00000274588.2
ENSG00000101190.13	0.365632	ENSG00000140262.18
ENSG00000162522.11	0.365631	ENSG00000230109.1
ENSG00000166595.12	0.36563	ENSG00000175376.9
ENSG00000007376.8	0.36563	ENSG00000267123.7
ENSG00000159479.17	0.365629	ENSG00000227411.1
ENSG00000069702.11	0.365628	ENSG00000187079.20
ENSG00000166896.9	0.365628	ENSG00000221628.1
ENSG00000091436.17	0.365624	ENSG00000139218.18
ENSG00000170471.15	0.365624	ENSG00000241061.3
ENSG00000163584.18	0.365622	ENSG00000235145.2
ENSG00000166024.14	0.36562	ENSG00000227347.1
ENSG00000140264.21	0.365618	ENSG00000281501.1
ENSG00000230290.1	0.365612	ENSG00000253578.1
ENSG00000151748.15	0.365609	ENSG00000180900.20
ENSG00000108947.5	0.365607	ENSG00000255474.1
ENSG00000108984.15	0.365607	ENSG00000267750.6
ENSG00000119729.12	0.365605	ENSG00000164603.12
ENSG00000051128.19	0.365595	ENSG00000124275.15
ENSG00000101182.15	0.365593	ENSG00000172382.10
ENSG00000170881.5	0.365591	ENSG00000213442.5
ENSG00000063322.15	0.36559	ENSG00000187581.3
ENSG00000117305.15	0.36559	ENSG00000219163.2
ENSG00000131236.18	0.365589	ENSG00000230630.5
ENSG00000100764.14	0.365586	ENSG00000151093.8
ENSG00000166886.13	0.365585	ENSG00000197563.11
ENSG00000144567.11	0.365583	ENSG00000172965.17
ENSG00000115257.15	0.365581	ENSG00000161980.6
ENSG00000185122.11	0.36558	ENSG00000205413.8
ENSG00000115234.11	0.36558	ENSG00000212296.1
ENSG00000129465.16	0.365579	ENSG00000197181.12
ENSG00000174564.13	0.365578	ENSG00000213613.2
ENSG00000125520.14	0.365574	ENSG00000207280.1
ENSG00000172172.8	0.365573	ENSG00000282996.1
ENSG00000063127.16	0.365567	ENSG00000122696.14
ENSG00000166049.11	0.365567	ENSG00000178425.14
ENSG00000118990.5	0.365566	ENSG00000184160.8
ENSG00000142615.8	0.365566	ENSG00000196924.19
ENSG00000240342.3	0.365565	ENSG00000243175.1
ENSG00000256812.2	0.36556	ENSG00000261210.8
ENSG00000130816.17	0.365559	ENSG00000171105.14
ENSG00000134809.9	0.365557	ENSG00000168769.14
ENSG00000100239.16	0.365557	ENSG00000169612.4
ENSG00000185122.11	0.365556	ENSG00000230457.3
ENSG00000153982.11	0.365553	ENSG00000227436.1
ENSG00000106006.6	0.36555	ENSG00000214360.5
ENSG00000162664.17	0.365549	ENSG00000173465.8
ENSG00000102313.9	0.365549	ENSG00000175505.11
ENSG00000108773.11	0.365548	ENSG00000137575.12
ENSG00000139370.12	0.365548	ENSG00000164403.15
ENSG00000010017.13	0.365548	ENSG00000187514.17
ENSG00000184111.6	0.365545	ENSG00000242748.1
ENSG00000146733.14	0.365545	ENSG00000248092.8
ENSG00000105516.11	0.365543	ENSG00000120832.10
ENSG00000007168.14	0.365539	ENSG00000126254.12
ENSG00000104412.8	0.365537	ENSG00000153395.10
ENSG00000205302.7	0.365537	ENSG00000208772.1
ENSG00000114125.14	0.365536	ENSG00000142552.8
ENSG00000122694.16	0.365536	ENSG00000211599.2
ENSG00000177300.7	0.365534	ENSG00000279800.2
ENSG00000188399.5	0.365533	ENSG00000255474.1
ENSG00000128218.8	0.365529	ENSG00000154767.15
ENSG00000113525.10	0.365527	ENSG00000227118.3
ENSG00000108830.10	0.365526	ENSG00000183943.6
ENSG00000101266.19	0.365522	ENSG00000108510.10
ENSG00000111011.18	0.365522	ENSG00000143341.12
ENSG00000235145.2	0.365522	ENSG00000239419.3
ENSG00000231560.1	0.365521	ENSG00000242325.1
ENSG00000189339.12	0.365521	ENSG00000265145.1
ENSG00000100591.8	0.365518	ENSG00000215498.9
ENSG00000052802.13	0.365517	ENSG00000237576.2
ENSG00000121481.11	0.365514	ENSG00000163558.13
ENSG00000037241.7	0.365512	ENSG00000234851.4
ENSG00000104888.10	0.365511	ENSG00000234771.3
ENSG00000234491.1	0.365511	ENSG00000272146.6
ENSG00000175087.10	0.36551	ENSG00000185220.12
ENSG00000155158.20	0.36551	ENSG00000231265.1
ENSG00000241913.1	0.365509	ENSG00000242208.1
ENSG00000100731.16	0.365507	ENSG00000226855.1
ENSG00000075856.12	0.365503	ENSG00000104866.11
ENSG00000110700.7	0.365502	ENSG00000147081.15
ENSG00000121864.10	0.365499	ENSG00000153896.19
ENSG00000067141.17	0.365496	ENSG00000142794.19
ENSG00000086288.12	0.365495	ENSG00000116221.15
ENSG00000151025.11	0.365495	ENSG00000252130.1
ENSG00000163104.18	0.365493	ENSG00000165349.12
ENSG00000155876.6	0.365489	ENSG00000213442.5
ENSG00000111671.10	0.365488	ENSG00000138378.19
ENSG00000076053.12	0.365483	ENSG00000146733.14
ENSG00000141424.13	0.36548	ENSG00000170385.10
ENSG00000185567.7	0.36548	ENSG00000241370.6
ENSG00000184545.11	0.365478	ENSG00000196924.19
ENSG00000233405.2	0.365478	ENSG00000236753.7
ENSG00000039987.7	0.365477	ENSG00000162188.6
ENSG00000142615.8	0.365476	ENSG00000158161.16
ENSG00000101464.11	0.365475	ENSG00000111011.18
ENSG00000013573.17	0.365471	ENSG00000174672.16
ENSG00000090263.16	0.365464	ENSG00000215241.4
ENSG00000179715.13	0.365462	ENSG00000237576.2
ENSG00000116016.14	0.365461	ENSG00000163349.22
ENSG00000119314.16	0.365461	ENSG00000168288.13
ENSG00000141258.13	0.36546	ENSG00000172985.11
ENSG00000103769.10	0.365459	ENSG00000163558.13
ENSG00000028528.15	0.365457	ENSG00000119705.10
ENSG00000179041.4	0.365457	ENSG00000280466.1
ENSG00000008324.12	0.365456	ENSG00000123096.12
ENSG00000103769.10	0.365453	ENSG00000166024.14
ENSG00000206875.1	0.365451	ENSG00000278338.4
ENSG00000161929.15	0.365449	ENSG00000242085.1
ENSG00000140386.13	0.365445	ENSG00000188856.6
ENSG00000144736.14	0.36544	ENSG00000227541.1
ENSG00000117305.15	0.365439	ENSG00000186352.9
ENSG00000139579.13	0.365437	ENSG00000158423.17
ENSG00000140932.10	0.365437	ENSG00000170214.5
ENSG00000176396.11	0.365432	ENSG00000243466.1
ENSG00000001617.12	0.365431	ENSG00000075213.11
ENSG00000105971.15	0.365428	ENSG00000150873.12
ENSG00000108523.16	0.365427	ENSG00000168461.13
ENSG00000151881.15	0.365427	ENSG00000262904.1
ENSG00000029364.12	0.365425	ENSG00000170469.11
ENSG00000141469.18	0.365425	ENSG00000198892.7
ENSG00000007541.17	0.365424	ENSG00000109184.15
ENSG00000140740.11	0.365421	ENSG00000170832.13
ENSG00000185220.12	0.365421	ENSG00000272034.1
ENSG00000144597.14	0.36542	ENSG00000213194.3
ENSG00000083642.19	0.365417	ENSG00000132326.12
ENSG00000128739.23	0.365413	ENSG00000172123.13
ENSG00000100422.14	0.365412	ENSG00000266992.1
ENSG00000164815.11	0.365411	ENSG00000166024.14
ENSG00000161929.15	0.365409	ENSG00000180900.20
ENSG00000101266.19	0.365406	ENSG00000252010.1
ENSG00000051128.19	0.365404	ENSG00000108523.16
ENSG00000165698.16	0.365403	ENSG00000181856.15
ENSG00000133937.5	0.365402	ENSG00000158874.11
ENSG00000070669.17	0.365402	ENSG00000237373.1
ENSG00000156860.16	0.365401	ENSG00000236017.8
ENSG00000166024.14	0.3654	ENSG00000219902.1
ENSG00000090097.22	0.365399	ENSG00000091436.17
ENSG00000129255.16	0.365399	ENSG00000164985.15
ENSG00000129255.16	0.365396	ENSG00000162927.14
ENSG00000088451.11	0.365392	ENSG00000158604.15
ENSG00000148308.18	0.365391	ENSG00000166049.11
ENSG00000130844.19	0.365389	ENSG00000196437.12
ENSG00000083750.13	0.365388	ENSG00000155876.6
ENSG00000189283.10	0.365386	ENSG00000233786.1
ENSG00000151093.8	0.365385	ENSG00000157017.16
ENSG00000234335.1	0.365385	ENSG00000252010.1
ENSG00000138190.17	0.365383	ENSG00000237415.2
ENSG00000169155.10	0.365381	ENSG00000185798.8
ENSG00000104852.15	0.365376	ENSG00000123352.18
ENSG00000029364.12	0.365376	ENSG00000125648.15
ENSG00000166289.6	0.36537	ENSG00000173914.12
ENSG00000007168.14	0.365369	ENSG00000155660.11
ENSG00000174007.9	0.365369	ENSG00000185808.14
ENSG00000234797.5	0.365368	ENSG00000267123.7
ENSG00000129467.14	0.365367	ENSG00000229020.4
ENSG00000152475.7	0.365365	ENSG00000261221.4
ENSG00000076053.12	0.365363	ENSG00000197879.17
ENSG00000136379.12	0.365363	ENSG00000213145.10
ENSG00000180806.5	0.36536	ENSG00000182224.12
ENSG00000136718.10	0.36536	ENSG00000231907.2
ENSG00000130193.8	0.365357	ENSG00000168769.14
ENSG00000177374.13	0.365356	ENSG00000226747.6
ENSG00000170801.10	0.365355	ENSG00000177590.7
ENSG00000105649.10	0.365353	ENSG00000115825.11
ENSG00000171202.7	0.365352	ENSG00000196407.12
ENSG00000052802.13	0.365351	ENSG00000104866.11
ENSG00000067066.17	0.365351	ENSG00000152683.14
ENSG00000124275.15	0.365348	ENSG00000177666.17
ENSG00000143368.10	0.365345	ENSG00000185634.12
ENSG00000110321.19	0.365345	ENSG00000253294.1
ENSG00000100902.11	0.365344	ENSG00000188389.11
ENSG00000205302.7	0.365343	ENSG00000212283.1
ENSG00000125863.20	0.365342	ENSG00000188647.13
ENSG00000112425.16	0.365339	ENSG00000166164.16
ENSG00000147889.18	0.365338	ENSG00000184809.13
ENSG00000118620.13	0.365338	ENSG00000187792.5
ENSG00000064932.16	0.365336	ENSG00000219274.1
ENSG00000100266.19	0.365334	ENSG00000205853.12
ENSG00000064932.16	0.365333	ENSG00000130881.14
ENSG00000116761.12	0.365331	ENSG00000140932.10
ENSG00000123562.18	0.36533	ENSG00000251934.1
ENSG00000162739.14	0.365326	ENSG00000164403.15
ENSG00000100266.19	0.365325	ENSG00000164815.11
ENSG00000128585.18	0.365325	ENSG00000177666.17
ENSG00000175311.7	0.365323	ENSG00000264859.6
ENSG00000127125.9	0.365322	ENSG00000168495.13
ENSG00000101266.19	0.365319	ENSG00000215241.4
ENSG00000197956.10	0.365317	ENSG00000213442.5
ENSG00000101182.15	0.365316	ENSG00000252213.1
ENSG00000049449.10	0.365314	ENSG00000163637.13
ENSG00000103599.20	0.365314	ENSG00000259577.2
ENSG00000140350.15	0.365311	ENSG00000266640.1
ENSG00000135218.19	0.365305	ENSG00000223621.1
ENSG00000165507.9	0.365305	ENSG00000247872.2
ENSG00000148925.11	0.365305	ENSG00000251571.1
ENSG00000166024.14	0.365304	ENSG00000231177.4
ENSG00000052802.13	0.365299	ENSG00000100239.16
ENSG00000265623.1	0.365298	ENSG00000274523.5
ENSG00000052802.13	0.365297	ENSG00000116005.12
ENSG00000088992.18	0.365295	ENSG00000112941.14
ENSG00000155099.8	0.365295	ENSG00000164976.9
ENSG00000144580.14	0.365295	ENSG00000172172.8
ENSG00000070882.13	0.365291	ENSG00000128585.18
ENSG00000069509.6	0.365287	ENSG00000116273.6
ENSG00000164796.18	0.365286	ENSG00000169255.15
ENSG00000085491.17	0.365286	ENSG00000204044.6
ENSG00000239419.3	0.365286	ENSG00000242931.1
ENSG00000128591.16	0.365282	ENSG00000235690.2
ENSG00000070610.14	0.365281	ENSG00000235690.2
ENSG00000155660.11	0.36528	ENSG00000274523.5
ENSG00000108064.11	0.365275	ENSG00000213231.13
ENSG00000112299.8	0.365274	ENSG00000234709.2
ENSG00000082516.9	0.365272	ENSG00000129255.16
ENSG00000101182.15	0.365265	ENSG00000135040.16
ENSG00000105131.8	0.365261	ENSG00000234152.1
ENSG00000111790.14	0.36526	ENSG00000165895.19
ENSG00000075856.12	0.365259	ENSG00000084764.12
ENSG00000165868.16	0.365257	ENSG00000280208.1
ENSG00000162910.19	0.365256	ENSG00000227117.6
ENSG00000100591.8	0.365251	ENSG00000116539.14
ENSG00000131236.18	0.365249	ENSG00000229132.2
ENSG00000106244.13	0.365248	ENSG00000112357.14
ENSG00000165661.17	0.365247	ENSG00000177954.14
ENSG00000105516.11	0.365243	ENSG00000106246.18
ENSG00000068438.15	0.365243	ENSG00000203965.13
ENSG00000119729.12	0.365242	ENSG00000199032.1
ENSG00000115524.17	0.365237	ENSG00000169247.14
ENSG00000153002.12	0.365233	ENSG00000177374.13
ENSG00000242208.1	0.365233	ENSG00000252010.1
ENSG00000089057.15	0.365232	ENSG00000197119.13
ENSG00000183255.12	0.365231	ENSG00000228196.1
ENSG00000165716.11	0.36523	ENSG00000237373.1
ENSG00000068697.7	0.365228	ENSG00000114737.16
ENSG00000138780.15	0.365228	ENSG00000217527.1
ENSG00000091127.14	0.365227	ENSG00000185220.12
ENSG00000164985.15	0.365226	ENSG00000169019.11
ENSG00000133937.5	0.365225	ENSG00000151834.16
ENSG00000233893.2	0.365222	ENSG00000235488.1
ENSG00000172986.13	0.365221	ENSG00000224389.9
ENSG00000135069.14	0.365213	ENSG00000237263.1
ENSG00000241913.1	0.365213	ENSG00000242085.1
ENSG00000221946.8	0.365212	ENSG00000242325.1
ENSG00000125845.7	0.365209	ENSG00000130522.6
ENSG00000175302.5	0.365209	ENSG00000226869.6
ENSG00000169359.16	0.365207	ENSG00000200087.1
ENSG00000237273.1	0.365207	ENSG00000264017.2
ENSG00000151468.11	0.365206	ENSG00000225579.2
ENSG00000072736.19	0.365204	ENSG00000105516.11
ENSG00000124813.23	0.365203	ENSG00000186298.12
ENSG00000087842.11	0.365201	ENSG00000127993.16
ENSG00000173041.12	0.365199	ENSG00000231439.4
ENSG00000102078.16	0.365193	ENSG00000169359.16
ENSG00000127870.17	0.365192	ENSG00000229994.1
ENSG00000007944.15	0.36519	ENSG00000169612.4
ENSG00000168092.14	0.36519	ENSG00000175938.7
ENSG00000113100.10	0.365188	ENSG00000249212.1
ENSG00000162065.14	0.365187	ENSG00000213977.8
ENSG00000083845.9	0.365184	ENSG00000124226.11
ENSG00000197992.7	0.365184	ENSG00000255970.1
ENSG00000134007.5	0.365182	ENSG00000171587.15
ENSG00000169750.9	0.365182	ENSG00000252835.1
ENSG00000116016.14	0.365181	ENSG00000186998.16
ENSG00000127989.14	0.36518	ENSG00000139579.13
ENSG00000081377.17	0.365179	ENSG00000103111.15
ENSG00000119705.10	0.365176	ENSG00000167114.13
ENSG00000146072.6	0.365174	ENSG00000211861.1
ENSG00000162927.14	0.365172	ENSG00000224631.4
ENSG00000125648.15	0.36517	ENSG00000211584.14
ENSG00000102144.15	0.365169	ENSG00000214629.3
ENSG00000083642.19	0.365167	ENSG00000178385.15
ENSG00000199872.1	0.365166	ENSG00000241913.1
ENSG00000068354.16	0.365164	ENSG00000092850.12
ENSG00000014824.14	0.365163	ENSG00000137571.11
ENSG00000144290.17	0.365163	ENSG00000188338.15
ENSG00000138190.17	0.365163	ENSG00000255003.1
ENSG00000125901.6	0.365161	ENSG00000178385.15
ENSG00000168495.13	0.365161	ENSG00000187608.10
ENSG00000088205.13	0.365157	ENSG00000139405.16
ENSG00000131263.13	0.365147	ENSG00000148459.16
ENSG00000161057.13	0.365147	ENSG00000185122.11
ENSG00000187260.16	0.365147	ENSG00000204396.11
ENSG00000138185.20	0.365146	ENSG00000153002.12
ENSG00000181856.15	0.365145	ENSG00000199436.1
ENSG00000187569.3	0.365143	ENSG00000221792.1
ENSG00000146007.11	0.36514	ENSG00000183779.7
ENSG00000125352.6	0.365137	ENSG00000182552.15
ENSG00000126773.13	0.365135	ENSG00000140386.13
ENSG00000162073.14	0.365135	ENSG00000172965.17
ENSG00000151023.17	0.365135	ENSG00000223621.1
ENSG00000101182.15	0.365132	ENSG00000144567.11
ENSG00000120685.20	0.365132	ENSG00000169217.9
ENSG00000139269.3	0.36513	ENSG00000227411.1
ENSG00000137575.12	0.365129	ENSG00000169750.9
ENSG00000168092.14	0.365129	ENSG00000239419.3
ENSG00000071994.11	0.365125	ENSG00000265623.1
ENSG00000140873.16	0.365124	ENSG00000197859.11
ENSG00000214212.9	0.365122	ENSG00000259790.1
ENSG00000112290.13	0.365121	ENSG00000139719.11
ENSG00000140905.11	0.365115	ENSG00000165757.9
ENSG00000125885.13	0.365112	ENSG00000162946.23
ENSG00000167996.16	0.365112	ENSG00000255003.1
ENSG00000138107.13	0.365111	ENSG00000255393.2
ENSG00000100422.14	0.365106	ENSG00000168542.16
ENSG00000224895.1	0.365106	ENSG00000237200.1
ENSG00000139579.13	0.365105	ENSG00000169116.11
ENSG00000099999.15	0.365104	ENSG00000252010.1
ENSG00000135052.16	0.365103	ENSG00000135916.16
ENSG00000115009.13	0.365103	ENSG00000163884.4
ENSG00000133321.11	0.365102	ENSG00000149573.9
ENSG00000105695.15	0.365102	ENSG00000224237.1
ENSG00000188820.13	0.3651	ENSG00000235643.2
ENSG00000225246.1	0.3651	ENSG00000237273.1
ENSG00000010017.13	0.365096	ENSG00000170266.16
ENSG00000168813.17	0.365092	ENSG00000196705.8
ENSG00000104129.10	0.365092	ENSG00000251988.1
ENSG00000154589.7	0.365091	ENSG00000171566.12
ENSG00000126458.4	0.365091	ENSG00000177954.14
ENSG00000137944.18	0.365089	ENSG00000197885.11
ENSG00000124275.15	0.365087	ENSG00000170266.16
ENSG00000105971.15	0.365087	ENSG00000198746.13
ENSG00000232004.1	0.365085	ENSG00000248998.2
ENSG00000181577.16	0.365084	ENSG00000260338.2
ENSG00000108963.19	0.365078	ENSG00000110583.13
ENSG00000131969.15	0.365075	ENSG00000204653.10
ENSG00000103707.10	0.365074	ENSG00000116586.12
ENSG00000111785.21	0.365068	ENSG00000164068.16
ENSG00000013288.9	0.365066	ENSG00000169189.17
ENSG00000087085.16	0.365066	ENSG00000188399.5
ENSG00000115137.12	0.365065	ENSG00000207716.1
ENSG00000229048.5	0.365064	ENSG00000253733.3
ENSG00000127989.14	0.365062	ENSG00000134072.11
ENSG00000184408.10	0.36506	ENSG00000213553.4
ENSG00000163909.8	0.36506	ENSG00000279516.2
ENSG00000066322.15	0.365058	ENSG00000144567.11
ENSG00000149573.9	0.365057	ENSG00000162927.14
ENSG00000164338.10	0.365056	ENSG00000231439.4
ENSG00000138435.16	0.365055	ENSG00000164051.14
ENSG00000203857.10	0.365055	ENSG00000235316.1
ENSG00000164603.12	0.365055	ENSG00000267750.6
ENSG00000072736.19	0.365052	ENSG00000137841.12
ENSG00000156398.13	0.365052	ENSG00000179918.19
ENSG00000116903.7	0.365048	ENSG00000186197.15
ENSG00000163017.14	0.365048	ENSG00000236646.1
ENSG00000104973.19	0.365046	ENSG00000146223.16
ENSG00000001617.12	0.365045	ENSG00000164300.17
ENSG00000000457.14	0.365044	ENSG00000103769.10
ENSG00000111110.12	0.365042	ENSG00000134853.12
ENSG00000075142.14	0.365042	ENSG00000184402.15
ENSG00000163331.12	0.365042	ENSG00000197093.11
ENSG00000160284.15	0.365041	ENSG00000206755.1
ENSG00000104611.12	0.36504	ENSG00000164403.15
ENSG00000100591.8	0.365039	ENSG00000166681.14
ENSG00000088970.16	0.365038	ENSG00000168092.14
ENSG00000130479.11	0.365032	ENSG00000185567.7
ENSG00000200087.1	0.36503	ENSG00000212443.1
ENSG00000105355.9	0.365024	ENSG00000143341.12
ENSG00000185436.12	0.365024	ENSG00000214835.3
ENSG00000139218.18	0.365023	ENSG00000239419.3
ENSG00000122335.17	0.365022	ENSG00000198574.6
ENSG00000172965.17	0.365021	ENSG00000239419.3
ENSG00000100266.19	0.365019	ENSG00000139405.16
ENSG00000125454.12	0.365015	ENSG00000139370.12
ENSG00000114120.14	0.365014	ENSG00000197496.6
ENSG00000085231.14	0.365011	ENSG00000244437.1
ENSG00000144746.7	0.36501	ENSG00000156966.7
ENSG00000104131.13	0.365009	ENSG00000128581.17
ENSG00000125449.7	0.365009	ENSG00000256193.6
ENSG00000108950.12	0.365007	ENSG00000163412.13
ENSG00000164985.15	0.365006	ENSG00000185808.14
ENSG00000140450.9	0.365006	ENSG00000205726.15
ENSG00000120833.14	0.365003	ENSG00000209482.1
ENSG00000169750.9	0.365003	ENSG00000252010.1
ENSG00000058085.15	0.365	ENSG00000127989.14
ENSG00000252695.1	0.364998	ENSG00000271334.6
ENSG00000111011.18	0.364996	ENSG00000134283.18
ENSG00000105516.11	0.364996	ENSG00000229994.1
ENSG00000157617.17	0.364993	ENSG00000237799.2
ENSG00000158423.17	0.364988	ENSG00000173611.18
ENSG00000113356.13	0.364985	ENSG00000264386.1
ENSG00000111879.20	0.364983	ENSG00000164978.18
ENSG00000160401.15	0.364983	ENSG00000186480.13
ENSG00000073803.14	0.364983	ENSG00000231437.3
ENSG00000104866.11	0.36498	ENSG00000132326.12
ENSG00000005302.19	0.364979	ENSG00000268471.6
ENSG00000071994.11	0.364978	ENSG00000091039.17
ENSG00000168036.18	0.364978	ENSG00000237373.1
ENSG00000058085.15	0.364975	ENSG00000161654.10
ENSG00000085491.17	0.364974	ENSG00000188779.12
ENSG00000175820.4	0.364974	ENSG00000237373.1
ENSG00000165113.13	0.364972	ENSG00000173436.15
ENSG00000216866.5	0.364972	ENSG00000271105.1
ENSG00000066933.16	0.364969	ENSG00000163138.19
ENSG00000143751.10	0.364968	ENSG00000189306.11
ENSG00000112701.18	0.364967	ENSG00000183605.17
ENSG00000121073.15	0.364965	ENSG00000141424.13
ENSG00000072736.19	0.364961	ENSG00000162927.14
ENSG00000076053.12	0.364959	ENSG00000135900.4
ENSG00000143486.16	0.364957	ENSG00000237667.7
ENSG00000137944.18	0.364956	ENSG00000163162.9
ENSG00000175806.15	0.364955	ENSG00000197892.13
ENSG00000065413.20	0.364955	ENSG00000204897.7
ENSG00000123999.5	0.364954	ENSG00000236017.8
ENSG00000111671.10	0.364951	ENSG00000111786.9
ENSG00000087842.11	0.364951	ENSG00000171566.12
ENSG00000164574.16	0.36495	ENSG00000236776.1
ENSG00000130522.6	0.36495	ENSG00000262497.1
ENSG00000242208.1	0.364946	ENSG00000264017.2
ENSG00000101182.15	0.364946	ENSG00000268471.6
ENSG00000008382.16	0.364945	ENSG00000069345.12
ENSG00000135218.19	0.364945	ENSG00000175820.4
ENSG00000101190.13	0.364944	ENSG00000127362.2
ENSG00000240366.1	0.364943	ENSG00000258613.1
ENSG00000119711.13	0.364942	ENSG00000120451.11
ENSG00000106244.13	0.364939	ENSG00000185813.11
ENSG00000127191.18	0.364935	ENSG00000168884.15
ENSG00000108774.15	0.364934	ENSG00000251934.1
ENSG00000069345.12	0.364932	ENSG00000273899.5
ENSG00000151748.15	0.364929	ENSG00000237273.1
ENSG00000171953.16	0.364924	ENSG00000254872.3
ENSG00000106328.10	0.364923	ENSG00000261014.2
ENSG00000188779.12	0.364917	ENSG00000224660.2
ENSG00000185567.7	0.364917	ENSG00000278535.5
ENSG00000131238.18	0.364914	ENSG00000171566.12
ENSG00000136040.9	0.364913	ENSG00000163590.14
ENSG00000148377.6	0.364913	ENSG00000177363.5
ENSG00000100823.12	0.364911	ENSG00000134853.12
ENSG00000121406.9	0.364911	ENSG00000142528.16
ENSG00000135960.10	0.364911	ENSG00000203857.10
ENSG00000251934.1	0.364911	ENSG00000273899.5
ENSG00000062716.13	0.364909	ENSG00000214460.3
ENSG00000163660.12	0.364908	ENSG00000196531.14
ENSG00000214975.4	0.364908	ENSG00000267123.7
ENSG00000166192.15	0.364907	ENSG00000231304.2
ENSG00000139218.18	0.364907	ENSG00000252947.1
ENSG00000198576.4	0.364905	ENSG00000233985.2
ENSG00000116095.11	0.364904	ENSG00000163121.10
ENSG00000206633.1	0.364904	ENSG00000238578.1
ENSG00000103126.15	0.364903	ENSG00000116016.14
ENSG00000105011.9	0.364901	ENSG00000231768.2
ENSG00000189339.12	0.3649	ENSG00000200087.1
ENSG00000167996.16	0.364899	ENSG00000213194.3
ENSG00000212802.4	0.364898	ENSG00000230897.1
ENSG00000175886.10	0.364897	ENSG00000179761.12
ENSG00000136161.13	0.364892	ENSG00000177954.14
ENSG00000144659.13	0.364891	ENSG00000168679.18
ENSG00000162927.14	0.364889	ENSG00000186081.12
ENSG00000125901.6	0.364885	ENSG00000163162.9
ENSG00000143977.14	0.364885	ENSG00000199436.1
ENSG00000197345.13	0.364878	ENSG00000253658.6
ENSG00000197728.11	0.364877	ENSG00000217527.1
ENSG00000140280.14	0.364876	ENSG00000164603.12
ENSG00000127989.14	0.364871	ENSG00000163463.13
ENSG00000101464.11	0.36487	ENSG00000239419.3
ENSG00000066322.15	0.364869	ENSG00000168092.14
ENSG00000156853.13	0.364867	ENSG00000173875.14
ENSG00000224839.1	0.364864	ENSG00000240366.1
ENSG00000071994.11	0.364863	ENSG00000115825.11
ENSG00000051128.19	0.364862	ENSG00000072736.19
ENSG00000152422.16	0.364862	ENSG00000198839.10
ENSG00000126067.12	0.364861	ENSG00000203965.13
ENSG00000163867.17	0.36486	ENSG00000198538.11
ENSG00000138029.14	0.36486	ENSG00000235734.4
ENSG00000235734.4	0.36486	ENSG00000251633.3
ENSG00000186298.12	0.36486	ENSG00000252835.1
ENSG00000070610.14	0.364858	ENSG00000223621.1
ENSG00000081041.9	0.364858	ENSG00000241837.7
ENSG00000106244.13	0.364857	ENSG00000186468.13
ENSG00000108523.16	0.364857	ENSG00000244462.8
ENSG00000143390.18	0.364855	ENSG00000170266.16
ENSG00000185220.12	0.364855	ENSG00000201302.1
ENSG00000211651.3	0.364855	ENSG00000211962.2
ENSG00000143552.9	0.364851	ENSG00000169116.11
ENSG00000117385.16	0.364849	ENSG00000165943.5
ENSG00000103995.14	0.364847	ENSG00000123349.15
ENSG00000129596.5	0.364846	ENSG00000165895.19
ENSG00000120833.14	0.364843	ENSG00000158482.10
ENSG00000166845.15	0.364843	ENSG00000196482.18
ENSG00000153495.11	0.364842	ENSG00000184374.3
ENSG00000197595.4	0.364841	ENSG00000237136.8
ENSG00000225672.1	0.364841	ENSG00000238098.9
ENSG00000169696.16	0.36484	ENSG00000225328.2
ENSG00000185122.11	0.364839	ENSG00000244171.4
ENSG00000163637.13	0.364839	ENSG00000244479.7
ENSG00000115266.12	0.364828	ENSG00000174808.12
ENSG00000205559.5	0.364828	ENSG00000225978.3
ENSG00000114125.14	0.364825	ENSG00000188647.13
ENSG00000144567.11	0.364824	ENSG00000163590.14
ENSG00000185220.12	0.364823	ENSG00000252213.1
ENSG00000123965.13	0.364821	ENSG00000189306.11
ENSG00000170471.15	0.364818	ENSG00000258640.3
ENSG00000103429.11	0.364817	ENSG00000105011.9
ENSG00000153066.13	0.364816	ENSG00000214391.3
ENSG00000148840.11	0.364814	ENSG00000164040.18
ENSG00000122696.14	0.364814	ENSG00000173262.12
ENSG00000148840.11	0.364814	ENSG00000201435.1
ENSG00000132326.12	0.364813	ENSG00000143319.17
ENSG00000184445.12	0.364813	ENSG00000189377.9
ENSG00000172428.11	0.364812	ENSG00000261315.2
ENSG00000187792.5	0.364811	ENSG00000198040.11
ENSG00000119411.11	0.364809	ENSG00000125449.7
ENSG00000187147.18	0.364807	ENSG00000241975.1
ENSG00000075945.13	0.364806	ENSG00000154040.21
ENSG00000198380.13	0.364798	ENSG00000251571.1
ENSG00000226498.2	0.364796	ENSG00000231508.1
ENSG00000149564.12	0.364794	ENSG00000241399.7
ENSG00000111850.11	0.364791	ENSG00000162753.13
ENSG00000131016.17	0.364789	ENSG00000197258.5
ENSG00000104413.18	0.364787	ENSG00000211687.1
ENSG00000114544.17	0.364786	ENSG00000125454.12
ENSG00000162885.14	0.364785	ENSG00000181104.7
ENSG00000114942.14	0.36478	ENSG00000248092.8
ENSG00000111011.18	0.364771	ENSG00000167257.11
ENSG00000069345.12	0.364771	ENSG00000173846.13
ENSG00000131941.8	0.36477	ENSG00000141699.11
ENSG00000226161.1	0.36477	ENSG00000237859.2
ENSG00000105649.10	0.364768	ENSG00000158411.11
ENSG00000184374.3	0.364761	ENSG00000221628.1
ENSG00000248869.7	0.364761	ENSG00000251383.1
ENSG00000164096.13	0.364758	ENSG00000165997.5
ENSG00000142347.19	0.364757	ENSG00000172890.13
ENSG00000163909.8	0.364754	ENSG00000188493.15
ENSG00000233821.1	0.364754	ENSG00000237799.2
ENSG00000158006.14	0.364753	ENSG00000162927.14
ENSG00000137575.12	0.364753	ENSG00000189306.11
ENSG00000108523.16	0.364751	ENSG00000163463.13
ENSG00000171855.7	0.364751	ENSG00000205488.9
ENSG00000197223.12	0.364751	ENSG00000250492.1
ENSG00000187980.7	0.364749	ENSG00000260032.2
ENSG00000214629.3	0.364748	ENSG00000254985.1
ENSG00000108231.14	0.364746	ENSG00000136718.10
ENSG00000239570.1	0.364746	ENSG00000249129.1
ENSG00000144567.11	0.364744	ENSG00000175087.10
ENSG00000226498.2	0.364744	ENSG00000267123.7
ENSG00000049449.10	0.364743	ENSG00000151093.8
ENSG00000133250.14	0.364742	ENSG00000173465.8
ENSG00000116005.12	0.364741	ENSG00000119929.13
ENSG00000121073.15	0.364738	ENSG00000209042.1
ENSG00000029364.12	0.364735	ENSG00000137571.11
ENSG00000182389.20	0.364734	ENSG00000188931.4
ENSG00000087095.13	0.364732	ENSG00000185122.11
ENSG00000167395.10	0.364729	ENSG00000174586.11
ENSG00000120832.10	0.364726	ENSG00000154639.19
ENSG00000068885.15	0.364726	ENSG00000154856.13
ENSG00000245729.2	0.364723	ENSG00000251571.1
ENSG00000122484.9	0.36472	ENSG00000165821.12
ENSG00000110218.9	0.364719	ENSG00000241913.1
ENSG00000166228.9	0.364719	ENSG00000267123.7
ENSG00000237200.1	0.364716	ENSG00000251666.1
ENSG00000120910.15	0.364712	ENSG00000164815.11
ENSG00000105516.11	0.364712	ENSG00000164976.9
ENSG00000122176.12	0.364711	ENSG00000168843.14
ENSG00000017260.20	0.364711	ENSG00000237576.2
ENSG00000224389.9	0.364711	ENSG00000264157.3
ENSG00000138135.7	0.364711	ENSG00000271563.1
ENSG00000117697.15	0.36471	ENSG00000161980.6
ENSG00000164574.16	0.36471	ENSG00000173208.4
ENSG00000163017.14	0.36471	ENSG00000259550.2
ENSG00000105649.10	0.364709	ENSG00000108984.15
ENSG00000050130.18	0.364709	ENSG00000111727.12
ENSG00000172794.20	0.364708	ENSG00000189334.9
ENSG00000140262.18	0.364706	ENSG00000168152.13
ENSG00000176444.19	0.364703	ENSG00000177363.5
ENSG00000196531.14	0.364703	ENSG00000217094.2
ENSG00000130957.5	0.364699	ENSG00000233576.1
ENSG00000106244.13	0.364699	ENSG00000239419.3
ENSG00000105131.8	0.364697	ENSG00000116685.16
ENSG00000169612.4	0.364696	ENSG00000196531.14
ENSG00000108523.16	0.364696	ENSG00000248643.5
ENSG00000125449.7	0.364694	ENSG00000144746.7
ENSG00000139370.12	0.364694	ENSG00000170085.18
ENSG00000188460.4	0.364694	ENSG00000261348.2
ENSG00000186577.14	0.364693	ENSG00000201229.1
ENSG00000133401.16	0.364692	ENSG00000187391.22
ENSG00000204897.7	0.364687	ENSG00000270098.1
ENSG00000105649.10	0.364685	ENSG00000166927.13
ENSG00000128610.12	0.364685	ENSG00000261348.2
ENSG00000198034.11	0.364682	ENSG00000234618.1
ENSG00000125901.6	0.364682	ENSG00000248092.8
ENSG00000144306.15	0.36468	ENSG00000254985.1
ENSG00000148481.14	0.36468	ENSG00000260239.2
ENSG00000213741.11	0.364678	ENSG00000237667.7
ENSG00000104413.18	0.364678	ENSG00000245729.2
ENSG00000103111.15	0.364676	ENSG00000215241.4
ENSG00000068438.15	0.364675	ENSG00000132326.12
ENSG00000124275.15	0.364671	ENSG00000136828.19
ENSG00000161277.11	0.364671	ENSG00000211714.3
ENSG00000119121.22	0.36467	ENSG00000211698.2
ENSG00000138780.15	0.364669	ENSG00000144567.11
ENSG00000120832.10	0.364666	ENSG00000146223.16
ENSG00000123352.18	0.364666	ENSG00000165349.12
ENSG00000151834.16	0.364662	ENSG00000223621.1
ENSG00000116005.12	0.364659	ENSG00000146223.16
ENSG00000104081.14	0.364659	ENSG00000184227.8
ENSG00000116685.16	0.364659	ENSG00000248555.7
ENSG00000070193.5	0.364658	ENSG00000147246.10
ENSG00000167257.11	0.364655	ENSG00000168495.13
ENSG00000125514.9	0.364655	ENSG00000263813.1
ENSG00000140955.11	0.364649	ENSG00000154309.9
ENSG00000105270.15	0.364645	ENSG00000206503.13
ENSG00000132432.14	0.364643	ENSG00000197632.9
ENSG00000079435.10	0.364641	ENSG00000253545.1
ENSG00000148156.8	0.36464	ENSG00000251571.1
ENSG00000152683.14	0.364638	ENSG00000209042.1
ENSG00000088970.16	0.364638	ENSG00000278023.7
ENSG00000115137.12	0.364637	ENSG00000256661.1
ENSG00000139508.15	0.364636	ENSG00000265185.6
ENSG00000156304.15	0.364633	ENSG00000225663.8
ENSG00000188338.15	0.364633	ENSG00000265185.6
ENSG00000165512.5	0.364632	ENSG00000196981.4
ENSG00000187912.12	0.364632	ENSG00000197591.3
ENSG00000116679.16	0.364631	ENSG00000251348.1
ENSG00000163875.16	0.364631	ENSG00000258359.1
ENSG00000089163.4	0.36463	ENSG00000115902.11
ENSG00000226320.6	0.364628	ENSG00000227688.2
ENSG00000165716.11	0.364624	ENSG00000168010.11
ENSG00000100129.18	0.36462	ENSG00000111684.11
ENSG00000181211.1	0.364619	ENSG00000219073.8
ENSG00000225418.1	0.364616	ENSG00000266992.1
ENSG00000100591.8	0.364615	ENSG00000156886.12
ENSG00000112796.10	0.364614	ENSG00000198746.13
ENSG00000168152.13	0.36461	ENSG00000187653.11
ENSG00000248697.1	0.36461	ENSG00000253734.2
ENSG00000069206.15	0.364608	ENSG00000115204.15
ENSG00000127870.17	0.364607	ENSG00000134594.5
ENSG00000142583.18	0.364607	ENSG00000145335.17
ENSG00000088538.13	0.364606	ENSG00000180806.5
ENSG00000159479.17	0.364606	ENSG00000196859.8
ENSG00000164096.13	0.364604	ENSG00000262497.1
ENSG00000108947.5	0.364603	ENSG00000274355.1
ENSG00000181195.11	0.364599	ENSG00000264429.1
ENSG00000196776.17	0.364599	ENSG00000283122.1
ENSG00000105649.10	0.364596	ENSG00000164603.12
ENSG00000136158.12	0.364595	ENSG00000204271.13
ENSG00000250517.2	0.364594	ENSG00000250947.1
ENSG00000108963.19	0.36459	ENSG00000163558.13
ENSG00000140090.18	0.364589	ENSG00000168995.13
ENSG00000157017.16	0.364588	ENSG00000237576.2
ENSG00000241061.3	0.364586	ENSG00000254985.1
ENSG00000017427.17	0.364585	ENSG00000214992.6
ENSG00000105248.16	0.364582	ENSG00000169155.10
ENSG00000182552.15	0.364582	ENSG00000231940.1
ENSG00000007541.17	0.364582	ENSG00000232185.1
ENSG00000128610.12	0.364581	ENSG00000258650.1
ENSG00000135902.10	0.36458	ENSG00000165813.20
ENSG00000147274.14	0.36458	ENSG00000226855.1
ENSG00000213178.3	0.364579	ENSG00000213326.4
ENSG00000103707.10	0.364578	ENSG00000156304.15
ENSG00000173208.4	0.364576	ENSG00000283122.1
ENSG00000162817.7	0.364575	ENSG00000258104.1
ENSG00000107185.10	0.364574	ENSG00000108523.16
ENSG00000120709.11	0.364573	ENSG00000128610.12
ENSG00000112796.10	0.364572	ENSG00000225579.2
ENSG00000071909.19	0.364567	ENSG00000139746.16
ENSG00000162753.13	0.364566	ENSG00000169371.14
ENSG00000057663.16	0.364565	ENSG00000137656.12
ENSG00000129353.15	0.364563	ENSG00000130304.17
ENSG00000008128.23	0.364559	ENSG00000272146.6
ENSG00000133937.5	0.364558	ENSG00000144580.14
ENSG00000144290.17	0.364558	ENSG00000208772.1
ENSG00000169612.4	0.364557	ENSG00000187514.17
ENSG00000003989.18	0.364556	ENSG00000198369.10
ENSG00000145819.18	0.364556	ENSG00000213194.3
ENSG00000104973.19	0.364554	ENSG00000197885.11
ENSG00000213809.9	0.364554	ENSG00000225882.1
ENSG00000162576.17	0.364553	ENSG00000251934.1
ENSG00000173208.4	0.364551	ENSG00000196776.17
ENSG00000229241.1	0.364548	ENSG00000234797.5
ENSG00000104064.18	0.364546	ENSG00000120832.10
ENSG00000170819.5	0.364543	ENSG00000207582.1
ENSG00000138449.11	0.364541	ENSG00000209042.1
ENSG00000127362.2	0.36454	ENSG00000213231.13
ENSG00000211632.4	0.36454	ENSG00000216915.2
ENSG00000167674.15	0.364538	ENSG00000170634.13
ENSG00000051128.19	0.364537	ENSG00000122678.17
ENSG00000104218.16	0.364537	ENSG00000188315.8
ENSG00000051128.19	0.364535	ENSG00000131238.18
ENSG00000153294.12	0.364534	ENSG00000237373.1
ENSG00000068438.15	0.36453	ENSG00000176783.15
ENSG00000156253.7	0.364529	ENSG00000164815.11
ENSG00000116903.7	0.364528	ENSG00000164031.17
ENSG00000133872.14	0.364526	ENSG00000133874.2
ENSG00000103042.9	0.364524	ENSG00000281207.1
ENSG00000099999.15	0.364519	ENSG00000162753.13
ENSG00000130522.6	0.36451	ENSG00000225579.2
ENSG00000061794.13	0.364509	ENSG00000183617.5
ENSG00000152683.14	0.364507	ENSG00000265145.1
ENSG00000168172.9	0.364506	ENSG00000171217.5
ENSG00000166681.14	0.364503	ENSG00000249212.1
ENSG00000106397.12	0.364497	ENSG00000137944.18
ENSG00000175376.9	0.364494	ENSG00000232254.1
ENSG00000101940.18	0.364493	ENSG00000124602.10
ENSG00000159388.6	0.364493	ENSG00000160072.20
ENSG00000147155.11	0.364492	ENSG00000283210.1
ENSG00000185973.12	0.364491	ENSG00000255987.1
ENSG00000167114.13	0.36449	ENSG00000172123.13
ENSG00000130810.20	0.364488	ENSG00000196943.14
ENSG00000007376.8	0.364483	ENSG00000155066.16
ENSG00000123352.18	0.364483	ENSG00000265145.1
ENSG00000114942.14	0.364482	ENSG00000116221.15
ENSG00000125384.7	0.364478	ENSG00000127989.14
ENSG00000177954.14	0.364475	ENSG00000231940.1
ENSG00000110536.14	0.364475	ENSG00000264017.2
ENSG00000185122.11	0.364473	ENSG00000187391.22
ENSG00000125863.20	0.364471	ENSG00000137575.12
ENSG00000074356.17	0.36447	ENSG00000214015.3
ENSG00000070444.15	0.364466	ENSG00000215241.4
ENSG00000132646.11	0.364464	ENSG00000172382.10
ENSG00000120563.10	0.364464	ENSG00000183684.8
ENSG00000171435.14	0.364463	ENSG00000224388.1
ENSG00000069345.12	0.364453	ENSG00000175115.13
ENSG00000162769.13	0.364453	ENSG00000213406.3
ENSG00000151164.19	0.364452	ENSG00000188389.11
ENSG00000164136.17	0.364452	ENSG00000230109.1
ENSG00000136710.10	0.364451	ENSG00000138135.7
ENSG00000100902.11	0.364451	ENSG00000223305.1
ENSG00000212125.2	0.364449	ENSG00000224660.2
ENSG00000171428.15	0.364444	ENSG00000225630.1
ENSG00000217527.1	0.36444	ENSG00000225663.8
ENSG00000125656.11	0.364439	ENSG00000261210.8
ENSG00000118007.13	0.364438	ENSG00000213842.2
ENSG00000159479.17	0.364438	ENSG00000232185.1
ENSG00000196482.18	0.364436	ENSG00000198796.7
ENSG00000156398.13	0.364433	ENSG00000185053.14
ENSG00000114019.15	0.364432	ENSG00000160072.20
ENSG00000149541.10	0.364432	ENSG00000178802.18
ENSG00000186407.7	0.364432	ENSG00000262497.1
ENSG00000099999.15	0.364427	ENSG00000166228.9
ENSG00000141622.14	0.364427	ENSG00000217527.1
ENSG00000197150.13	0.364427	ENSG00000267259.1
ENSG00000100591.8	0.364418	ENSG00000197223.12
ENSG00000087842.11	0.364418	ENSG00000214279.13
ENSG00000120137.7	0.364417	ENSG00000167985.7
ENSG00000100764.14	0.364416	ENSG00000104973.19
ENSG00000152990.14	0.364416	ENSG00000162522.11
ENSG00000165113.13	0.364416	ENSG00000176160.11
ENSG00000154040.21	0.364416	ENSG00000184809.13
ENSG00000158423.17	0.364413	ENSG00000171428.15
ENSG00000136457.10	0.364413	ENSG00000211595.2
ENSG00000104413.18	0.364413	ENSG00000237373.1
ENSG00000230290.1	0.364409	ENSG00000237859.2
ENSG00000127993.16	0.364407	ENSG00000135900.4
ENSG00000069943.10	0.364407	ENSG00000137944.18
ENSG00000128185.10	0.364407	ENSG00000230452.1
ENSG00000131373.15	0.364406	ENSG00000150760.13
ENSG00000104866.11	0.364404	ENSG00000131238.18
ENSG00000132780.17	0.364404	ENSG00000135046.14
ENSG00000001497.18	0.3644	ENSG00000105649.10
ENSG00000100605.17	0.364393	ENSG00000242931.1
ENSG00000070501.12	0.364392	ENSG00000110060.9
ENSG00000116478.12	0.364388	ENSG00000151233.11
ENSG00000061936.10	0.364387	ENSG00000177688.7
ENSG00000163017.14	0.364386	ENSG00000165972.13
ENSG00000116016.14	0.364385	ENSG00000135218.19
ENSG00000111110.12	0.364384	ENSG00000164088.18
ENSG00000119185.13	0.364384	ENSG00000168918.14
ENSG00000095370.20	0.364383	ENSG00000179833.4
ENSG00000006652.15	0.364381	ENSG00000154174.8
ENSG00000170385.10	0.364381	ENSG00000209042.1
ENSG00000156875.14	0.364379	ENSG00000163719.20
ENSG00000095574.12	0.364379	ENSG00000248555.7
ENSG00000120664.11	0.364378	ENSG00000200087.1
ENSG00000100263.14	0.364377	ENSG00000242208.1
ENSG00000125731.13	0.364376	ENSG00000166192.15
ENSG00000141098.13	0.364374	ENSG00000259550.2
ENSG00000105355.9	0.364371	ENSG00000111011.18
ENSG00000007168.14	0.364371	ENSG00000171566.12
ENSG00000111249.14	0.364367	ENSG00000168036.18
ENSG00000052802.13	0.364366	ENSG00000139405.16
ENSG00000156920.11	0.364365	ENSG00000175315.3
ENSG00000126067.12	0.364363	ENSG00000169612.4
ENSG00000141098.13	0.364358	ENSG00000175906.5
ENSG00000160318.6	0.364356	ENSG00000172986.13
ENSG00000063127.16	0.364355	ENSG00000128739.23
ENSG00000182224.12	0.364354	ENSG00000256937.1
ENSG00000170860.4	0.364353	ENSG00000199627.1
ENSG00000145757.16	0.364347	ENSG00000211584.14
ENSG00000029364.12	0.364344	ENSG00000265185.6
ENSG00000118620.13	0.364343	ENSG00000198298.13
ENSG00000271856.1	0.36434	ENSG00000279800.2
ENSG00000110844.14	0.364337	ENSG00000180900.20
ENSG00000083168.11	0.364335	ENSG00000197892.13
ENSG00000167257.11	0.364334	ENSG00000238835.1
ENSG00000142669.15	0.364332	ENSG00000163935.14
ENSG00000214535.3	0.36433	ENSG00000216866.5
ENSG00000143552.9	0.364328	ENSG00000197181.12
ENSG00000146733.14	0.364327	ENSG00000177666.17
ENSG00000124813.23	0.364326	ENSG00000126458.4
ENSG00000183484.12	0.364324	ENSG00000214465.3
ENSG00000181847.12	0.364323	ENSG00000186889.10
ENSG00000166289.6	0.364323	ENSG00000268471.6
ENSG00000112379.9	0.36432	ENSG00000258120.2
ENSG00000070669.17	0.364315	ENSG00000105369.10
ENSG00000207357.1	0.364312	ENSG00000276712.1
ENSG00000234616.9	0.364311	ENSG00000270325.1
ENSG00000135040.16	0.36431	ENSG00000178700.9
ENSG00000161980.6	0.36431	ENSG00000179715.13
ENSG00000133874.2	0.364307	ENSG00000144567.11
ENSG00000164068.16	0.364306	ENSG00000255409.1
ENSG00000165948.11	0.364305	ENSG00000175505.11
ENSG00000166090.8	0.364305	ENSG00000227911.3
ENSG00000105649.10	0.364303	ENSG00000164976.9
ENSG00000110844.14	0.364303	ENSG00000214629.3
ENSG00000197956.10	0.364302	ENSG00000285410.1
ENSG00000116221.15	0.364301	ENSG00000136828.19
ENSG00000065413.20	0.364301	ENSG00000170214.5
ENSG00000084764.12	0.364299	ENSG00000119929.13
ENSG00000176170.14	0.364298	ENSG00000198369.10
ENSG00000111785.21	0.364297	ENSG00000232437.1
ENSG00000143390.18	0.364295	ENSG00000203965.13
ENSG00000129657.16	0.364293	ENSG00000249565.2
ENSG00000156697.13	0.364291	ENSG00000229967.1
ENSG00000064726.10	0.364288	ENSG00000166681.14
ENSG00000145757.16	0.364287	ENSG00000162753.13
ENSG00000100311.17	0.364286	ENSG00000127947.16
ENSG00000003989.18	0.364285	ENSG00000231587.1
ENSG00000147889.18	0.364281	ENSG00000249212.1
ENSG00000143437.21	0.364277	ENSG00000206530.11
ENSG00000175376.9	0.364274	ENSG00000175505.11
ENSG00000004864.14	0.364273	ENSG00000133065.11
ENSG00000037637.11	0.36427	ENSG00000232875.1
ENSG00000138769.11	0.36427	ENSG00000264157.3
ENSG00000144744.17	0.364268	ENSG00000211792.2
ENSG00000173627.8	0.364266	ENSG00000197635.11
ENSG00000005022.6	0.364265	ENSG00000129353.15
ENSG00000132330.18	0.364265	ENSG00000143748.18
ENSG00000108064.11	0.364265	ENSG00000163900.11
ENSG00000169026.13	0.364265	ENSG00000272034.1
ENSG00000091436.17	0.364264	ENSG00000175467.15
ENSG00000000457.14	0.364263	ENSG00000166192.15
ENSG00000141098.13	0.364263	ENSG00000254271.1
ENSG00000146859.6	0.364262	ENSG00000211888.2
ENSG00000164855.16	0.36426	ENSG00000244187.8
ENSG00000163611.11	0.364258	ENSG00000166750.10
ENSG00000147400.10	0.364258	ENSG00000237986.4
ENSG00000154589.7	0.364257	ENSG00000198856.13
ENSG00000115825.11	0.364257	ENSG00000261504.1
ENSG00000054219.11	0.364255	ENSG00000162927.14
ENSG00000051128.19	0.364255	ENSG00000168297.16
ENSG00000178802.18	0.364253	ENSG00000235397.1
ENSG00000105355.9	0.364251	ENSG00000224892.6
ENSG00000116685.16	0.36425	ENSG00000272146.6
ENSG00000250048.2	0.36425	ENSG00000283597.3
ENSG00000184029.9	0.364247	ENSG00000256271.1
ENSG00000239799.1	0.364246	ENSG00000276644.5
ENSG00000129467.14	0.364244	ENSG00000237222.4
ENSG00000219274.1	0.364244	ENSG00000244363.3
ENSG00000101266.19	0.364241	ENSG00000241061.3
ENSG00000184785.6	0.364235	ENSG00000206633.1
ENSG00000177374.13	0.364235	ENSG00000255291.2
ENSG00000132837.15	0.364234	ENSG00000138190.17
ENSG00000181104.7	0.364234	ENSG00000231646.6
ENSG00000145335.17	0.364232	ENSG00000206633.1
ENSG00000112379.9	0.364231	ENSG00000283207.1
ENSG00000230109.1	0.364227	ENSG00000233821.1
ENSG00000142552.8	0.364226	ENSG00000241913.1
ENSG00000168092.14	0.364223	ENSG00000186468.13
ENSG00000105355.9	0.364221	ENSG00000110841.14
ENSG00000149257.16	0.364221	ENSG00000182199.11
ENSG00000064932.16	0.364221	ENSG00000234851.4
ENSG00000100554.12	0.364219	ENSG00000213194.3
ENSG00000178425.14	0.364219	ENSG00000262497.1
ENSG00000104852.15	0.364219	ENSG00000281207.1
ENSG00000101266.19	0.364216	ENSG00000170860.4
ENSG00000067113.17	0.364215	ENSG00000185808.14
ENSG00000071994.11	0.364214	ENSG00000158411.11
ENSG00000226161.1	0.364213	ENSG00000283558.1
ENSG00000075856.12	0.364212	ENSG00000139174.12
ENSG00000088970.16	0.364212	ENSG00000167257.11
ENSG00000233821.1	0.364209	ENSG00000237859.2
ENSG00000068394.11	0.364208	ENSG00000187514.17
ENSG00000105697.9	0.364206	ENSG00000233594.2
ENSG00000156959.9	0.364204	ENSG00000175376.9
ENSG00000171428.15	0.364201	ENSG00000240914.1
ENSG00000141576.16	0.3642	ENSG00000162927.14
ENSG00000013288.9	0.364198	ENSG00000106333.13
ENSG00000139146.14	0.364194	ENSG00000148082.10
ENSG00000136828.19	0.364191	ENSG00000168077.14
ENSG00000100802.15	0.364189	ENSG00000136630.13
ENSG00000154447.15	0.364189	ENSG00000169976.7
ENSG00000085231.14	0.364188	ENSG00000207625.1
ENSG00000132386.11	0.364186	ENSG00000163935.14
ENSG00000169026.13	0.364186	ENSG00000207344.1
ENSG00000132824.14	0.364185	ENSG00000248445.5
ENSG00000090263.16	0.364182	ENSG00000167513.9
ENSG00000100031.19	0.364182	ENSG00000278685.4
ENSG00000164050.13	0.36418	ENSG00000203965.13
ENSG00000108509.21	0.364178	ENSG00000273963.1
ENSG00000160229.13	0.364174	ENSG00000167554.15
ENSG00000137944.18	0.364172	ENSG00000214279.13
ENSG00000207067.1	0.364167	ENSG00000227028.6
ENSG00000144744.17	0.364166	ENSG00000174255.8
ENSG00000155660.11	0.364164	ENSG00000163558.13
ENSG00000163808.17	0.364163	ENSG00000235955.1
ENSG00000114544.17	0.364162	ENSG00000188725.8
ENSG00000116273.6	0.364161	ENSG00000125901.6
ENSG00000176783.15	0.364156	ENSG00000237576.2
ENSG00000169689.15	0.364155	ENSG00000229551.2
ENSG00000001497.18	0.364153	ENSG00000007168.14
ENSG00000076053.12	0.364153	ENSG00000205853.12
ENSG00000112697.17	0.364153	ENSG00000211792.2
ENSG00000123349.15	0.364152	ENSG00000154589.7
ENSG00000122863.6	0.364152	ENSG00000207870.1
ENSG00000007376.8	0.364151	ENSG00000108510.10
ENSG00000146411.6	0.364148	ENSG00000181856.15
ENSG00000037637.11	0.364144	ENSG00000130829.18
ENSG00000163590.14	0.364143	ENSG00000172382.10
ENSG00000232185.1	0.364142	ENSG00000255474.1
ENSG00000103599.20	0.364139	ENSG00000204897.7
ENSG00000104549.12	0.364136	ENSG00000115875.19
ENSG00000068394.11	0.364136	ENSG00000127989.14
ENSG00000001460.18	0.364136	ENSG00000168610.16
ENSG00000155846.17	0.364133	ENSG00000185189.18
ENSG00000122376.12	0.364129	ENSG00000182628.13
ENSG00000211935.3	0.364129	ENSG00000245848.3
ENSG00000162928.9	0.364127	ENSG00000185813.11
ENSG00000135040.16	0.364125	ENSG00000162783.11
ENSG00000169116.11	0.364124	ENSG00000185115.6
ENSG00000099995.19	0.364123	ENSG00000149257.16
ENSG00000111671.10	0.364123	ENSG00000235183.3
ENSG00000164985.15	0.364121	ENSG00000217767.2
ENSG00000198189.11	0.36412	ENSG00000268257.2
ENSG00000080824.19	0.364118	ENSG00000213613.2
ENSG00000049449.10	0.364116	ENSG00000100902.11
ENSG00000117091.10	0.364116	ENSG00000235750.10
ENSG00000197728.11	0.364114	ENSG00000254093.9
ENSG00000099783.12	0.364112	ENSG00000170456.16
ENSG00000120051.15	0.364111	ENSG00000162688.17
ENSG00000037637.11	0.364107	ENSG00000261348.2
ENSG00000013288.9	0.364106	ENSG00000197892.13
ENSG00000175376.9	0.364102	ENSG00000176402.6
ENSG00000091009.8	0.364096	ENSG00000110583.13
ENSG00000187391.22	0.364094	ENSG00000200156.1
ENSG00000134760.6	0.364094	ENSG00000254271.1
ENSG00000108523.16	0.364093	ENSG00000196169.15
ENSG00000136867.11	0.364093	ENSG00000201229.1
ENSG00000116221.15	0.36409	ENSG00000131238.18
ENSG00000128739.23	0.364089	ENSG00000139514.13
ENSG00000107518.18	0.364088	ENSG00000196859.8
ENSG00000144597.14	0.364088	ENSG00000198837.10
ENSG00000205611.5	0.364088	ENSG00000255393.2
ENSG00000211594.2	0.364088	ENSG00000265565.1
ENSG00000004864.14	0.364083	ENSG00000121073.15
ENSG00000145819.18	0.364083	ENSG00000260047.2
ENSG00000145975.15	0.364081	ENSG00000169255.15
ENSG00000158427.15	0.364081	ENSG00000249446.2
ENSG00000152076.19	0.364079	ENSG00000264157.3
ENSG00000102313.9	0.364078	ENSG00000104998.4
ENSG00000141258.13	0.364074	ENSG00000224660.2
ENSG00000253598.3	0.364074	ENSG00000259863.1
ENSG00000120215.10	0.364073	ENSG00000151233.11
ENSG00000137944.18	0.364073	ENSG00000158411.11
ENSG00000128591.16	0.364071	ENSG00000198837.10
ENSG00000175395.16	0.364069	ENSG00000256087.7
ENSG00000029364.12	0.364065	ENSG00000110025.13
ENSG00000107672.15	0.364063	ENSG00000155846.17
ENSG00000140090.18	0.364063	ENSG00000170145.5
ENSG00000265706.1	0.364062	ENSG00000269743.3
ENSG00000116221.15	0.364056	ENSG00000178385.15
ENSG00000136147.18	0.364056	ENSG00000214535.3
ENSG00000104369.5	0.364055	ENSG00000151023.17
ENSG00000134970.14	0.364055	ENSG00000179104.9
ENSG00000113100.10	0.364054	ENSG00000186407.7
ENSG00000135446.17	0.364051	ENSG00000144535.20
ENSG00000147274.14	0.364049	ENSG00000217527.1
ENSG00000100764.14	0.364049	ENSG00000260032.2
ENSG00000100239.16	0.364048	ENSG00000197724.11
ENSG00000104369.5	0.364046	ENSG00000111886.11
ENSG00000164603.12	0.364046	ENSG00000204469.13
ENSG00000108523.16	0.364046	ENSG00000224631.4
ENSG00000139405.16	0.364043	ENSG00000169612.4
ENSG00000225663.8	0.364043	ENSG00000231307.1
ENSG00000068878.15	0.364041	ENSG00000157110.16
ENSG00000105649.10	0.364041	ENSG00000227347.1
ENSG00000075142.14	0.364038	ENSG00000111671.10
ENSG00000147100.11	0.364035	ENSG00000155926.14
ENSG00000165288.11	0.364035	ENSG00000258616.5
ENSG00000103126.15	0.364035	ENSG00000263793.1
ENSG00000166562.9	0.364033	ENSG00000179918.19
ENSG00000104413.18	0.364032	ENSG00000131373.15
ENSG00000117009.12	0.364032	ENSG00000154589.7
ENSG00000105085.11	0.364028	ENSG00000168010.11
ENSG00000099326.9	0.364026	ENSG00000161980.6
ENSG00000141756.19	0.364021	ENSG00000176302.13
ENSG00000114942.14	0.36402	ENSG00000135900.4
ENSG00000147687.19	0.36402	ENSG00000223459.6
ENSG00000115009.13	0.364019	ENSG00000253733.3
ENSG00000120833.14	0.364018	ENSG00000182957.16
ENSG00000102078.16	0.364017	ENSG00000130304.17
ENSG00000090263.16	0.364014	ENSG00000175467.15
ENSG00000072736.19	0.364013	ENSG00000116005.12
ENSG00000163535.18	0.364013	ENSG00000166192.15
ENSG00000237859.2	0.364013	ENSG00000248555.7
ENSG00000167114.13	0.364009	ENSG00000200087.1
ENSG00000157470.12	0.364009	ENSG00000225328.2
ENSG00000187514.17	0.364009	ENSG00000273033.2
ENSG00000085563.15	0.364008	ENSG00000221628.1
ENSG00000071539.14	0.364002	ENSG00000170423.13
ENSG00000162576.17	0.364001	ENSG00000184100.6
ENSG00000091436.17	0.364001	ENSG00000211945.2
ENSG00000140807.7	0.363999	ENSG00000166439.6
ENSG00000155876.6	0.363995	ENSG00000173436.15
ENSG00000231256.8	0.363995	ENSG00000235984.5
ENSG00000205853.12	0.363993	ENSG00000248092.8
ENSG00000105171.10	0.363991	ENSG00000172382.10
ENSG00000120071.15	0.363991	ENSG00000232281.2
ENSG00000242748.1	0.363991	ENSG00000262959.2
ENSG00000106244.13	0.36399	ENSG00000252010.1
ENSG00000091436.17	0.363989	ENSG00000103111.15
ENSG00000147905.18	0.363988	ENSG00000149054.16
ENSG00000021776.11	0.363988	ENSG00000262246.6
ENSG00000112200.17	0.363986	ENSG00000165655.17
ENSG00000168286.3	0.363985	ENSG00000185561.10
ENSG00000171056.8	0.363985	ENSG00000207280.1
ENSG00000109184.15	0.363984	ENSG00000121671.12
ENSG00000099797.15	0.363984	ENSG00000135966.13
ENSG00000197019.5	0.363983	ENSG00000198574.6
ENSG00000117479.15	0.363982	ENSG00000173638.19
ENSG00000072736.19	0.363981	ENSG00000196169.15
ENSG00000249599.2	0.363978	ENSG00000256971.2
ENSG00000214975.4	0.363978	ENSG00000264017.2
ENSG00000115825.11	0.363977	ENSG00000248092.8
ENSG00000145335.17	0.363976	ENSG00000221102.1
ENSG00000176302.13	0.363975	ENSG00000182224.12
ENSG00000160224.17	0.363968	ENSG00000197859.11
ENSG00000181227.3	0.363968	ENSG00000269119.1
ENSG00000140932.10	0.363966	ENSG00000253310.1
ENSG00000127947.16	0.363963	ENSG00000276712.1
ENSG00000100239.16	0.36396	ENSG00000105649.10
ENSG00000175886.10	0.363958	ENSG00000199627.1
ENSG00000200087.1	0.363958	ENSG00000200913.1
ENSG00000088826.18	0.363956	ENSG00000207344.1
ENSG00000116273.6	0.363953	ENSG00000177380.14
ENSG00000136997.21	0.363949	ENSG00000235145.2
ENSG00000172809.13	0.363947	ENSG00000211714.3
ENSG00000099999.15	0.363946	ENSG00000151164.19
ENSG00000186767.7	0.363946	ENSG00000212296.1
ENSG00000197150.13	0.363944	ENSG00000234601.1
ENSG00000238741.1	0.36394	ENSG00000276712.1
ENSG00000035115.22	0.363939	ENSG00000185917.14
ENSG00000132300.19	0.363939	ENSG00000226869.6
ENSG00000004848.8	0.363935	ENSG00000125885.13
ENSG00000188856.6	0.363935	ENSG00000243175.1
ENSG00000255189.1	0.363935	ENSG00000281731.3
ENSG00000037241.7	0.363934	ENSG00000083720.13
ENSG00000070915.10	0.363931	ENSG00000075303.13
ENSG00000100263.14	0.36393	ENSG00000164105.4
ENSG00000088538.13	0.363927	ENSG00000250754.6
ENSG00000170214.5	0.363925	ENSG00000264931.1
ENSG00000124762.14	0.363924	ENSG00000237674.1
ENSG00000100138.15	0.363922	ENSG00000207475.1
ENSG00000255409.1	0.363922	ENSG00000280466.1
ENSG00000162086.16	0.363919	ENSG00000179195.16
ENSG00000086288.12	0.363918	ENSG00000127993.16
ENSG00000224788.1	0.363918	ENSG00000254598.3
ENSG00000216866.5	0.363918	ENSG00000255409.1
ENSG00000109171.15	0.363917	ENSG00000136603.14
ENSG00000184111.6	0.363916	ENSG00000187054.16
ENSG00000156253.7	0.363914	ENSG00000197181.12
ENSG00000186407.7	0.363914	ENSG00000237373.1
ENSG00000144136.11	0.363913	ENSG00000168152.13
ENSG00000161929.15	0.363912	ENSG00000170471.15
ENSG00000135040.16	0.36391	ENSG00000241975.1
ENSG00000229638.1	0.363904	ENSG00000254985.1
ENSG00000138363.15	0.363903	ENSG00000172986.13
ENSG00000234152.1	0.363903	ENSG00000283122.1
ENSG00000119953.14	0.363902	ENSG00000207274.1
ENSG00000064199.7	0.363901	ENSG00000234473.1
ENSG00000085721.13	0.3639	ENSG00000164088.18
ENSG00000001460.18	0.3639	ENSG00000169976.7
ENSG00000070610.14	0.363897	ENSG00000256271.1
ENSG00000090924.15	0.363895	ENSG00000132275.11
ENSG00000007350.17	0.363895	ENSG00000168769.14
ENSG00000152683.14	0.363895	ENSG00000208772.1
ENSG00000052802.13	0.363893	ENSG00000087095.13
ENSG00000205105.6	0.363892	ENSG00000254270.1
ENSG00000117305.15	0.363884	ENSG00000220575.8
ENSG00000171217.5	0.363884	ENSG00000268964.3
ENSG00000146072.6	0.363881	ENSG00000160446.19
ENSG00000136867.11	0.363881	ENSG00000184209.15
ENSG00000123159.16	0.363877	ENSG00000162522.11
ENSG00000104064.18	0.363876	ENSG00000198856.13
ENSG00000168092.14	0.363874	ENSG00000252835.1
ENSG00000175467.15	0.363873	ENSG00000185088.14
ENSG00000204308.8	0.363873	ENSG00000246548.3
ENSG00000268388.6	0.363872	ENSG00000278053.5
ENSG00000112739.17	0.363871	ENSG00000197885.11
ENSG00000177954.14	0.36387	ENSG00000239419.3
ENSG00000105649.10	0.363869	ENSG00000177600.9
ENSG00000135916.16	0.363869	ENSG00000228594.4
ENSG00000003989.18	0.363868	ENSG00000144659.13
ENSG00000156885.6	0.363867	ENSG00000160072.20
ENSG00000172428.11	0.363866	ENSG00000252130.1
ENSG00000249212.1	0.363866	ENSG00000262497.1
ENSG00000136158.12	0.363864	ENSG00000222345.1
ENSG00000207697.1	0.363864	ENSG00000228663.1
ENSG00000142178.9	0.363861	ENSG00000174032.17
ENSG00000162572.21	0.363859	ENSG00000231307.1
ENSG00000233048.1	0.363858	ENSG00000235984.5
ENSG00000185813.11	0.363854	ENSG00000229638.1
ENSG00000184111.6	0.363848	ENSG00000230076.1
ENSG00000120910.15	0.363845	ENSG00000203965.13
ENSG00000079387.14	0.363844	ENSG00000149257.16
ENSG00000241061.3	0.363843	ENSG00000264017.2
ENSG00000230452.1	0.363841	ENSG00000232004.1
ENSG00000001460.18	0.363839	ENSG00000240489.1
ENSG00000157593.19	0.363837	ENSG00000229692.3
ENSG00000080824.19	0.363837	ENSG00000252452.1
ENSG00000164039.15	0.363836	ENSG00000226161.1
ENSG00000166526.18	0.363835	ENSG00000189180.16
ENSG00000102313.9	0.363833	ENSG00000211687.1
ENSG00000108523.16	0.363832	ENSG00000156253.7
ENSG00000238098.9	0.36383	ENSG00000269821.1
ENSG00000228411.1	0.36383	ENSG00000273265.1
ENSG00000083807.10	0.363829	ENSG00000136856.18
ENSG00000115009.13	0.363829	ENSG00000254872.3
ENSG00000206503.13	0.363825	ENSG00000260738.1
ENSG00000004848.8	0.36382	ENSG00000166266.14
ENSG00000188389.11	0.363815	ENSG00000250853.1
ENSG00000085563.15	0.363813	ENSG00000135678.12
ENSG00000083642.19	0.363813	ENSG00000169612.4
ENSG00000121406.9	0.363813	ENSG00000198093.11
ENSG00000116005.12	0.363811	ENSG00000135241.17
ENSG00000110060.9	0.363809	ENSG00000172590.18
ENSG00000135747.11	0.363806	ENSG00000197360.9
ENSG00000205138.4	0.363804	ENSG00000205572.10
ENSG00000121577.14	0.363801	ENSG00000187514.17
ENSG00000169247.14	0.363801	ENSG00000197417.9
ENSG00000010810.17	0.363797	ENSG00000104412.8
ENSG00000132485.14	0.363795	ENSG00000198546.15
ENSG00000188856.6	0.363795	ENSG00000254093.9
ENSG00000139579.13	0.363794	ENSG00000164976.9
ENSG00000100554.12	0.36379	ENSG00000107518.18
ENSG00000005022.6	0.36379	ENSG00000207468.1
ENSG00000156966.7	0.363789	ENSG00000198837.10
ENSG00000166266.14	0.363788	ENSG00000196301.3
ENSG00000100591.8	0.363788	ENSG00000244242.2
ENSG00000227118.3	0.363787	ENSG00000259577.2
ENSG00000241061.3	0.363786	ENSG00000252010.1
ENSG00000086062.13	0.363785	ENSG00000169857.9
ENSG00000164175.15	0.363785	ENSG00000221491.2
ENSG00000234616.9	0.363785	ENSG00000272146.6
ENSG00000068394.11	0.36378	ENSG00000105649.10
ENSG00000184860.10	0.36378	ENSG00000213693.4
ENSG00000112303.14	0.363777	ENSG00000220205.9
ENSG00000176476.9	0.363774	ENSG00000189091.13
ENSG00000104413.18	0.363773	ENSG00000232362.1
ENSG00000100522.10	0.36377	ENSG00000104081.14
ENSG00000199872.1	0.363769	ENSG00000252316.1
ENSG00000226161.1	0.363768	ENSG00000232254.1
ENSG00000101400.6	0.363767	ENSG00000239039.1
ENSG00000146007.11	0.363766	ENSG00000169951.10
ENSG00000025156.13	0.363765	ENSG00000109270.13
ENSG00000154040.21	0.363765	ENSG00000175820.4
ENSG00000186207.5	0.363764	ENSG00000226348.1
ENSG00000091583.11	0.363763	ENSG00000136044.12
ENSG00000187147.18	0.363763	ENSG00000230225.1
ENSG00000170743.17	0.363762	ENSG00000185610.6
ENSG00000069345.12	0.363757	ENSG00000204628.12
ENSG00000141756.19	0.363756	ENSG00000198380.13
ENSG00000151164.19	0.363755	ENSG00000155846.17
ENSG00000141030.13	0.363751	ENSG00000197150.13
ENSG00000176783.15	0.363746	ENSG00000204231.11
ENSG00000108510.10	0.363744	ENSG00000136997.21
ENSG00000101400.6	0.363743	ENSG00000172123.13
ENSG00000215021.10	0.36374	ENSG00000215086.2
ENSG00000123352.18	0.363738	ENSG00000128739.23
ENSG00000211943.2	0.363737	ENSG00000211945.2
ENSG00000226498.2	0.363737	ENSG00000244073.1
ENSG00000125863.20	0.363735	ENSG00000175467.15
ENSG00000100376.12	0.363733	ENSG00000170819.5
ENSG00000176402.6	0.363733	ENSG00000245848.3
ENSG00000087842.11	0.363732	ENSG00000125901.6
ENSG00000101856.10	0.36373	ENSG00000115233.12
ENSG00000215021.10	0.36373	ENSG00000237991.3
ENSG00000125449.7	0.363728	ENSG00000158874.11
ENSG00000105171.10	0.363724	ENSG00000273899.5
ENSG00000109184.15	0.363722	ENSG00000215498.9
ENSG00000179104.9	0.36372	ENSG00000211882.1
ENSG00000249089.1	0.36372	ENSG00000250433.1
ENSG00000160539.6	0.36372	ENSG00000250853.1
ENSG00000100554.12	0.363719	ENSG00000129596.5
ENSG00000123352.18	0.363719	ENSG00000198369.10
ENSG00000108830.10	0.363714	ENSG00000127993.16
ENSG00000010292.13	0.363714	ENSG00000250290.1
ENSG00000133627.18	0.363712	ENSG00000274286.2
ENSG00000170653.19	0.36371	ENSG00000183484.12
ENSG00000142583.18	0.363708	ENSG00000238578.1
ENSG00000122254.7	0.363704	ENSG00000172350.10
ENSG00000174948.6	0.363704	ENSG00000203760.9
ENSG00000204897.7	0.363704	ENSG00000238212.3
ENSG00000076826.10	0.363704	ENSG00000251576.1
ENSG00000170634.13	0.363702	ENSG00000250492.1
ENSG00000181092.10	0.363701	ENSG00000244437.1
ENSG00000172382.10	0.3637	ENSG00000233006.8
ENSG00000206702.1	0.363699	ENSG00000231795.1
ENSG00000155846.17	0.363697	ENSG00000213516.10
ENSG00000111837.12	0.363696	ENSG00000179715.13
ENSG00000226091.7	0.363694	ENSG00000231019.1
ENSG00000117360.13	0.363693	ENSG00000135040.16
ENSG00000146802.13	0.363689	ENSG00000157315.5
ENSG00000237674.1	0.363687	ENSG00000262246.6
ENSG00000120664.11	0.363686	ENSG00000145757.16
ENSG00000133321.11	0.363684	ENSG00000164985.15
ENSG00000135900.4	0.363682	ENSG00000145592.14
ENSG00000189306.11	0.363681	ENSG00000231508.1
ENSG00000168036.18	0.363679	ENSG00000231638.1
ENSG00000140471.17	0.363678	ENSG00000186265.10
ENSG00000186564.6	0.363676	ENSG00000197258.5
ENSG00000187792.5	0.363675	ENSG00000198551.10
ENSG00000108523.16	0.363674	ENSG00000121481.11
ENSG00000128610.12	0.363674	ENSG00000131080.15
ENSG00000103126.15	0.363674	ENSG00000182224.12
ENSG00000175467.15	0.363674	ENSG00000186298.12
ENSG00000162772.17	0.363674	ENSG00000206759.1
ENSG00000104412.8	0.363672	ENSG00000177182.11
ENSG00000115234.11	0.363671	ENSG00000212443.1
ENSG00000086062.13	0.36367	ENSG00000213735.2
ENSG00000179913.11	0.36367	ENSG00000229132.2
ENSG00000204104.12	0.363668	ENSG00000225791.7
ENSG00000176401.6	0.363666	ENSG00000235488.1
ENSG00000156304.15	0.363663	ENSG00000214727.2
ENSG00000140807.7	0.363658	ENSG00000183943.6
ENSG00000168769.14	0.363656	ENSG00000171204.13
ENSG00000178363.5	0.363654	ENSG00000242220.9
ENSG00000120664.11	0.363653	ENSG00000207280.1
ENSG00000080189.15	0.36365	ENSG00000134802.18
ENSG00000241399.7	0.36365	ENSG00000271856.1
ENSG00000066654.14	0.363643	ENSG00000181847.12
ENSG00000150776.18	0.363642	ENSG00000175741.5
ENSG00000186577.14	0.363638	ENSG00000207274.1
ENSG00000128591.16	0.363637	ENSG00000166595.12
ENSG00000188647.13	0.363635	ENSG00000233297.4
ENSG00000173627.8	0.363634	ENSG00000224406.6
ENSG00000139579.13	0.363632	ENSG00000267750.6
ENSG00000102178.13	0.363631	ENSG00000126088.14
ENSG00000100031.19	0.363627	ENSG00000177182.11
ENSG00000135241.17	0.363627	ENSG00000237576.2
ENSG00000064199.7	0.363625	ENSG00000199436.1
ENSG00000244363.3	0.363625	ENSG00000254985.1
ENSG00000247872.2	0.363624	ENSG00000255474.1
ENSG00000213051.3	0.363621	ENSG00000224839.1
ENSG00000112941.14	0.36362	ENSG00000231439.4
ENSG00000141985.9	0.363615	ENSG00000163069.13
ENSG00000198746.13	0.363615	ENSG00000214184.3
ENSG00000231907.2	0.363614	ENSG00000247872.2
ENSG00000197713.15	0.363614	ENSG00000252452.1
ENSG00000229132.2	0.363612	ENSG00000244199.1
ENSG00000163104.18	0.36361	ENSG00000238578.1
ENSG00000179913.11	0.363609	ENSG00000189283.10
ENSG00000223896.2	0.363609	ENSG00000258915.1
ENSG00000182472.9	0.363605	ENSG00000224445.3
ENSG00000230082.1	0.363605	ENSG00000240869.3
ENSG00000230402.2	0.363603	ENSG00000236969.2
ENSG00000112739.17	0.363601	ENSG00000126067.12
ENSG00000180806.5	0.3636	ENSG00000227911.3
ENSG00000087842.11	0.363596	ENSG00000163629.13
ENSG00000173875.14	0.363596	ENSG00000197054.12
ENSG00000105171.10	0.363593	ENSG00000144290.17
ENSG00000245848.3	0.363593	ENSG00000272146.6
ENSG00000175741.5	0.363592	ENSG00000204469.13
ENSG00000100823.12	0.363591	ENSG00000166928.11
ENSG00000131263.13	0.36359	ENSG00000145428.15
ENSG00000100266.19	0.363586	ENSG00000158793.14
ENSG00000167996.16	0.363583	ENSG00000168036.18
ENSG00000248568.1	0.363582	ENSG00000251988.1
ENSG00000100591.8	0.363576	ENSG00000120071.15
ENSG00000028528.15	0.363576	ENSG00000169241.19
ENSG00000163935.14	0.363576	ENSG00000224660.2
ENSG00000144659.13	0.363576	ENSG00000265706.1
ENSG00000169189.17	0.363574	ENSG00000258359.1
ENSG00000108960.9	0.363572	ENSG00000126249.8
ENSG00000088538.13	0.363572	ENSG00000171105.14
ENSG00000120129.6	0.36357	ENSG00000130829.18
ENSG00000106605.11	0.36357	ENSG00000142615.8
ENSG00000198856.13	0.363568	ENSG00000237065.2
ENSG00000213901.11	0.363568	ENSG00000253598.3
ENSG00000160224.17	0.363565	ENSG00000166535.20
ENSG00000007944.15	0.363562	ENSG00000196531.14
ENSG00000111249.14	0.363561	ENSG00000251571.1
ENSG00000128610.12	0.363559	ENSG00000129596.5
ENSG00000151164.19	0.363558	ENSG00000187391.22
ENSG00000137575.12	0.363554	ENSG00000172965.17
ENSG00000130758.8	0.363554	ENSG00000226320.6
ENSG00000161929.15	0.363554	ENSG00000226498.2
ENSG00000166228.9	0.363551	ENSG00000239419.3
ENSG00000248555.7	0.363549	ENSG00000281912.1
ENSG00000123360.12	0.363547	ENSG00000241061.3
ENSG00000164796.18	0.363544	ENSG00000196776.17
ENSG00000198369.10	0.363544	ENSG00000200913.1
ENSG00000168152.13	0.363543	ENSG00000223459.6
ENSG00000127989.14	0.363542	ENSG00000166928.11
ENSG00000105971.15	0.36354	ENSG00000131269.19
ENSG00000123353.10	0.363538	ENSG00000151093.8
ENSG00000170471.15	0.363536	ENSG00000231508.1
ENSG00000134815.19	0.363533	ENSG00000221628.1
ENSG00000005022.6	0.363532	ENSG00000212443.1
ENSG00000112218.9	0.363532	ENSG00000244131.2
ENSG00000160783.19	0.36353	ENSG00000234335.1
ENSG00000158427.15	0.363529	ENSG00000213787.3
ENSG00000234491.1	0.363529	ENSG00000244242.2
ENSG00000185088.14	0.363526	ENSG00000234618.1
ENSG00000118620.13	0.363524	ENSG00000197566.10
ENSG00000111785.21	0.363523	ENSG00000235145.2
ENSG00000115137.12	0.363517	ENSG00000131591.18
ENSG00000196705.8	0.363516	ENSG00000198093.11
ENSG00000187514.17	0.363516	ENSG00000199032.1
ENSG00000163558.13	0.363515	ENSG00000168297.16
ENSG00000163945.19	0.363514	ENSG00000227232.5
ENSG00000143341.12	0.363514	ENSG00000232818.2
ENSG00000129353.15	0.363512	ENSG00000142583.18
ENSG00000116016.14	0.363511	ENSG00000225179.2
ENSG00000168679.18	0.363511	ENSG00000234771.3
ENSG00000073803.14	0.363509	ENSG00000186407.7
ENSG00000229676.3	0.363509	ENSG00000243943.10
ENSG00000149541.10	0.363508	ENSG00000253294.1
ENSG00000166681.14	0.363507	ENSG00000281909.1
ENSG00000151229.13	0.363506	ENSG00000166750.10
ENSG00000186468.13	0.363505	ENSG00000197728.11
ENSG00000169255.15	0.363505	ENSG00000231638.1
ENSG00000196950.14	0.363503	ENSG00000229692.3
ENSG00000164011.18	0.363502	ENSG00000197566.10
ENSG00000132646.11	0.363501	ENSG00000185220.12
ENSG00000120137.7	0.363499	ENSG00000198929.13
ENSG00000029364.12	0.363499	ENSG00000206634.1
ENSG00000100473.18	0.363498	ENSG00000115137.12
ENSG00000105649.10	0.363497	ENSG00000172819.17
ENSG00000148362.11	0.363494	ENSG00000174791.11
ENSG00000163875.16	0.363494	ENSG00000197892.13
ENSG00000028528.15	0.363493	ENSG00000201302.1
ENSG00000184209.15	0.363492	ENSG00000269743.3
ENSG00000198189.11	0.363491	ENSG00000263752.1
ENSG00000165948.11	0.363489	ENSG00000197150.13
ENSG00000230565.1	0.363488	ENSG00000274925.1
ENSG00000105726.17	0.363486	ENSG00000257906.3
ENSG00000164303.11	0.363484	ENSG00000230290.1
ENSG00000057593.14	0.363484	ENSG00000232837.1
ENSG00000242931.1	0.36348	ENSG00000252452.1
ENSG00000245729.2	0.36348	ENSG00000258120.2
ENSG00000108774.15	0.363479	ENSG00000185088.14
ENSG00000161082.13	0.363476	ENSG00000228594.4
ENSG00000090097.22	0.363475	ENSG00000231508.1
ENSG00000158793.14	0.363473	ENSG00000240429.1
ENSG00000228669.2	0.363471	ENSG00000232362.1
ENSG00000187653.11	0.363463	ENSG00000211873.1
ENSG00000140450.9	0.363461	ENSG00000162873.15
ENSG00000139370.12	0.363461	ENSG00000183048.12
ENSG00000082014.17	0.36346	ENSG00000221241.1
ENSG00000173272.16	0.363457	ENSG00000187147.18
ENSG00000204250.3	0.363456	ENSG00000248730.1
ENSG00000184612.8	0.363451	ENSG00000206875.1
ENSG00000196684.12	0.363449	ENSG00000244242.2
ENSG00000116761.12	0.363448	ENSG00000251383.1
ENSG00000103740.10	0.363447	ENSG00000177363.5
ENSG00000083642.19	0.363436	ENSG00000163629.13
ENSG00000170584.11	0.363436	ENSG00000257725.1
ENSG00000004864.14	0.363432	ENSG00000170385.10
ENSG00000184785.6	0.363431	ENSG00000201544.1
ENSG00000121089.4	0.363427	ENSG00000196531.14
ENSG00000123560.14	0.363425	ENSG00000143552.9
ENSG00000198758.11	0.363417	ENSG00000241112.1
ENSG00000144580.14	0.363417	ENSG00000283379.1
ENSG00000107485.18	0.363416	ENSG00000133962.8
ENSG00000119705.10	0.363416	ENSG00000225630.1
ENSG00000224418.1	0.363416	ENSG00000265683.1
ENSG00000211787.1	0.363415	ENSG00000251666.1
ENSG00000127989.14	0.363414	ENSG00000134594.5
ENSG00000125676.20	0.363412	ENSG00000258613.1
ENSG00000110583.13	0.363408	ENSG00000178467.18
ENSG00000066933.16	0.363403	ENSG00000233297.4
ENSG00000135338.14	0.363402	ENSG00000138622.4
ENSG00000232437.1	0.363401	ENSG00000239419.3
ENSG00000087085.16	0.363401	ENSG00000259577.2
ENSG00000106246.18	0.363399	ENSG00000134982.17
ENSG00000150776.18	0.363397	ENSG00000179715.13
ENSG00000100473.18	0.363397	ENSG00000183484.12
ENSG00000108509.21	0.363397	ENSG00000187957.8
ENSG00000172482.5	0.363396	ENSG00000280670.3
ENSG00000129255.16	0.363388	ENSG00000231177.4
ENSG00000132646.11	0.363387	ENSG00000136040.9
ENSG00000133872.14	0.363384	ENSG00000187391.22
ENSG00000100239.16	0.363382	ENSG00000131941.8
ENSG00000128610.12	0.363382	ENSG00000258120.2
ENSG00000160633.13	0.363381	ENSG00000164815.11
ENSG00000165661.17	0.363381	ENSG00000211943.2
ENSG00000070882.13	0.36338	ENSG00000196531.14
ENSG00000174358.16	0.36338	ENSG00000201264.1
ENSG00000108830.10	0.363377	ENSG00000123933.17
ENSG00000066813.14	0.363377	ENSG00000184809.13
ENSG00000111305.19	0.363375	ENSG00000132780.17
ENSG00000139624.14	0.363373	ENSG00000236813.1
ENSG00000161980.6	0.363372	ENSG00000172590.18
ENSG00000103257.9	0.363371	ENSG00000147804.10
ENSG00000167257.11	0.363371	ENSG00000169750.9
ENSG00000146223.16	0.363371	ENSG00000197181.12
ENSG00000084764.12	0.363369	ENSG00000134982.17
ENSG00000177600.9	0.363366	ENSG00000237576.2
ENSG00000115137.12	0.363365	ENSG00000151468.11
ENSG00000029364.12	0.363363	ENSG00000207493.1
ENSG00000115548.17	0.36336	ENSG00000181104.7
ENSG00000176783.15	0.36336	ENSG00000249119.1
ENSG00000109184.15	0.36336	ENSG00000270325.1
ENSG00000149418.11	0.363359	ENSG00000164808.17
ENSG00000102935.12	0.363359	ENSG00000196724.13
ENSG00000143294.15	0.363359	ENSG00000205853.12
ENSG00000163349.22	0.363359	ENSG00000232362.1
ENSG00000087842.11	0.363352	ENSG00000177432.8
ENSG00000082014.17	0.363352	ENSG00000200394.1
ENSG00000108510.10	0.363351	ENSG00000175938.7
ENSG00000135469.14	0.363351	ENSG00000237424.1
ENSG00000231256.8	0.36335	ENSG00000253895.1
ENSG00000156469.9	0.363349	ENSG00000180245.7
ENSG00000168286.3	0.363348	ENSG00000171204.13
ENSG00000103429.11	0.363348	ENSG00000177300.7
ENSG00000106244.13	0.363345	ENSG00000237273.1
ENSG00000145975.15	0.363344	ENSG00000225978.3
ENSG00000132819.17	0.363343	ENSG00000248092.8
ENSG00000100162.15	0.363341	ENSG00000264429.1
ENSG00000132382.15	0.363339	ENSG00000148843.15
ENSG00000131080.15	0.363338	ENSG00000207716.1
ENSG00000179918.19	0.363338	ENSG00000234946.1
ENSG00000135966.13	0.363337	ENSG00000168769.14
ENSG00000007376.8	0.363333	ENSG00000070444.15
ENSG00000088970.16	0.363331	ENSG00000242931.1
ENSG00000108984.15	0.363327	ENSG00000250853.1
ENSG00000089558.9	0.363326	ENSG00000196943.14
ENSG00000140280.14	0.363325	ENSG00000150776.18
ENSG00000116273.6	0.363324	ENSG00000127993.16
ENSG00000029364.12	0.363324	ENSG00000166750.10
ENSG00000101464.11	0.363324	ENSG00000169750.9
ENSG00000162222.14	0.363323	ENSG00000231265.1
ENSG00000244363.3	0.363322	ENSG00000246548.3
ENSG00000127993.16	0.363321	ENSG00000158411.11
ENSG00000155660.11	0.363319	ENSG00000162927.14
ENSG00000148459.16	0.363319	ENSG00000171428.15
ENSG00000164040.18	0.363316	ENSG00000189306.11
ENSG00000178425.14	0.363316	ENSG00000249212.1
ENSG00000165868.16	0.363313	ENSG00000179632.10
ENSG00000103042.9	0.363312	ENSG00000272034.1
ENSG00000131373.15	0.363311	ENSG00000156959.9
ENSG00000162572.21	0.363311	ENSG00000224892.6
ENSG00000113318.11	0.363309	ENSG00000163875.16
ENSG00000135902.10	0.363309	ENSG00000244692.3
ENSG00000162733.19	0.363307	ENSG00000232004.1
ENSG00000013288.9	0.363306	ENSG00000172167.8
ENSG00000198380.13	0.363306	ENSG00000225579.2
ENSG00000164040.18	0.363304	ENSG00000172965.17
ENSG00000234797.5	0.363303	ENSG00000264017.2
ENSG00000006125.18	0.363301	ENSG00000283122.1
ENSG00000116685.16	0.3633	ENSG00000158874.11
ENSG00000068394.11	0.363295	ENSG00000258359.1
ENSG00000069345.12	0.363294	ENSG00000136040.9
ENSG00000142449.13	0.363294	ENSG00000169083.18
ENSG00000148143.13	0.363294	ENSG00000173545.5
ENSG00000076351.13	0.363292	ENSG00000174032.17
ENSG00000231307.1	0.36329	ENSG00000231940.1
ENSG00000111530.13	0.363286	ENSG00000224851.2
ENSG00000100311.17	0.363282	ENSG00000103111.15
ENSG00000100376.12	0.363282	ENSG00000112796.10
ENSG00000090263.16	0.363279	ENSG00000271105.1
ENSG00000104866.11	0.363278	ENSG00000122406.14
ENSG00000154040.21	0.363278	ENSG00000165948.11
ENSG00000168748.14	0.363276	ENSG00000186480.13
ENSG00000135446.17	0.363275	ENSG00000141756.19
ENSG00000147274.14	0.363275	ENSG00000197728.11
ENSG00000095574.12	0.363269	ENSG00000249212.1
ENSG00000171056.8	0.363268	ENSG00000184785.6
ENSG00000138135.7	0.363267	ENSG00000203760.9
ENSG00000168092.14	0.36326	ENSG00000185813.11
ENSG00000106803.10	0.36326	ENSG00000215357.2
ENSG00000105085.11	0.363259	ENSG00000182103.5
ENSG00000175087.10	0.363258	ENSG00000237576.2
ENSG00000156304.15	0.363256	ENSG00000175467.15
ENSG00000069943.10	0.363256	ENSG00000197892.13
ENSG00000100372.15	0.36325	ENSG00000183032.12
ENSG00000128313.2	0.363247	ENSG00000198746.13
ENSG00000206530.11	0.363242	ENSG00000230368.2
ENSG00000131591.18	0.363241	ENSG00000213553.4
ENSG00000185088.14	0.363241	ENSG00000271105.1
ENSG00000200455.1	0.363239	ENSG00000259409.1
ENSG00000013288.9	0.363237	ENSG00000158793.14
ENSG00000108523.16	0.363237	ENSG00000169019.11
ENSG00000087085.16	0.363232	ENSG00000230290.1
ENSG00000169750.9	0.363231	ENSG00000197728.11
ENSG00000008382.16	0.36323	ENSG00000114125.14
ENSG00000106333.13	0.36323	ENSG00000248092.8
ENSG00000144445.17	0.363227	ENSG00000166033.13
ENSG00000160013.9	0.363223	ENSG00000162927.14
ENSG00000164175.15	0.363221	ENSG00000221241.1
ENSG00000214727.2	0.363221	ENSG00000243101.1
ENSG00000110536.14	0.36322	ENSG00000232437.1
ENSG00000229534.1	0.363219	ENSG00000233480.2
ENSG00000077713.19	0.363217	ENSG00000213901.11
ENSG00000100162.15	0.363215	ENSG00000223745.8
ENSG00000147443.13	0.363214	ENSG00000258011.2
ENSG00000160401.15	0.363214	ENSG00000266524.3
ENSG00000127989.14	0.363211	ENSG00000146733.14
ENSG00000018189.13	0.36321	ENSG00000184956.16
ENSG00000144580.14	0.36321	ENSG00000215456.6
ENSG00000114648.12	0.363202	ENSG00000171360.4
ENSG00000118596.12	0.3632	ENSG00000122376.12
ENSG00000152402.11	0.3632	ENSG00000270325.1
ENSG00000017260.20	0.363198	ENSG00000100902.11
ENSG00000201264.1	0.363197	ENSG00000206633.1
ENSG00000166033.13	0.363197	ENSG00000254507.2
ENSG00000104064.18	0.363196	ENSG00000127989.14
ENSG00000029364.12	0.363194	ENSG00000221102.1
ENSG00000105649.10	0.36319	ENSG00000201942.1
ENSG00000143341.12	0.363186	ENSG00000164105.4
ENSG00000110321.19	0.363186	ENSG00000168036.18
ENSG00000109184.15	0.363185	ENSG00000175820.4
ENSG00000155329.12	0.363184	ENSG00000155592.16
ENSG00000153896.19	0.363183	ENSG00000167554.15
ENSG00000091436.17	0.363182	ENSG00000125863.20
ENSG00000104205.16	0.363182	ENSG00000213842.2
ENSG00000110844.14	0.363178	ENSG00000143341.12
ENSG00000175886.10	0.363176	ENSG00000258640.3
ENSG00000163138.19	0.363176	ENSG00000264575.1
ENSG00000171045.16	0.363173	ENSG00000227372.12
ENSG00000005022.6	0.363172	ENSG00000111371.16
ENSG00000091436.17	0.363169	ENSG00000099999.15
ENSG00000111879.20	0.363168	ENSG00000215441.3
ENSG00000071994.11	0.363166	ENSG00000139746.16
ENSG00000110583.13	0.363164	ENSG00000136828.19
ENSG00000237576.2	0.363164	ENSG00000250853.1
ENSG00000064547.14	0.363164	ENSG00000264616.1
ENSG00000013306.16	0.363163	ENSG00000142583.18
ENSG00000157884.11	0.363162	ENSG00000204572.10
ENSG00000085231.14	0.363161	ENSG00000234545.8
ENSG00000182162.11	0.363154	ENSG00000251692.8
ENSG00000005022.6	0.363152	ENSG00000272034.1
ENSG00000174808.12	0.36315	ENSG00000250433.1
ENSG00000271105.1	0.36315	ENSG00000280466.1
ENSG00000138185.20	0.363148	ENSG00000223935.3
ENSG00000083720.13	0.363147	ENSG00000146278.11
ENSG00000136457.10	0.363146	ENSG00000187730.9
ENSG00000218739.10	0.363145	ENSG00000224519.1
ENSG00000164985.15	0.363144	ENSG00000211892.4
ENSG00000224885.1	0.363143	ENSG00000236969.2
ENSG00000124313.18	0.363142	ENSG00000165185.15
ENSG00000163138.19	0.363141	ENSG00000204308.8
ENSG00000117505.13	0.363139	ENSG00000137441.8
ENSG00000120833.14	0.363139	ENSG00000222345.1
ENSG00000137575.12	0.363138	ENSG00000169439.12
ENSG00000183484.12	0.363138	ENSG00000244242.2
ENSG00000117697.15	0.363134	ENSG00000168288.13
ENSG00000160284.15	0.363133	ENSG00000198369.10
ENSG00000165821.12	0.363133	ENSG00000234335.1
ENSG00000163877.11	0.36313	ENSG00000164609.10
ENSG00000028528.15	0.36313	ENSG00000207233.1
ENSG00000123349.15	0.363129	ENSG00000177432.8
ENSG00000140090.18	0.363128	ENSG00000197496.6
ENSG00000108963.19	0.363128	ENSG00000197879.17
ENSG00000066185.13	0.363127	ENSG00000155329.12
ENSG00000164068.16	0.363125	ENSG00000215241.4
ENSG00000076053.12	0.363124	ENSG00000163162.9
ENSG00000163866.9	0.363124	ENSG00000164609.10
ENSG00000125775.15	0.363123	ENSG00000249565.2
ENSG00000070444.15	0.363122	ENSG00000179761.12
ENSG00000102313.9	0.363121	ENSG00000109184.15
ENSG00000127993.16	0.36312	ENSG00000134072.11
ENSG00000164976.9	0.36312	ENSG00000185808.14
ENSG00000188459.4	0.363117	ENSG00000262959.2
ENSG00000109667.12	0.363115	ENSG00000208772.1
ENSG00000070729.14	0.363112	ENSG00000156049.7
ENSG00000103599.20	0.363112	ENSG00000165895.19
ENSG00000105649.10	0.363112	ENSG00000241343.10
ENSG00000164362.21	0.363111	ENSG00000181847.12
ENSG00000104814.13	0.36311	ENSG00000111879.20
ENSG00000161905.13	0.363107	ENSG00000170819.5
ENSG00000104998.4	0.363104	ENSG00000196776.17
ENSG00000117010.17	0.363097	ENSG00000189164.15
ENSG00000232362.1	0.363097	ENSG00000245848.3
ENSG00000115459.18	0.363096	ENSG00000231560.1
ENSG00000260047.2	0.363094	ENSG00000270325.1
ENSG00000172172.8	0.363092	ENSG00000283210.1
ENSG00000070444.15	0.36309	ENSG00000143341.12
ENSG00000123349.15	0.363088	ENSG00000169189.17
ENSG00000120709.11	0.363088	ENSG00000272146.6
ENSG00000240429.1	0.363087	ENSG00000248092.8
ENSG00000150760.13	0.363086	ENSG00000168496.4
ENSG00000227969.1	0.363086	ENSG00000233677.1
ENSG00000163104.18	0.363081	ENSG00000207344.1
ENSG00000187792.5	0.363081	ENSG00000256087.7
ENSG00000136040.9	0.36308	ENSG00000179761.12
ENSG00000173846.13	0.363079	ENSG00000242085.1
ENSG00000108947.5	0.363078	ENSG00000159479.17
ENSG00000112701.18	0.363077	ENSG00000137575.12
ENSG00000215498.9	0.363076	ENSG00000255474.1
ENSG00000154447.15	0.363074	ENSG00000183605.17
ENSG00000226147.1	0.363072	ENSG00000226869.6
ENSG00000116005.12	0.363071	ENSG00000166886.13
ENSG00000064199.7	0.363066	ENSG00000115234.11
ENSG00000013288.9	0.363065	ENSG00000122678.17
ENSG00000231907.2	0.363064	ENSG00000249768.2
ENSG00000151834.16	0.363063	ENSG00000184809.13
ENSG00000126458.4	0.363063	ENSG00000240342.3
ENSG00000011021.23	0.363061	ENSG00000130522.6
ENSG00000082014.17	0.363061	ENSG00000184785.6
ENSG00000244515.1	0.36306	ENSG00000258616.5
ENSG00000130957.5	0.363059	ENSG00000215441.3
ENSG00000169857.9	0.363059	ENSG00000262497.1
ENSG00000139508.15	0.363058	ENSG00000173262.12
ENSG00000066855.16	0.363057	ENSG00000136940.14
ENSG00000110321.19	0.363054	ENSG00000198796.7
ENSG00000103042.9	0.363052	ENSG00000158482.10
ENSG00000162753.13	0.363052	ENSG00000223224.1
ENSG00000214727.2	0.363052	ENSG00000251869.1
ENSG00000184160.8	0.363052	ENSG00000279800.2
ENSG00000136710.10	0.36305	ENSG00000176915.15
ENSG00000185189.18	0.36305	ENSG00000273899.5
ENSG00000157884.11	0.363048	ENSG00000178723.7
ENSG00000130957.5	0.363048	ENSG00000205549.10
ENSG00000166033.13	0.363042	ENSG00000233662.1
ENSG00000129990.15	0.363042	ENSG00000249129.1
ENSG00000010932.17	0.363034	ENSG00000183484.12
ENSG00000130707.18	0.363033	ENSG00000136710.10
ENSG00000128591.16	0.363033	ENSG00000150760.13
ENSG00000178363.5	0.363032	ENSG00000197635.11
ENSG00000111886.11	0.363029	ENSG00000237859.2
ENSG00000123159.16	0.363028	ENSG00000165895.19
ENSG00000105355.9	0.363028	ENSG00000186298.12
ENSG00000117593.12	0.363028	ENSG00000226320.6
ENSG00000200169.1	0.363025	ENSG00000244363.3
ENSG00000071539.14	0.36302	ENSG00000131591.18
ENSG00000248568.1	0.363018	ENSG00000255393.2
ENSG00000166228.9	0.363017	ENSG00000214975.4
ENSG00000108523.16	0.363016	ENSG00000111110.12
ENSG00000163138.19	0.363011	ENSG00000196814.15
ENSG00000013288.9	0.36301	ENSG00000139174.12
ENSG00000186480.13	0.363004	ENSG00000189283.10
ENSG00000028528.15	0.363003	ENSG00000201457.1
ENSG00000069943.10	0.363001	ENSG00000201942.1
ENSG00000100266.19	0.362999	ENSG00000127720.8
ENSG00000175087.10	0.362999	ENSG00000204469.13
ENSG00000132432.14	0.362998	ENSG00000149782.13
ENSG00000160049.12	0.362998	ENSG00000180846.8
ENSG00000105085.11	0.362996	ENSG00000112379.9
ENSG00000100422.14	0.362996	ENSG00000143889.16
ENSG00000216866.5	0.362996	ENSG00000224892.6
ENSG00000141504.12	0.362994	ENSG00000204308.8
ENSG00000128581.17	0.362992	ENSG00000178363.5
ENSG00000140280.14	0.36299	ENSG00000169612.4
ENSG00000156959.9	0.36299	ENSG00000196776.17
ENSG00000141504.12	0.362986	ENSG00000168490.14
ENSG00000109171.15	0.362986	ENSG00000173638.19
ENSG00000118557.16	0.362986	ENSG00000184613.11
ENSG00000133872.14	0.362984	ENSG00000143751.10
ENSG00000095370.20	0.362984	ENSG00000168995.13
ENSG00000163590.14	0.362984	ENSG00000225630.1
ENSG00000163637.13	0.362978	ENSG00000178700.9
ENSG00000145545.12	0.362977	ENSG00000184402.15
ENSG00000104369.5	0.362976	ENSG00000198857.3
ENSG00000168092.14	0.362975	ENSG00000197956.10
ENSG00000165698.16	0.362975	ENSG00000206633.1
ENSG00000260423.2	0.36297	ENSG00000262919.8
ENSG00000005022.6	0.362968	ENSG00000164175.15
ENSG00000091009.8	0.362968	ENSG00000258359.1
ENSG00000166192.15	0.362967	ENSG00000187391.22
ENSG00000120137.7	0.362967	ENSG00000250853.1
ENSG00000139579.13	0.362966	ENSG00000175741.5
ENSG00000115266.12	0.362965	ENSG00000244437.1
ENSG00000105085.11	0.362958	ENSG00000198746.13
ENSG00000196301.3	0.362956	ENSG00000198857.3
ENSG00000144659.13	0.362955	ENSG00000169371.14
ENSG00000135446.17	0.362955	ENSG00000197150.13
ENSG00000105355.9	0.362952	ENSG00000125863.20
ENSG00000081721.12	0.362952	ENSG00000139726.11
ENSG00000105497.8	0.362952	ENSG00000146463.12
ENSG00000136379.12	0.36295	ENSG00000140259.7
ENSG00000163331.12	0.36295	ENSG00000213770.3
ENSG00000121933.19	0.36295	ENSG00000225791.7
ENSG00000155495.9	0.362949	ENSG00000168096.15
ENSG00000174672.16	0.362949	ENSG00000254934.5
ENSG00000239473.1	0.362948	ENSG00000242399.1
ENSG00000125901.6	0.362947	ENSG00000265623.1
ENSG00000099326.9	0.362945	ENSG00000126067.12
ENSG00000165487.14	0.362944	ENSG00000187151.7
ENSG00000188460.4	0.362944	ENSG00000237799.2
ENSG00000080819.9	0.362943	ENSG00000111785.21
ENSG00000211799.3	0.362935	ENSG00000211878.1
ENSG00000100739.11	0.362934	ENSG00000250754.6
ENSG00000100591.8	0.362933	ENSG00000234776.5
ENSG00000068394.11	0.362932	ENSG00000229994.1
ENSG00000178425.14	0.362931	ENSG00000186407.7
ENSG00000168036.18	0.362929	ENSG00000174371.17
ENSG00000006125.18	0.362928	ENSG00000106113.19
ENSG00000155876.6	0.362928	ENSG00000187608.10
ENSG00000138639.18	0.362928	ENSG00000205611.5
ENSG00000167257.11	0.362927	ENSG00000204304.12
ENSG00000120137.7	0.362927	ENSG00000226254.1
ENSG00000170819.5	0.362926	ENSG00000259550.2
ENSG00000120215.10	0.362924	ENSG00000162458.13
ENSG00000135916.16	0.362922	ENSG00000148925.11
ENSG00000103599.20	0.362921	ENSG00000144580.14
ENSG00000173933.21	0.362921	ENSG00000233623.2
ENSG00000139508.15	0.362919	ENSG00000206634.1
ENSG00000156345.18	0.362917	ENSG00000180921.7
ENSG00000101412.13	0.362915	ENSG00000239642.6
ENSG00000066855.16	0.362915	ENSG00000243101.1
ENSG00000181856.15	0.362909	ENSG00000207344.1
ENSG00000136718.10	0.362909	ENSG00000235885.8
ENSG00000187010.21	0.362908	ENSG00000238269.9
ENSG00000094963.14	0.362908	ENSG00000253658.6
ENSG00000101400.6	0.362907	ENSG00000144028.15
ENSG00000037241.7	0.362907	ENSG00000187608.10
ENSG00000200520.1	0.362904	ENSG00000200974.1
ENSG00000111785.21	0.362903	ENSG00000147274.14
ENSG00000130816.17	0.362903	ENSG00000223621.1
ENSG00000160072.20	0.362898	ENSG00000254598.3
ENSG00000165113.13	0.362895	ENSG00000229241.1
ENSG00000134760.6	0.36289	ENSG00000160072.20
ENSG00000071994.11	0.362889	ENSG00000114942.14
ENSG00000137207.12	0.362888	ENSG00000173041.12
ENSG00000158077.5	0.362887	ENSG00000227195.11
ENSG00000182224.12	0.362885	ENSG00000250433.1
ENSG00000100422.14	0.362884	ENSG00000144746.7
ENSG00000099337.5	0.362884	ENSG00000251934.1
ENSG00000138449.11	0.362883	ENSG00000201302.1
ENSG00000160318.6	0.36288	ENSG00000266575.1
ENSG00000168036.18	0.362879	ENSG00000169255.15
ENSG00000113318.11	0.362877	ENSG00000229994.1
ENSG00000101082.14	0.362872	ENSG00000197847.12
ENSG00000177380.14	0.362871	ENSG00000196531.14
ENSG00000123352.18	0.362866	ENSG00000164889.15
ENSG00000148377.6	0.362866	ENSG00000213513.3
ENSG00000103599.20	0.362864	ENSG00000136630.13
ENSG00000199872.1	0.362864	ENSG00000230833.1
ENSG00000156966.7	0.362863	ENSG00000253554.7
ENSG00000165113.13	0.362862	ENSG00000231508.1
ENSG00000145592.14	0.362855	ENSG00000196531.14
ENSG00000115548.17	0.362853	ENSG00000219881.1
ENSG00000119929.13	0.362851	ENSG00000164985.15
ENSG00000120832.10	0.362851	ENSG00000166886.13
ENSG00000117533.15	0.362849	ENSG00000135655.16
ENSG00000115289.14	0.362849	ENSG00000168461.13
ENSG00000067113.17	0.362849	ENSG00000177600.9
ENSG00000102313.9	0.362848	ENSG00000175538.11
ENSG00000063127.16	0.362847	ENSG00000120329.7
ENSG00000091436.17	0.362845	ENSG00000137575.12
ENSG00000149257.16	0.362844	ENSG00000198964.14
ENSG00000229638.1	0.362844	ENSG00000231307.1
ENSG00000091436.17	0.362843	ENSG00000173436.15
ENSG00000100554.12	0.362843	ENSG00000204959.4
ENSG00000075856.12	0.362842	ENSG00000175356.14
ENSG00000100591.8	0.362841	ENSG00000123612.16
ENSG00000103429.11	0.36284	ENSG00000124207.17
ENSG00000151360.10	0.36284	ENSG00000224788.1
ENSG00000133937.5	0.362839	ENSG00000135052.16
ENSG00000028528.15	0.362836	ENSG00000076351.13
ENSG00000168367.11	0.362835	ENSG00000260220.7
ENSG00000117697.15	0.362835	ENSG00000273899.5
ENSG00000120137.7	0.362833	ENSG00000158423.17
ENSG00000164035.10	0.362833	ENSG00000166681.14
ENSG00000198689.13	0.362833	ENSG00000200087.1
ENSG00000233369.7	0.362833	ENSG00000237415.2
ENSG00000154262.13	0.362832	ENSG00000198837.10
ENSG00000143368.10	0.362832	ENSG00000249129.1
ENSG00000128591.16	0.362831	ENSG00000172005.11
ENSG00000111266.9	0.362828	ENSG00000120051.15
ENSG00000152990.14	0.362827	ENSG00000168685.15
ENSG00000154240.17	0.362827	ENSG00000203857.10
ENSG00000067066.17	0.362824	ENSG00000111671.10
ENSG00000119711.13	0.362819	ENSG00000119878.6
ENSG00000145819.18	0.362818	ENSG00000169689.15
ENSG00000100902.11	0.362816	ENSG00000239218.2
ENSG00000112796.10	0.362814	ENSG00000188015.10
ENSG00000140259.7	0.362811	ENSG00000215630.6
ENSG00000162188.6	0.362811	ENSG00000255075.1
ENSG00000011021.23	0.362806	ENSG00000251580.3
ENSG00000128313.2	0.362805	ENSG00000262497.1
ENSG00000076053.12	0.362804	ENSG00000240429.1
ENSG00000228669.2	0.362804	ENSG00000250492.1
ENSG00000157470.12	0.362799	ENSG00000231942.3
ENSG00000150776.18	0.362796	ENSG00000175806.15
ENSG00000120563.10	0.362796	ENSG00000213281.5
ENSG00000231035.1	0.362796	ENSG00000252010.1
ENSG00000108465.15	0.362795	ENSG00000111837.12
ENSG00000100239.16	0.362795	ENSG00000156253.7
ENSG00000176783.15	0.362795	ENSG00000267750.6
ENSG00000197724.11	0.362791	ENSG00000205853.12
ENSG00000188338.15	0.362787	ENSG00000207280.1
ENSG00000196950.14	0.362787	ENSG00000239039.1
ENSG00000101266.19	0.362783	ENSG00000123143.13
ENSG00000091436.17	0.362782	ENSG00000126773.13
ENSG00000119231.11	0.36278	ENSG00000176476.9
ENSG00000001084.13	0.362779	ENSG00000133800.9
ENSG00000189339.12	0.362779	ENSG00000239039.1
ENSG00000112379.9	0.362778	ENSG00000235690.2
ENSG00000110025.13	0.362775	ENSG00000172554.12
ENSG00000171428.15	0.362775	ENSG00000179715.13
ENSG00000211611.2	0.362775	ENSG00000235734.4
ENSG00000103061.13	0.362774	ENSG00000120664.11
ENSG00000233587.2	0.362773	ENSG00000249073.1
ENSG00000167578.18	0.362771	ENSG00000225630.1
ENSG00000197892.13	0.362771	ENSG00000241973.11
ENSG00000052802.13	0.36277	ENSG00000164976.9
ENSG00000134815.19	0.362767	ENSG00000160318.6
ENSG00000199627.1	0.362767	ENSG00000214727.2
ENSG00000198796.7	0.362766	ENSG00000204576.12
ENSG00000120805.14	0.362766	ENSG00000213930.12
ENSG00000140450.9	0.362766	ENSG00000242247.11
ENSG00000083168.11	0.362764	ENSG00000198856.13
ENSG00000120137.7	0.36276	ENSG00000175087.10
ENSG00000143486.16	0.36276	ENSG00000237576.2
ENSG00000109667.12	0.362756	ENSG00000200913.1
ENSG00000101266.19	0.362755	ENSG00000235090.1
ENSG00000169612.4	0.362752	ENSG00000227347.1
ENSG00000100564.9	0.362751	ENSG00000108405.4
ENSG00000135218.19	0.362749	ENSG00000174808.12
ENSG00000259577.2	0.362747	ENSG00000271334.6
ENSG00000198546.15	0.362746	ENSG00000231167.3
ENSG00000241532.1	0.362746	ENSG00000267252.6
ENSG00000141098.13	0.362744	ENSG00000165972.13
ENSG00000133997.12	0.362743	ENSG00000151468.11
ENSG00000138135.7	0.362743	ENSG00000174948.6
ENSG00000110321.19	0.362741	ENSG00000125845.7
ENSG00000127993.16	0.362739	ENSG00000143486.16
ENSG00000206535.8	0.362739	ENSG00000214889.3
ENSG00000151748.15	0.362738	ENSG00000230897.1
ENSG00000103381.12	0.362737	ENSG00000183876.9
ENSG00000139624.14	0.362736	ENSG00000160224.17
ENSG00000172985.11	0.362736	ENSG00000212125.2
ENSG00000010810.17	0.362733	ENSG00000204310.13
ENSG00000122335.17	0.362729	ENSG00000125731.13
ENSG00000131238.18	0.362727	ENSG00000158793.14
ENSG00000157087.20	0.362727	ENSG00000241532.1
ENSG00000106244.13	0.362726	ENSG00000166228.9
ENSG00000223935.3	0.362726	ENSG00000227411.1
ENSG00000160808.11	0.362725	ENSG00000253537.3
ENSG00000196950.14	0.362724	ENSG00000235408.6
ENSG00000077684.16	0.362724	ENSG00000249599.2
ENSG00000108639.8	0.362723	ENSG00000116266.11
ENSG00000162817.7	0.362723	ENSG00000221946.8
ENSG00000100554.12	0.362723	ENSG00000281912.1
ENSG00000113558.19	0.362722	ENSG00000185634.12
ENSG00000177954.14	0.362721	ENSG00000285410.1
ENSG00000108651.10	0.362718	ENSG00000227688.2
ENSG00000230295.1	0.362718	ENSG00000266236.1
ENSG00000115289.14	0.362715	ENSG00000141314.13
ENSG00000182103.5	0.362715	ENSG00000251571.1
ENSG00000211867.1	0.362714	ENSG00000241911.1
ENSG00000151093.8	0.362713	ENSG00000170854.18
ENSG00000103126.15	0.362711	ENSG00000144580.14
ENSG00000007541.17	0.36271	ENSG00000255474.1
ENSG00000149257.16	0.362709	ENSG00000189091.13
ENSG00000126067.12	0.362707	ENSG00000156253.7
ENSG00000233662.1	0.362704	ENSG00000254507.2
ENSG00000136828.19	0.362703	ENSG00000139746.16
ENSG00000138185.20	0.362701	ENSG00000151023.17
ENSG00000164088.18	0.362699	ENSG00000183943.6
ENSG00000102743.15	0.362698	ENSG00000113558.19
ENSG00000104412.8	0.362698	ENSG00000148925.11
ENSG00000137944.18	0.362698	ENSG00000164050.13
ENSG00000186577.14	0.362697	ENSG00000207067.1
ENSG00000234797.5	0.362697	ENSG00000280466.1
ENSG00000133561.15	0.362695	ENSG00000231942.3
ENSG00000163558.13	0.362691	ENSG00000267750.6
ENSG00000172819.17	0.36269	ENSG00000203965.13
ENSG00000161929.15	0.362689	ENSG00000185088.14
ENSG00000231942.3	0.362687	ENSG00000264630.5
ENSG00000137941.17	0.36268	ENSG00000211699.2
ENSG00000211881.1	0.36268	ENSG00000211882.1
ENSG00000185220.12	0.36268	ENSG00000241975.1
ENSG00000155016.18	0.362679	ENSG00000255734.1
ENSG00000103037.12	0.362677	ENSG00000172985.11
ENSG00000227440.1	0.362677	ENSG00000275385.2
ENSG00000164889.15	0.362676	ENSG00000212443.1
ENSG00000204310.13	0.362674	ENSG00000228594.4
ENSG00000013288.9	0.362673	ENSG00000203965.13
ENSG00000139269.3	0.362671	ENSG00000259577.2
ENSG00000120071.15	0.36267	ENSG00000262497.1
ENSG00000119471.15	0.362668	ENSG00000231768.2
ENSG00000171360.4	0.362668	ENSG00000231768.2
ENSG00000113318.11	0.362666	ENSG00000204469.13
ENSG00000140807.7	0.362666	ENSG00000243477.6
ENSG00000166228.9	0.362664	ENSG00000168092.14
ENSG00000141985.9	0.362663	ENSG00000198964.14
ENSG00000173627.8	0.362663	ENSG00000231768.2
ENSG00000268257.2	0.362661	ENSG00000277632.2
ENSG00000116685.16	0.36266	ENSG00000144746.7
ENSG00000140905.11	0.362659	ENSG00000230701.2
ENSG00000234851.4	0.362659	ENSG00000235145.2
ENSG00000198796.7	0.362659	ENSG00000253294.1
ENSG00000204308.8	0.362659	ENSG00000254911.3
ENSG00000087085.16	0.362658	ENSG00000184601.11
ENSG00000139579.13	0.362658	ENSG00000187391.22
ENSG00000039987.7	0.362657	ENSG00000105325.15
ENSG00000114648.12	0.362657	ENSG00000156345.18
ENSG00000163888.4	0.362657	ENSG00000168010.11
ENSG00000005302.19	0.362657	ENSG00000249119.1
ENSG00000131941.8	0.362656	ENSG00000179715.13
ENSG00000102313.9	0.362654	ENSG00000265565.1
ENSG00000067113.17	0.362652	ENSG00000176783.15
ENSG00000204576.12	0.362651	ENSG00000253549.6
ENSG00000131238.18	0.36265	ENSG00000163629.13
ENSG00000163874.11	0.362649	ENSG00000168334.9
ENSG00000153982.11	0.362647	ENSG00000167315.18
ENSG00000197879.17	0.362647	ENSG00000204469.13
ENSG00000175538.11	0.362647	ENSG00000253554.7
ENSG00000100239.16	0.362646	ENSG00000160539.6
ENSG00000100764.14	0.362643	ENSG00000185220.12
ENSG00000111249.14	0.362643	ENSG00000228887.3
ENSG00000108830.10	0.362642	ENSG00000141314.13
ENSG00000204428.12	0.362639	ENSG00000241810.1
ENSG00000113558.19	0.362638	ENSG00000148082.10
ENSG00000156697.13	0.362638	ENSG00000229020.4
ENSG00000164175.15	0.362637	ENSG00000170469.11
ENSG00000162753.13	0.362633	ENSG00000165349.12
ENSG00000144290.17	0.362632	ENSG00000238286.1
ENSG00000083642.19	0.362631	ENSG00000125901.6
ENSG00000011021.23	0.362631	ENSG00000252695.1
ENSG00000109667.12	0.36263	ENSG00000162695.12
ENSG00000007944.15	0.362628	ENSG00000163660.12
ENSG00000136158.12	0.362625	ENSG00000272034.1
ENSG00000014824.14	0.362621	ENSG00000140090.18
ENSG00000165661.17	0.36262	ENSG00000187608.10
ENSG00000135900.4	0.362616	ENSG00000170266.16
ENSG00000131269.19	0.362615	ENSG00000224517.6
ENSG00000166228.9	0.362614	ENSG00000184956.16
ENSG00000143977.14	0.362613	ENSG00000212296.1
ENSG00000174744.14	0.36261	ENSG00000231991.4
ENSG00000135387.21	0.362609	ENSG00000254598.3
ENSG00000105726.17	0.362608	ENSG00000138769.11
ENSG00000134853.12	0.362605	ENSG00000166928.11
ENSG00000164985.15	0.362602	ENSG00000173120.15
ENSG00000099326.9	0.362601	ENSG00000139405.16
ENSG00000169689.15	0.362597	ENSG00000250492.1
ENSG00000145779.8	0.362593	ENSG00000196860.8
ENSG00000152990.14	0.362589	ENSG00000224405.1
ENSG00000132275.11	0.362588	ENSG00000231940.1
ENSG00000100554.12	0.362586	ENSG00000105971.15
ENSG00000142552.8	0.362583	ENSG00000144567.11
ENSG00000131437.16	0.362583	ENSG00000158423.17
ENSG00000115289.14	0.362582	ENSG00000154589.7
ENSG00000100823.12	0.362581	ENSG00000123454.12
ENSG00000136940.14	0.362581	ENSG00000177954.14
ENSG00000136828.19	0.362581	ENSG00000185808.14
ENSG00000111249.14	0.362579	ENSG00000197591.3
ENSG00000127993.16	0.362575	ENSG00000204469.13
ENSG00000170214.5	0.362572	ENSG00000175820.4
ENSG00000158411.11	0.362569	ENSG00000164815.11
ENSG00000166266.14	0.362569	ENSG00000258770.1
ENSG00000013288.9	0.362567	ENSG00000172819.17
ENSG00000116750.14	0.362558	ENSG00000117533.15
ENSG00000198546.15	0.362554	ENSG00000236104.3
ENSG00000139445.18	0.362553	ENSG00000140259.7
ENSG00000120137.7	0.362553	ENSG00000252060.1
ENSG00000006042.12	0.362552	ENSG00000164296.7
ENSG00000149573.9	0.362551	ENSG00000157110.16
ENSG00000230109.1	0.36255	ENSG00000277000.1
ENSG00000149782.13	0.362549	ENSG00000213516.10
ENSG00000164175.15	0.362549	ENSG00000229692.3
ENSG00000100422.14	0.362548	ENSG00000107518.18
ENSG00000221946.8	0.362547	ENSG00000242512.9
ENSG00000189306.11	0.362546	ENSG00000216866.5
ENSG00000113318.11	0.362541	ENSG00000125901.6
ENSG00000119403.15	0.362541	ENSG00000129951.19
ENSG00000088356.6	0.362541	ENSG00000188873.4
ENSG00000127720.8	0.36254	ENSG00000154589.7
ENSG00000073803.14	0.362539	ENSG00000227911.3
ENSG00000143294.15	0.362535	ENSG00000178467.18
ENSG00000100359.21	0.362535	ENSG00000182199.11
ENSG00000178229.8	0.36253	ENSG00000188033.10
ENSG00000108433.17	0.362529	ENSG00000169217.9
ENSG00000067066.17	0.362528	ENSG00000151229.13
ENSG00000129968.17	0.362528	ENSG00000160224.17
ENSG00000197591.3	0.362528	ENSG00000227411.1
ENSG00000102078.16	0.362522	ENSG00000141424.13
ENSG00000187608.10	0.362522	ENSG00000238741.1
ENSG00000088205.13	0.36252	ENSG00000118680.14
ENSG00000118407.15	0.362517	ENSG00000236497.2
ENSG00000119906.13	0.362515	ENSG00000202400.1
ENSG00000164808.17	0.362514	ENSG00000196950.14
ENSG00000139218.18	0.362513	ENSG00000226855.1
ENSG00000090263.16	0.36251	ENSG00000100263.14
ENSG00000104973.19	0.362509	ENSG00000115257.15
ENSG00000108510.10	0.362508	ENSG00000123360.12
ENSG00000214826.5	0.362506	ENSG00000230162.1
ENSG00000151164.19	0.362505	ENSG00000167578.18
ENSG00000225579.2	0.362505	ENSG00000235397.1
ENSG00000105355.9	0.362504	ENSG00000156304.15
ENSG00000100290.3	0.362503	ENSG00000233956.1
ENSG00000197863.9	0.3625	ENSG00000198556.14
ENSG00000123612.16	0.362499	ENSG00000135446.17
ENSG00000125449.7	0.362498	ENSG00000203760.9
ENSG00000232437.1	0.362498	ENSG00000237273.1
ENSG00000201294.1	0.362498	ENSG00000255883.1
ENSG00000106006.6	0.362497	ENSG00000204428.12
ENSG00000136108.15	0.362496	ENSG00000136490.9
ENSG00000275170.1	0.362496	ENSG00000283597.3
ENSG00000107518.18	0.362494	ENSG00000111886.11
ENSG00000162927.14	0.362494	ENSG00000201793.1
ENSG00000000460.17	0.362493	ENSG00000259590.1
ENSG00000005020.13	0.362491	ENSG00000234771.3
ENSG00000122376.12	0.362489	ENSG00000126903.16
ENSG00000068885.15	0.362488	ENSG00000224788.1
ENSG00000120832.10	0.362487	ENSG00000258359.1
ENSG00000236678.8	0.362486	ENSG00000249375.8
ENSG00000152990.14	0.362485	ENSG00000266992.1
ENSG00000175820.4	0.362484	ENSG00000231206.2
ENSG00000069509.6	0.362484	ENSG00000248092.8
ENSG00000067113.17	0.362484	ENSG00000258359.1
ENSG00000171217.5	0.362483	ENSG00000179632.10
ENSG00000103657.14	0.362483	ENSG00000277527.2
ENSG00000166845.15	0.362482	ENSG00000227911.3
ENSG00000143341.12	0.362479	ENSG00000165113.13
ENSG00000103769.10	0.362478	ENSG00000175087.10
ENSG00000088826.18	0.362476	ENSG00000100138.15
ENSG00000112796.10	0.362476	ENSG00000271334.6
ENSG00000155846.17	0.362473	ENSG00000201264.1
ENSG00000106330.12	0.362472	ENSG00000211595.2
ENSG00000051128.19	0.36247	ENSG00000183943.6
ENSG00000110841.14	0.362464	ENSG00000186298.12
ENSG00000164603.12	0.362464	ENSG00000248092.8
ENSG00000017260.20	0.362463	ENSG00000116005.12
ENSG00000162576.17	0.362461	ENSG00000172965.17
ENSG00000103126.15	0.36246	ENSG00000148156.8
ENSG00000236017.8	0.36246	ENSG00000241547.1
ENSG00000197223.12	0.36246	ENSG00000255291.2
ENSG00000197595.4	0.362456	ENSG00000207625.1
ENSG00000196859.8	0.362456	ENSG00000232281.2
ENSG00000183765.23	0.362454	ENSG00000260423.2
ENSG00000117697.15	0.362453	ENSG00000133401.16
ENSG00000099326.9	0.362452	ENSG00000101265.16
ENSG00000131941.8	0.362452	ENSG00000169116.11
ENSG00000153266.13	0.362452	ENSG00000206918.1
ENSG00000198746.13	0.362448	ENSG00000261217.2
ENSG00000144136.11	0.362446	ENSG00000169359.16
ENSG00000075856.12	0.362444	ENSG00000122678.17
ENSG00000108651.10	0.362443	ENSG00000226320.6
ENSG00000088538.13	0.362437	ENSG00000141030.13
ENSG00000080819.9	0.362437	ENSG00000156304.15
ENSG00000015568.13	0.362435	ENSG00000123892.12
ENSG00000185220.12	0.362433	ENSG00000265185.6
ENSG00000136147.18	0.362432	ENSG00000140386.13
ENSG00000150760.13	0.362426	ENSG00000211687.1
ENSG00000005020.13	0.362425	ENSG00000085491.17
ENSG00000146223.16	0.362424	ENSG00000164976.9
ENSG00000105697.9	0.362422	ENSG00000111790.14
ENSG00000102313.9	0.36242	ENSG00000112379.9
ENSG00000118407.15	0.36242	ENSG00000237263.1
ENSG00000136997.21	0.362419	ENSG00000185813.11
ENSG00000242445.1	0.362419	ENSG00000243431.1
ENSG00000115266.12	0.362418	ENSG00000271563.1
ENSG00000138772.13	0.362417	ENSG00000263526.1
ENSG00000135632.12	0.362414	ENSG00000164066.13
ENSG00000102078.16	0.362414	ENSG00000189339.12
ENSG00000261315.2	0.36241	ENSG00000263526.1
ENSG00000170485.17	0.362409	ENSG00000177468.7
ENSG00000119729.12	0.362409	ENSG00000217767.2
ENSG00000145335.17	0.362407	ENSG00000152683.14
ENSG00000008128.23	0.362405	ENSG00000111249.14
ENSG00000100129.18	0.362405	ENSG00000185122.11
ENSG00000153294.12	0.362404	ENSG00000154473.18
ENSG00000064932.16	0.362403	ENSG00000070444.15
ENSG00000101266.19	0.362399	ENSG00000162572.21
ENSG00000142230.13	0.362399	ENSG00000163644.15
ENSG00000163866.9	0.362399	ENSG00000227028.6
ENSG00000185049.16	0.362399	ENSG00000241985.1
ENSG00000169551.13	0.362397	ENSG00000228291.1
ENSG00000196776.17	0.362396	ENSG00000237373.1
ENSG00000101266.19	0.36239	ENSG00000173436.15
ENSG00000199872.1	0.362389	ENSG00000207003.1
ENSG00000108774.15	0.362387	ENSG00000163584.18
ENSG00000129968.17	0.362386	ENSG00000140950.16
ENSG00000001497.18	0.362385	ENSG00000203965.13
ENSG00000142149.9	0.362381	ENSG00000229237.2
ENSG00000180806.5	0.362381	ENSG00000247872.2
ENSG00000160633.13	0.36238	ENSG00000204469.13
ENSG00000175886.10	0.36238	ENSG00000254093.9
ENSG00000071994.11	0.362377	ENSG00000164985.15
ENSG00000100239.16	0.362376	ENSG00000137547.9
ENSG00000066322.15	0.362375	ENSG00000111785.21
ENSG00000125775.15	0.362374	ENSG00000157110.16
ENSG00000105369.10	0.362372	ENSG00000145819.18
ENSG00000083223.18	0.362372	ENSG00000153066.13
ENSG00000134569.10	0.362371	ENSG00000175820.4
ENSG00000198746.13	0.362371	ENSG00000250433.1
ENSG00000240392.1	0.362371	ENSG00000259482.2
ENSG00000115234.11	0.36237	ENSG00000225138.8
ENSG00000140259.7	0.362369	ENSG00000234776.5
ENSG00000133937.5	0.362368	ENSG00000182103.5
ENSG00000100422.14	0.362367	ENSG00000105695.15
ENSG00000163888.4	0.362364	ENSG00000186407.7
ENSG00000144746.7	0.362364	ENSG00000236170.1
ENSG00000176170.14	0.362363	ENSG00000184209.15
ENSG00000120137.7	0.362362	ENSG00000127989.14
ENSG00000068394.11	0.362359	ENSG00000162927.14
ENSG00000196152.10	0.362358	ENSG00000278129.2
ENSG00000076053.12	0.362357	ENSG00000111684.11
ENSG00000119929.13	0.362356	ENSG00000143319.17
ENSG00000151023.17	0.362356	ENSG00000172172.8
ENSG00000155660.11	0.362353	ENSG00000172167.8
ENSG00000067066.17	0.36235	ENSG00000169359.16
ENSG00000211867.1	0.362349	ENSG00000213839.4
ENSG00000204308.8	0.362349	ENSG00000232818.2
ENSG00000111785.21	0.362344	ENSG00000241913.1
ENSG00000099999.15	0.362343	ENSG00000258441.1
ENSG00000127989.14	0.362341	ENSG00000160013.9
ENSG00000135966.13	0.36234	ENSG00000147601.15
ENSG00000106483.12	0.362337	ENSG00000177688.7
ENSG00000066855.16	0.362335	ENSG00000183298.5
ENSG00000101266.19	0.362334	ENSG00000144567.11
ENSG00000140259.7	0.362334	ENSG00000158161.16
ENSG00000103037.12	0.362334	ENSG00000266777.1
ENSG00000149636.16	0.362331	ENSG00000172137.19
ENSG00000119862.13	0.362329	ENSG00000178723.7
ENSG00000170469.11	0.362329	ENSG00000186577.14
ENSG00000110218.9	0.362329	ENSG00000242931.1
ENSG00000151612.18	0.362325	ENSG00000185730.8
ENSG00000164609.10	0.362325	ENSG00000200087.1
ENSG00000196531.14	0.362321	ENSG00000214279.13
ENSG00000141576.16	0.362319	ENSG00000185122.11
ENSG00000115825.11	0.362318	ENSG00000158411.11
ENSG00000196301.3	0.362318	ENSG00000203795.3
ENSG00000225484.7	0.362317	ENSG00000236497.2
ENSG00000167670.16	0.362317	ENSG00000237986.4
ENSG00000144744.17	0.362316	ENSG00000198153.8
ENSG00000071994.11	0.362312	ENSG00000102098.19
ENSG00000139579.13	0.36231	ENSG00000213741.11
ENSG00000213406.3	0.36231	ENSG00000227925.2
ENSG00000146457.16	0.36231	ENSG00000239779.7
ENSG00000105171.10	0.362306	ENSG00000125863.20
ENSG00000106113.19	0.362306	ENSG00000225179.2
ENSG00000208009.1	0.362303	ENSG00000274286.2
ENSG00000100239.16	0.362302	ENSG00000108830.10
ENSG00000101940.18	0.362302	ENSG00000185798.8
ENSG00000167232.14	0.362301	ENSG00000250312.8
ENSG00000121073.15	0.362298	ENSG00000234771.3
ENSG00000144597.14	0.362295	ENSG00000244242.2
ENSG00000162753.13	0.362293	ENSG00000209482.1
ENSG00000219274.1	0.362291	ENSG00000254911.3
ENSG00000128218.8	0.362288	ENSG00000226085.3
ENSG00000131196.18	0.362287	ENSG00000183943.6
ENSG00000002587.10	0.362285	ENSG00000184374.3
ENSG00000007944.15	0.362284	ENSG00000231177.4
ENSG00000100138.15	0.362282	ENSG00000139508.15
ENSG00000001084.13	0.36228	ENSG00000239571.1
ENSG00000132485.14	0.362278	ENSG00000218891.5
ENSG00000204271.13	0.362277	ENSG00000212296.1
ENSG00000188312.14	0.362276	ENSG00000211933.2
ENSG00000103599.20	0.362275	ENSG00000152402.11
ENSG00000169750.9	0.362275	ENSG00000211679.2
ENSG00000151748.15	0.362275	ENSG00000223803.1
ENSG00000175087.10	0.362274	ENSG00000225630.1
ENSG00000176783.15	0.362273	ENSG00000179715.13
ENSG00000021355.13	0.362272	ENSG00000091490.11
ENSG00000131437.16	0.36227	ENSG00000196636.8
ENSG00000204308.8	0.36227	ENSG00000211679.2
ENSG00000119487.17	0.362269	ENSG00000229072.1
ENSG00000186480.13	0.362268	ENSG00000270098.1
ENSG00000100473.18	0.362267	ENSG00000259577.2
ENSG00000101082.14	0.362266	ENSG00000102743.15
ENSG00000105649.10	0.362266	ENSG00000214279.13
ENSG00000108830.10	0.362262	ENSG00000120137.7
ENSG00000007350.17	0.362262	ENSG00000136891.14
ENSG00000207716.1	0.362262	ENSG00000263831.1
ENSG00000164066.13	0.36226	ENSG00000225579.2
ENSG00000094963.14	0.362259	ENSG00000249497.1
ENSG00000108963.19	0.362258	ENSG00000164976.9
ENSG00000175311.7	0.362258	ENSG00000177182.11
ENSG00000129932.10	0.362254	ENSG00000177300.7
ENSG00000207523.1	0.362254	ENSG00000226320.6
ENSG00000137575.12	0.362251	ENSG00000161929.15
ENSG00000116704.8	0.36225	ENSG00000200087.1
ENSG00000136158.12	0.362249	ENSG00000169371.14
ENSG00000088826.18	0.362249	ENSG00000265185.6
ENSG00000126878.13	0.362247	ENSG00000204568.12
ENSG00000101782.15	0.362245	ENSG00000168495.13
ENSG00000203876.10	0.362244	ENSG00000267259.1
ENSG00000126773.13	0.362243	ENSG00000188895.12
ENSG00000151229.13	0.362241	ENSG00000212283.1
ENSG00000129467.14	0.36224	ENSG00000248505.2
ENSG00000181027.11	0.362239	ENSG00000184436.12
ENSG00000164574.16	0.362234	ENSG00000266524.3
ENSG00000164403.15	0.362233	ENSG00000185187.13
ENSG00000165730.16	0.362232	ENSG00000170310.15
ENSG00000137770.14	0.362231	ENSG00000157617.17
ENSG00000137760.15	0.36223	ENSG00000205250.9
ENSG00000103599.20	0.362228	ENSG00000137770.14
ENSG00000100129.18	0.362227	ENSG00000115233.12
ENSG00000151023.17	0.362227	ENSG00000250492.1
ENSG00000113318.11	0.362226	ENSG00000116005.12
ENSG00000000457.14	0.362226	ENSG00000139579.13
ENSG00000167565.13	0.362224	ENSG00000183576.13
ENSG00000136874.11	0.362224	ENSG00000240489.1
ENSG00000100764.14	0.362223	ENSG00000176623.12
ENSG00000110025.13	0.36222	ENSG00000165698.16
ENSG00000114648.12	0.36222	ENSG00000279800.2
ENSG00000152154.11	0.362219	ENSG00000165548.11
ENSG00000185122.11	0.362219	ENSG00000224631.4
ENSG00000112701.18	0.362218	ENSG00000143751.10
ENSG00000162894.12	0.362216	ENSG00000168010.11
ENSG00000123560.14	0.362216	ENSG00000237576.2
ENSG00000120071.15	0.362216	ENSG00000255291.2
ENSG00000132507.18	0.362214	ENSG00000186197.15
ENSG00000144580.14	0.362214	ENSG00000213809.9
ENSG00000134853.12	0.362211	ENSG00000143486.16
ENSG00000140259.7	0.362211	ENSG00000156206.14
ENSG00000083750.13	0.36221	ENSG00000139218.18
ENSG00000078081.8	0.36221	ENSG00000157870.17
ENSG00000204897.7	0.362207	ENSG00000258650.1
ENSG00000213326.4	0.362206	ENSG00000219274.1
ENSG00000150051.14	0.362206	ENSG00000248505.2
ENSG00000211896.7	0.362204	ENSG00000241383.2
ENSG00000058866.15	0.362199	ENSG00000102349.18
ENSG00000013288.9	0.362199	ENSG00000134594.5
ENSG00000003989.18	0.362198	ENSG00000252213.1
ENSG00000014824.14	0.362197	ENSG00000265145.1
ENSG00000071909.19	0.362196	ENSG00000166886.13
ENSG00000121989.15	0.362196	ENSG00000168496.4
ENSG00000161929.15	0.362196	ENSG00000251934.1
ENSG00000116688.18	0.362195	ENSG00000264603.1
ENSG00000200879.1	0.362194	ENSG00000221102.1
ENSG00000175505.11	0.362193	ENSG00000233786.1
ENSG00000143319.17	0.362188	ENSG00000168461.13
ENSG00000137575.12	0.362187	ENSG00000179041.4
ENSG00000258640.3	0.362187	ENSG00000264575.1
ENSG00000164039.15	0.362186	ENSG00000259577.2
ENSG00000158874.11	0.362185	ENSG00000253310.1
ENSG00000130147.16	0.362184	ENSG00000163069.13
ENSG00000164403.15	0.362183	ENSG00000170190.16
ENSG00000163888.4	0.362183	ENSG00000251580.3
ENSG00000168495.13	0.362182	ENSG00000226855.1
ENSG00000082516.9	0.36218	ENSG00000139405.16
ENSG00000172809.13	0.36218	ENSG00000206875.1
ENSG00000111011.18	0.362176	ENSG00000199872.1
ENSG00000208772.1	0.362176	ENSG00000211584.14
ENSG00000164105.4	0.362176	ENSG00000251869.1
ENSG00000197345.13	0.362176	ENSG00000283379.1
ENSG00000018189.13	0.362174	ENSG00000173846.13
ENSG00000104814.13	0.362173	ENSG00000177300.7
ENSG00000103126.15	0.362172	ENSG00000104998.4
ENSG00000102030.16	0.362172	ENSG00000214975.4
ENSG00000114544.17	0.362171	ENSG00000174669.12
ENSG00000114942.14	0.362171	ENSG00000198034.11
ENSG00000165997.5	0.362168	ENSG00000288642.1
ENSG00000197956.10	0.362167	ENSG00000219274.1
ENSG00000177954.14	0.362165	ENSG00000214629.3
ENSG00000131263.13	0.362164	ENSG00000168288.13
ENSG00000111249.14	0.362163	ENSG00000166049.11
ENSG00000120833.14	0.362163	ENSG00000169371.14
ENSG00000106244.13	0.362163	ENSG00000285410.1
ENSG00000123933.17	0.36216	ENSG00000132326.12
ENSG00000172382.10	0.36216	ENSG00000172590.18
ENSG00000126522.17	0.36216	ENSG00000237992.3
ENSG00000106244.13	0.362159	ENSG00000231307.1
ENSG00000103995.14	0.362158	ENSG00000136828.19
ENSG00000125901.6	0.362158	ENSG00000174007.9
ENSG00000108773.11	0.362158	ENSG00000244165.2
ENSG00000131238.18	0.362157	ENSG00000135900.4
ENSG00000120137.7	0.362155	ENSG00000177600.9
ENSG00000100263.14	0.362152	ENSG00000162073.14
ENSG00000185917.14	0.362151	ENSG00000198892.7
ENSG00000110060.9	0.362149	ENSG00000151164.19
ENSG00000100031.19	0.362148	ENSG00000171823.7
ENSG00000164808.17	0.362148	ENSG00000214300.7
ENSG00000100311.17	0.362147	ENSG00000129951.19
ENSG00000112701.18	0.362147	ENSG00000231304.2
ENSG00000007944.15	0.362146	ENSG00000170266.16
ENSG00000092108.22	0.362142	ENSG00000214629.3
ENSG00000100764.14	0.362138	ENSG00000180979.10
ENSG00000004809.14	0.362137	ENSG00000136603.14
ENSG00000069943.10	0.362137	ENSG00000143294.15
ENSG00000153896.19	0.362134	ENSG00000256087.7
ENSG00000117155.17	0.362133	ENSG00000128578.10
ENSG00000144659.13	0.362131	ENSG00000147804.10
ENSG00000197024.9	0.362131	ENSG00000204947.9
ENSG00000143387.14	0.36213	ENSG00000203909.4
ENSG00000198380.13	0.362129	ENSG00000251580.3
ENSG00000122696.14	0.362127	ENSG00000138449.11
ENSG00000242802.9	0.362126	ENSG00000251571.1
ENSG00000117697.15	0.362125	ENSG00000156469.9
ENSG00000226498.2	0.362125	ENSG00000280466.1
ENSG00000087095.13	0.362124	ENSG00000143390.18
ENSG00000025156.13	0.362123	ENSG00000068878.15
ENSG00000204576.12	0.362122	ENSG00000247872.2
ENSG00000100473.18	0.362121	ENSG00000235690.2
ENSG00000149929.16	0.36212	ENSG00000203876.10
ENSG00000207357.1	0.362114	ENSG00000232818.2
ENSG00000108947.5	0.362113	ENSG00000164039.15
ENSG00000018189.13	0.362113	ENSG00000188895.12
ENSG00000058866.15	0.362113	ENSG00000260994.1
ENSG00000120685.20	0.362112	ENSG00000225762.1
ENSG00000080200.10	0.362109	ENSG00000129932.10
ENSG00000069345.12	0.362108	ENSG00000125863.20
ENSG00000138722.10	0.362108	ENSG00000144567.11
ENSG00000228669.2	0.362108	ENSG00000239855.1
ENSG00000100764.14	0.362107	ENSG00000115257.15
ENSG00000013288.9	0.362106	ENSG00000163162.9
ENSG00000108651.10	0.362104	ENSG00000135898.10
ENSG00000112739.17	0.362101	ENSG00000177600.9
ENSG00000163162.9	0.362101	ENSG00000196531.14
ENSG00000229565.2	0.3621	ENSG00000255393.2
ENSG00000198189.11	0.362099	ENSG00000266751.1
ENSG00000200394.1	0.362098	ENSG00000207493.1
ENSG00000116761.12	0.362097	ENSG00000168748.14
ENSG00000143621.17	0.362097	ENSG00000171873.8
ENSG00000169116.11	0.362095	ENSG00000225630.1
ENSG00000143126.8	0.362093	ENSG00000156886.12
ENSG00000175087.10	0.362091	ENSG00000278416.1
ENSG00000008128.23	0.362091	ENSG00000281912.1
ENSG00000144791.10	0.36209	ENSG00000175087.10
ENSG00000183943.6	0.36209	ENSG00000258359.1
ENSG00000230043.1	0.362089	ENSG00000255987.1
ENSG00000141098.13	0.362087	ENSG00000161905.13
ENSG00000100473.18	0.362082	ENSG00000111790.14
ENSG00000111816.8	0.362082	ENSG00000136718.10
ENSG00000104131.13	0.362081	ENSG00000279800.2
ENSG00000128591.16	0.36208	ENSG00000242802.9
ENSG00000100865.15	0.36208	ENSG00000260726.2
ENSG00000177432.8	0.362079	ENSG00000183943.6
ENSG00000164574.16	0.362078	ENSG00000174808.12
ENSG00000173914.12	0.362071	ENSG00000278416.1
ENSG00000133401.16	0.362069	ENSG00000160633.13
ENSG00000179715.13	0.362068	ENSG00000250853.1
ENSG00000132326.12	0.362067	ENSG00000166886.13
ENSG00000163909.8	0.362064	ENSG00000172428.11
ENSG00000134716.11	0.362063	ENSG00000227925.2
ENSG00000169020.10	0.362062	ENSG00000237135.1
ENSG00000001497.18	0.362061	ENSG00000127989.14
ENSG00000104866.11	0.362057	ENSG00000108830.10
ENSG00000141985.9	0.362057	ENSG00000163935.14
ENSG00000241975.1	0.362057	ENSG00000273899.5
ENSG00000090924.15	0.362055	ENSG00000230207.1
ENSG00000127947.16	0.362054	ENSG00000251934.1
ENSG00000136630.13	0.362053	ENSG00000142615.8
ENSG00000164976.9	0.362052	ENSG00000175741.5
ENSG00000184967.7	0.362051	ENSG00000204308.8
ENSG00000003989.18	0.362049	ENSG00000169026.13
ENSG00000112379.9	0.362049	ENSG00000282996.1
ENSG00000065621.15	0.362046	ENSG00000166492.9
ENSG00000111671.10	0.362045	ENSG00000115875.19
ENSG00000153495.11	0.362045	ENSG00000198189.11
ENSG00000184743.13	0.362042	ENSG00000242352.2
ENSG00000117697.15	0.362038	ENSG00000138246.17
ENSG00000030582.18	0.362038	ENSG00000175600.16
ENSG00000139269.3	0.362036	ENSG00000255474.1
ENSG00000125731.13	0.362034	ENSG00000164403.15
ENSG00000136379.12	0.362032	ENSG00000174948.6
ENSG00000115204.15	0.362031	ENSG00000148377.6
ENSG00000139174.12	0.362031	ENSG00000158411.11
ENSG00000163875.16	0.362031	ENSG00000183943.6
ENSG00000169217.9	0.362031	ENSG00000197635.11
ENSG00000121073.15	0.362027	ENSG00000265145.1
ENSG00000111837.12	0.362022	ENSG00000131437.16
ENSG00000126705.15	0.36202	ENSG00000220925.2
ENSG00000068394.11	0.362019	ENSG00000123933.17
ENSG00000127993.16	0.362019	ENSG00000143390.18
ENSG00000094841.14	0.362018	ENSG00000177889.10
ENSG00000168566.13	0.362018	ENSG00000188338.15
ENSG00000051128.19	0.362012	ENSG00000125901.6
ENSG00000127980.16	0.362012	ENSG00000197885.11
ENSG00000106689.11	0.362011	ENSG00000213513.3
ENSG00000118181.11	0.36201	ENSG00000164815.11
ENSG00000147601.15	0.362009	ENSG00000167302.11
ENSG00000125449.7	0.362008	ENSG00000196776.17
ENSG00000115825.11	0.362006	ENSG00000126254.12
ENSG00000058085.15	0.362006	ENSG00000139405.16
ENSG00000199627.1	0.362006	ENSG00000225663.8
ENSG00000116761.12	0.362006	ENSG00000274355.1
ENSG00000161057.13	0.362005	ENSG00000214279.13
ENSG00000144567.11	0.362004	ENSG00000162073.14
ENSG00000100612.14	0.362002	ENSG00000103472.10
ENSG00000079435.10	0.362	ENSG00000172172.8
ENSG00000068438.15	0.361998	ENSG00000129255.16
ENSG00000119929.13	0.361995	ENSG00000164976.9
ENSG00000139726.11	0.361995	ENSG00000253734.2
ENSG00000007541.17	0.361993	ENSG00000131080.15
ENSG00000181524.6	0.361993	ENSG00000243431.1
ENSG00000183298.5	0.361991	ENSG00000231508.1
ENSG00000158793.14	0.361986	ENSG00000205853.12
ENSG00000079387.14	0.361985	ENSG00000167985.7
ENSG00000103599.20	0.361983	ENSG00000261348.2
ENSG00000100376.12	0.361981	ENSG00000176302.13
ENSG00000169710.9	0.361981	ENSG00000255561.7
ENSG00000180901.11	0.361977	ENSG00000237589.1
ENSG00000058866.15	0.361975	ENSG00000182103.5
ENSG00000099326.9	0.361974	ENSG00000100239.16
ENSG00000101266.19	0.361973	ENSG00000142552.8
ENSG00000106333.13	0.361971	ENSG00000164815.11
ENSG00000115257.15	0.361968	ENSG00000141699.11
ENSG00000181227.3	0.361968	ENSG00000272146.6
ENSG00000104866.11	0.361967	ENSG00000163629.13
ENSG00000089280.19	0.361966	ENSG00000254598.3
ENSG00000100473.18	0.361962	ENSG00000144597.14
ENSG00000104064.18	0.361961	ENSG00000110583.13
ENSG00000171858.18	0.361961	ENSG00000231940.1
ENSG00000168495.13	0.36196	ENSG00000252835.1
ENSG00000105355.9	0.361959	ENSG00000126773.13
ENSG00000018189.13	0.361958	ENSG00000100605.17
ENSG00000110583.13	0.361958	ENSG00000131238.18
ENSG00000127578.7	0.361956	ENSG00000182484.15
ENSG00000007541.17	0.361956	ENSG00000255291.2
ENSG00000117479.15	0.361955	ENSG00000168065.16
ENSG00000163331.12	0.361954	ENSG00000234235.1
ENSG00000121073.15	0.361951	ENSG00000158482.10
ENSG00000069966.19	0.361948	ENSG00000228557.1
ENSG00000121671.12	0.361947	ENSG00000165948.11
ENSG00000153395.10	0.361947	ENSG00000230402.2
ENSG00000151164.19	0.361946	ENSG00000175087.10
ENSG00000165113.13	0.361944	ENSG00000165661.17
ENSG00000071994.11	0.36194	ENSG00000182405.6
ENSG00000142449.13	0.36194	ENSG00000255117.6
ENSG00000119906.13	0.361938	ENSG00000120833.14
ENSG00000172590.18	0.361936	ENSG00000225630.1
ENSG00000075856.12	0.361935	ENSG00000106397.12
ENSG00000252835.1	0.361934	ENSG00000254093.9
ENSG00000131238.18	0.361933	ENSG00000274523.5
ENSG00000112335.15	0.361932	ENSG00000197181.12
ENSG00000105355.9	0.361932	ENSG00000197956.10
ENSG00000196724.13	0.361931	ENSG00000213801.4
ENSG00000074800.16	0.361931	ENSG00000223935.3
ENSG00000005020.13	0.36193	ENSG00000148082.10
ENSG00000137944.18	0.361928	ENSG00000177432.8
ENSG00000111249.14	0.361925	ENSG00000175505.11
ENSG00000160072.20	0.361923	ENSG00000255867.1
ENSG00000157020.18	0.361922	ENSG00000166192.15
ENSG00000171105.14	0.361922	ENSG00000225579.2
ENSG00000113318.11	0.361918	ENSG00000172819.17
ENSG00000089220.5	0.361915	ENSG00000167257.11
ENSG00000075856.12	0.361911	ENSG00000185122.11
ENSG00000198746.13	0.361911	ENSG00000227411.1
ENSG00000146007.11	0.361907	ENSG00000211786.3
ENSG00000020129.16	0.361906	ENSG00000170248.15
ENSG00000104888.10	0.361905	ENSG00000138771.16
ENSG00000226091.7	0.361905	ENSG00000244242.2
ENSG00000144744.17	0.361903	ENSG00000211788.2
ENSG00000213613.2	0.361899	ENSG00000241913.1
ENSG00000118596.12	0.361896	ENSG00000141424.13
ENSG00000176302.13	0.361896	ENSG00000271334.6
ENSG00000125676.20	0.361893	ENSG00000164332.8
ENSG00000104998.4	0.361893	ENSG00000232254.1
ENSG00000130818.12	0.361889	ENSG00000169981.11
ENSG00000170471.15	0.361889	ENSG00000204304.12
ENSG00000204897.7	0.361889	ENSG00000227118.3
ENSG00000197728.11	0.361887	ENSG00000214535.3
ENSG00000115524.17	0.361886	ENSG00000136874.11
ENSG00000160445.11	0.361886	ENSG00000163867.17
ENSG00000170214.5	0.361886	ENSG00000234491.1
ENSG00000182793.12	0.361885	ENSG00000232690.1
ENSG00000140386.13	0.361883	ENSG00000163993.7
ENSG00000164105.4	0.361877	ENSG00000226498.2
ENSG00000201570.1	0.361876	ENSG00000252695.1
ENSG00000100823.12	0.361875	ENSG00000177600.9
ENSG00000103319.12	0.361874	ENSG00000115289.14
ENSG00000128585.18	0.361874	ENSG00000132329.11
ENSG00000155846.17	0.361872	ENSG00000207280.1
ENSG00000159335.18	0.361868	ENSG00000166024.14
ENSG00000117758.14	0.361867	ENSG00000213064.10
ENSG00000198881.10	0.361867	ENSG00000234545.8
ENSG00000130816.17	0.361866	ENSG00000162188.6
ENSG00000136040.9	0.361866	ENSG00000166228.9
ENSG00000176783.15	0.361866	ENSG00000187742.15
ENSG00000120137.7	0.361865	ENSG00000125775.15
ENSG00000136997.21	0.361865	ENSG00000239419.3
ENSG00000151458.12	0.361865	ENSG00000241532.1
ENSG00000238741.1	0.361865	ENSG00000244131.2
ENSG00000114648.12	0.361864	ENSG00000236058.3
ENSG00000127947.16	0.361863	ENSG00000183960.9
ENSG00000069345.12	0.361861	ENSG00000254093.9
ENSG00000108523.16	0.36186	ENSG00000120925.16
ENSG00000160072.20	0.36186	ENSG00000249958.1
ENSG00000089220.5	0.361859	ENSG00000170860.4
ENSG00000163993.7	0.361859	ENSG00000232818.2
ENSG00000086589.12	0.361858	ENSG00000201428.1
ENSG00000100764.14	0.361857	ENSG00000180245.7
ENSG00000184160.8	0.361857	ENSG00000229565.2
ENSG00000110583.13	0.361855	ENSG00000201942.1
ENSG00000211868.1	0.361855	ENSG00000255987.1
ENSG00000165349.12	0.361853	ENSG00000221102.1
ENSG00000250754.6	0.361853	ENSG00000270379.6
ENSG00000083750.13	0.361852	ENSG00000197956.10
ENSG00000187151.7	0.361851	ENSG00000197557.7
ENSG00000225138.8	0.361849	ENSG00000225697.13
ENSG00000186407.7	0.361846	ENSG00000250492.1
ENSG00000063127.16	0.361844	ENSG00000225697.13
ENSG00000102780.17	0.361844	ENSG00000234491.1
ENSG00000176623.12	0.361843	ENSG00000197892.13
ENSG00000100129.18	0.361842	ENSG00000139746.16
ENSG00000204659.5	0.361841	ENSG00000230716.3
ENSG00000230290.1	0.36184	ENSG00000256937.1
ENSG00000076067.13	0.361837	ENSG00000185122.11
ENSG00000135046.14	0.361834	ENSG00000168036.18
ENSG00000189283.10	0.361831	ENSG00000197595.4
ENSG00000205726.15	0.36183	ENSG00000283597.3
ENSG00000120137.7	0.361829	ENSG00000240914.1
ENSG00000007038.11	0.361828	ENSG00000203965.13
ENSG00000114757.19	0.361826	ENSG00000134853.12
ENSG00000143633.13	0.361826	ENSG00000205549.10
ENSG00000065413.20	0.361824	ENSG00000223621.1
ENSG00000119929.13	0.361815	ENSG00000134982.17
ENSG00000005020.13	0.361814	ENSG00000172985.11
ENSG00000037637.11	0.361814	ENSG00000188820.13
ENSG00000077684.16	0.361812	ENSG00000255393.2
ENSG00000114648.12	0.361811	ENSG00000130957.5
ENSG00000183032.12	0.361811	ENSG00000196950.14
ENSG00000136828.19	0.361811	ENSG00000197892.13
ENSG00000205138.4	0.36181	ENSG00000225630.1
ENSG00000010404.18	0.36181	ENSG00000229551.2
ENSG00000145592.14	0.361807	ENSG00000203965.13
ENSG00000197724.11	0.361804	ENSG00000265623.1
ENSG00000109814.12	0.361802	ENSG00000197372.10
ENSG00000234618.1	0.361801	ENSG00000254093.9
ENSG00000183421.12	0.361797	ENSG00000260032.2
ENSG00000008710.20	0.361795	ENSG00000244131.2
ENSG00000165661.17	0.361794	ENSG00000168490.14
ENSG00000169026.13	0.361794	ENSG00000207493.1
ENSG00000131437.16	0.361793	ENSG00000161654.10
ENSG00000101464.11	0.361792	ENSG00000241913.1
ENSG00000114120.14	0.361791	ENSG00000151229.13
ENSG00000153495.11	0.36179	ENSG00000236323.1
ENSG00000159579.14	0.36179	ENSG00000244131.2
ENSG00000164105.4	0.361789	ENSG00000231307.1
ENSG00000248092.8	0.361789	ENSG00000273033.2
ENSG00000119929.13	0.361788	ENSG00000124275.15
ENSG00000120051.15	0.361788	ENSG00000172137.19
ENSG00000116685.16	0.361787	ENSG00000171311.13
ENSG00000147274.14	0.361787	ENSG00000176160.11
ENSG00000142583.18	0.361783	ENSG00000281207.1
ENSG00000166289.6	0.36178	ENSG00000187391.22
ENSG00000175886.10	0.361778	ENSG00000242931.1
ENSG00000203876.10	0.361775	ENSG00000234152.1
ENSG00000002587.10	0.361773	ENSG00000188931.4
ENSG00000058085.15	0.361772	ENSG00000068489.13
ENSG00000169083.18	0.361772	ENSG00000174808.12
ENSG00000100823.12	0.361767	ENSG00000131238.18
ENSG00000101654.18	0.361767	ENSG00000141314.13
ENSG00000169255.15	0.361767	ENSG00000270325.1
ENSG00000224041.3	0.361764	ENSG00000248568.1
ENSG00000198689.13	0.361762	ENSG00000205302.7
ENSG00000000457.14	0.36176	ENSG00000250853.1
ENSG00000118620.13	0.361759	ENSG00000197937.13
ENSG00000088538.13	0.361755	ENSG00000214078.13
ENSG00000007376.8	0.361754	ENSG00000163002.13
ENSG00000146007.11	0.361754	ENSG00000182484.15
ENSG00000144567.11	0.361753	ENSG00000167257.11
ENSG00000120563.10	0.361752	ENSG00000179142.2
ENSG00000205302.7	0.361752	ENSG00000211584.14
ENSG00000231256.8	0.361752	ENSG00000277632.2
ENSG00000178425.14	0.361748	ENSG00000198857.3
ENSG00000102349.18	0.361746	ENSG00000177374.13
ENSG00000086288.12	0.361744	ENSG00000137944.18
ENSG00000058866.15	0.361744	ENSG00000165716.11
ENSG00000104537.17	0.361744	ENSG00000175984.15
ENSG00000130758.8	0.36174	ENSG00000149182.15
ENSG00000223551.1	0.36174	ENSG00000250731.1
ENSG00000103769.10	0.361739	ENSG00000197879.17
ENSG00000104973.19	0.361734	ENSG00000133321.11
ENSG00000108960.9	0.361733	ENSG00000144567.11
ENSG00000076053.12	0.361732	ENSG00000114942.14
ENSG00000256661.1	0.36173	ENSG00000271334.6
ENSG00000131080.15	0.361729	ENSG00000151233.11
ENSG00000141314.13	0.361728	ENSG00000203965.13
ENSG00000233985.2	0.361728	ENSG00000236542.1
ENSG00000133874.2	0.361726	ENSG00000175087.10
ENSG00000164303.11	0.361726	ENSG00000187912.12
ENSG00000128185.10	0.361723	ENSG00000162817.7
ENSG00000203965.13	0.361721	ENSG00000237667.7
ENSG00000223621.1	0.361718	ENSG00000260047.2
ENSG00000170634.13	0.361717	ENSG00000186407.7
ENSG00000241810.1	0.361711	ENSG00000270222.1
ENSG00000175505.11	0.361707	ENSG00000244242.2
ENSG00000105369.10	0.361705	ENSG00000179913.11
ENSG00000134982.17	0.3617	ENSG00000168297.16
ENSG00000066322.15	0.3617	ENSG00000254093.9
ENSG00000066933.16	0.361697	ENSG00000187608.10
ENSG00000151233.11	0.361692	ENSG00000235885.8
ENSG00000043591.6	0.361691	ENSG00000225883.2
ENSG00000103381.12	0.361691	ENSG00000271563.1
ENSG00000116761.12	0.36169	ENSG00000264500.1
ENSG00000007168.14	0.361689	ENSG00000196531.14
ENSG00000204271.13	0.361689	ENSG00000230184.1
ENSG00000106397.12	0.361688	ENSG00000134853.12
ENSG00000176476.9	0.361686	ENSG00000213842.2
ENSG00000183765.23	0.361685	ENSG00000262497.1
ENSG00000237674.1	0.361684	ENSG00000259448.3
ENSG00000130816.17	0.361681	ENSG00000259577.2
ENSG00000105518.14	0.361681	ENSG00000261863.1
ENSG00000104973.19	0.36168	ENSG00000161654.10
ENSG00000122335.17	0.361677	ENSG00000167565.13
ENSG00000100867.15	0.361676	ENSG00000117399.14
ENSG00000139508.15	0.361676	ENSG00000163104.18
ENSG00000198093.11	0.361676	ENSG00000204524.7
ENSG00000117009.12	0.361672	ENSG00000170266.16
ENSG00000198380.13	0.36167	ENSG00000247872.2
ENSG00000196961.13	0.361664	ENSG00000231852.9
ENSG00000168566.13	0.361661	ENSG00000186577.14
ENSG00000148925.11	0.361659	ENSG00000245848.3
ENSG00000163637.13	0.361658	ENSG00000172590.18
ENSG00000068394.11	0.361656	ENSG00000114942.14
ENSG00000079950.14	0.361656	ENSG00000156398.13
ENSG00000135250.17	0.361652	ENSG00000227199.1
ENSG00000228036.1	0.361651	ENSG00000235731.3
ENSG00000082516.9	0.361649	ENSG00000183943.6
ENSG00000126088.14	0.361648	ENSG00000231439.4
ENSG00000148840.11	0.361647	ENSG00000204308.8
ENSG00000200169.1	0.361647	ENSG00000223803.1
ENSG00000088205.13	0.361646	ENSG00000127989.14
ENSG00000168496.4	0.361646	ENSG00000234152.1
ENSG00000116685.16	0.361646	ENSG00000242017.1
ENSG00000236323.1	0.361645	ENSG00000242325.1
ENSG00000236813.1	0.361645	ENSG00000256971.2
ENSG00000121073.15	0.361642	ENSG00000130304.17
ENSG00000063322.15	0.361639	ENSG00000168685.15
ENSG00000123612.16	0.361634	ENSG00000138185.20
ENSG00000186918.14	0.361633	ENSG00000196268.12
ENSG00000172428.11	0.361625	ENSG00000250048.2
ENSG00000116005.12	0.361622	ENSG00000169019.11
ENSG00000120137.7	0.361617	ENSG00000161654.10
ENSG00000168152.13	0.361617	ENSG00000197119.13
ENSG00000100422.14	0.361617	ENSG00000203876.10
ENSG00000141858.12	0.361617	ENSG00000251988.1
ENSG00000125863.20	0.361615	ENSG00000151164.19
ENSG00000170471.15	0.361614	ENSG00000199872.1
ENSG00000104866.11	0.361613	ENSG00000162927.14
ENSG00000165895.19	0.361613	ENSG00000231638.1
ENSG00000088826.18	0.361612	ENSG00000252213.1
ENSG00000064932.16	0.361611	ENSG00000204304.12
ENSG00000103769.10	0.361605	ENSG00000127980.16
ENSG00000089220.5	0.361602	ENSG00000090263.16
ENSG00000162337.12	0.361602	ENSG00000162817.7
ENSG00000007376.8	0.3616	ENSG00000099337.5
ENSG00000172005.11	0.361597	ENSG00000196301.3
ENSG00000134853.12	0.361595	ENSG00000204469.13
ENSG00000213203.3	0.361595	ENSG00000262919.8
ENSG00000213787.3	0.361595	ENSG00000278338.4
ENSG00000115137.12	0.361592	ENSG00000178425.14
ENSG00000234545.8	0.361589	ENSG00000278685.4
ENSG00000089220.5	0.361588	ENSG00000173846.13
ENSG00000064932.16	0.361587	ENSG00000276712.1
ENSG00000145975.15	0.361586	ENSG00000245848.3
ENSG00000103642.12	0.361585	ENSG00000255393.2
ENSG00000100591.8	0.361583	ENSG00000264500.1
ENSG00000112739.17	0.361582	ENSG00000127989.14
ENSG00000143387.14	0.361582	ENSG00000217811.1
ENSG00000147434.9	0.361581	ENSG00000165948.11
ENSG00000111790.14	0.361581	ENSG00000203876.10
ENSG00000100802.15	0.361577	ENSG00000260423.2
ENSG00000088826.18	0.361575	ENSG00000238578.1
ENSG00000067113.17	0.361574	ENSG00000127720.8
ENSG00000120664.11	0.361573	ENSG00000222345.1
ENSG00000134815.19	0.361573	ENSG00000234545.8
ENSG00000100902.11	0.361572	ENSG00000155846.17
ENSG00000129255.16	0.361572	ENSG00000164050.13
ENSG00000204428.12	0.361572	ENSG00000228799.6
ENSG00000144736.14	0.361572	ENSG00000240489.1
ENSG00000214465.3	0.361572	ENSG00000283558.1
ENSG00000125449.7	0.36157	ENSG00000135916.16
ENSG00000138185.20	0.361569	ENSG00000197591.3
ENSG00000005022.6	0.361568	ENSG00000188725.8
ENSG00000144744.17	0.361565	ENSG00000211799.3
ENSG00000018189.13	0.361564	ENSG00000114125.14
ENSG00000168036.18	0.361564	ENSG00000255474.1
ENSG00000077713.19	0.361563	ENSG00000112759.19
ENSG00000119929.13	0.36156	ENSG00000198034.11
ENSG00000164815.11	0.36156	ENSG00000261504.1
ENSG00000121864.10	0.361559	ENSG00000168813.17
ENSG00000100376.12	0.361558	ENSG00000151468.11
ENSG00000119411.11	0.361557	ENSG00000148925.11
ENSG00000075945.13	0.361557	ENSG00000171105.14
ENSG00000230109.1	0.361555	ENSG00000279730.2
ENSG00000093167.18	0.361554	ENSG00000198189.11
ENSG00000172382.10	0.36155	ENSG00000260032.2
ENSG00000232792.2	0.361547	ENSG00000250048.2
ENSG00000188856.6	0.361546	ENSG00000214535.3
ENSG00000085491.17	0.361545	ENSG00000183048.12
ENSG00000054116.12	0.361545	ENSG00000255117.6
ENSG00000003989.18	0.361543	ENSG00000133065.11
ENSG00000069667.16	0.361543	ENSG00000166441.13
ENSG00000105370.8	0.361542	ENSG00000132141.14
ENSG00000066322.15	0.361541	ENSG00000170860.4
ENSG00000040275.17	0.361536	ENSG00000222345.1
ENSG00000141985.9	0.361536	ENSG00000253598.3
ENSG00000154310.17	0.361535	ENSG00000198846.6
ENSG00000188895.12	0.361535	ENSG00000276712.1
ENSG00000144567.11	0.361532	ENSG00000188895.12
ENSG00000175886.10	0.361531	ENSG00000185813.11
ENSG00000185813.11	0.361529	ENSG00000232818.2
ENSG00000119314.16	0.361527	ENSG00000131941.8
ENSG00000120709.11	0.361527	ENSG00000237415.2
ENSG00000100129.18	0.361526	ENSG00000116005.12
ENSG00000116685.16	0.361525	ENSG00000263793.1
ENSG00000197956.10	0.361524	ENSG00000207357.1
ENSG00000112294.14	0.361523	ENSG00000233821.1
ENSG00000231120.3	0.361522	ENSG00000237136.8
ENSG00000201229.1	0.361521	ENSG00000206633.1
ENSG00000064932.16	0.361519	ENSG00000199872.1
ENSG00000152454.4	0.361518	ENSG00000197114.12
ENSG00000136710.10	0.361517	ENSG00000213568.4
ENSG00000149782.13	0.361517	ENSG00000241975.1
ENSG00000227118.3	0.361517	ENSG00000248869.7
ENSG00000102313.9	0.361515	ENSG00000116685.16
ENSG00000157110.16	0.361515	ENSG00000163644.15
ENSG00000160224.17	0.361512	ENSG00000213384.2
ENSG00000229551.2	0.361512	ENSG00000237859.2
ENSG00000197724.11	0.361511	ENSG00000207005.1
ENSG00000116005.12	0.361511	ENSG00000231177.4
ENSG00000111305.19	0.361509	ENSG00000157542.11
ENSG00000169689.15	0.361509	ENSG00000179913.11
ENSG00000174498.14	0.361509	ENSG00000179934.7
ENSG00000162073.14	0.361507	ENSG00000259494.2
ENSG00000100823.12	0.361502	ENSG00000244462.8
ENSG00000105697.9	0.361499	ENSG00000152990.14
ENSG00000166855.9	0.361498	ENSG00000241399.7
ENSG00000095370.20	0.361494	ENSG00000170145.5
ENSG00000183655.13	0.361492	ENSG00000244479.7
ENSG00000245848.3	0.361492	ENSG00000258120.2
ENSG00000208772.1	0.361491	ENSG00000235408.6
ENSG00000133937.5	0.361489	ENSG00000183484.12
ENSG00000111886.11	0.361489	ENSG00000237373.1
ENSG00000200455.1	0.361487	ENSG00000216915.2
ENSG00000101400.6	0.361482	ENSG00000200087.1
ENSG00000172771.12	0.361481	ENSG00000198796.7
ENSG00000058063.16	0.36148	ENSG00000237859.2
ENSG00000196659.10	0.36148	ENSG00000260452.1
ENSG00000164494.12	0.361477	ENSG00000170266.16
ENSG00000163590.14	0.361475	ENSG00000174227.16
ENSG00000102078.16	0.361474	ENSG00000109667.12
ENSG00000164796.18	0.361474	ENSG00000168748.14
ENSG00000089280.19	0.361473	ENSG00000183682.8
ENSG00000225579.2	0.361472	ENSG00000256661.1
ENSG00000108947.5	0.361471	ENSG00000170634.13
ENSG00000123353.10	0.361466	ENSG00000173914.12
ENSG00000005175.10	0.361462	ENSG00000234629.1
ENSG00000108960.9	0.361458	ENSG00000170854.18
ENSG00000129657.16	0.361456	ENSG00000166192.15
ENSG00000170619.10	0.361454	ENSG00000183684.8
ENSG00000221520.1	0.361452	ENSG00000234776.5
ENSG00000138772.13	0.361451	ENSG00000225762.1
ENSG00000123268.9	0.36145	ENSG00000188015.10
ENSG00000146574.16	0.361448	ENSG00000226481.3
ENSG00000148843.15	0.361448	ENSG00000233929.1
ENSG00000110583.13	0.361446	ENSG00000183943.6
ENSG00000131263.13	0.361446	ENSG00000205138.4
ENSG00000058063.16	0.361446	ENSG00000235690.2
ENSG00000131238.18	0.361445	ENSG00000158411.11
ENSG00000128610.12	0.361445	ENSG00000166681.14
ENSG00000128739.23	0.361443	ENSG00000157593.19
ENSG00000079950.14	0.361442	ENSG00000166900.17
ENSG00000146411.6	0.361439	ENSG00000225697.13
ENSG00000103429.11	0.361436	ENSG00000166535.20
ENSG00000086288.12	0.361435	ENSG00000145592.14
ENSG00000137656.12	0.361435	ENSG00000161180.11
ENSG00000264017.2	0.361435	ENSG00000271105.1
ENSG00000120137.7	0.36143	ENSG00000267750.6
ENSG00000111790.14	0.361429	ENSG00000196776.17
ENSG00000111110.12	0.361427	ENSG00000203965.13
ENSG00000198689.13	0.361426	ENSG00000252213.1
ENSG00000107518.18	0.361425	ENSG00000234616.9
ENSG00000184612.8	0.361425	ENSG00000259482.2
ENSG00000227911.3	0.361425	ENSG00000261174.2
ENSG00000105726.17	0.361415	ENSG00000168096.15
ENSG00000116977.19	0.36141	ENSG00000204310.13
ENSG00000141030.13	0.36141	ENSG00000223935.3
ENSG00000171858.18	0.361409	ENSG00000243101.1
ENSG00000120833.14	0.361408	ENSG00000188725.8
ENSG00000166896.9	0.361406	ENSG00000207523.1
ENSG00000183298.5	0.361403	ENSG00000213178.3
ENSG00000147804.10	0.361401	ENSG00000238286.1
ENSG00000104412.8	0.361397	ENSG00000119411.11
ENSG00000103995.14	0.361396	ENSG00000108830.10
ENSG00000179172.10	0.361387	ENSG00000231768.2
ENSG00000049239.13	0.361386	ENSG00000155846.17
ENSG00000123352.18	0.361383	ENSG00000182957.16
ENSG00000129255.16	0.361383	ENSG00000227347.1
ENSG00000108639.8	0.361382	ENSG00000162298.19
ENSG00000100554.12	0.361382	ENSG00000226091.7
ENSG00000075292.19	0.361376	ENSG00000168010.11
ENSG00000105270.15	0.361376	ENSG00000242802.9
ENSG00000184809.13	0.361374	ENSG00000215456.6
ENSG00000112294.14	0.361372	ENSG00000254271.1
ENSG00000186298.12	0.36137	ENSG00000188895.12
ENSG00000166896.9	0.361368	ENSG00000227376.1
ENSG00000177954.14	0.361367	ENSG00000188895.12
ENSG00000003987.14	0.361366	ENSG00000265407.1
ENSG00000160401.15	0.361364	ENSG00000255291.2
ENSG00000111790.14	0.36136	ENSG00000226161.1
ENSG00000144306.15	0.36136	ENSG00000232437.1
ENSG00000075303.13	0.361359	ENSG00000114544.17
ENSG00000162817.7	0.361358	ENSG00000229578.3
ENSG00000130881.14	0.361358	ENSG00000232818.2
ENSG00000123933.17	0.361357	ENSG00000164050.13
ENSG00000111249.14	0.361355	ENSG00000168010.11
ENSG00000075856.12	0.361353	ENSG00000164088.18
ENSG00000249599.2	0.361352	ENSG00000259448.3
ENSG00000114019.15	0.36135	ENSG00000138769.11
ENSG00000166681.14	0.361349	ENSG00000211687.1
ENSG00000187054.16	0.361346	ENSG00000256393.1
ENSG00000100129.18	0.361344	ENSG00000158411.11
ENSG00000164587.13	0.361344	ENSG00000227440.1
ENSG00000118596.12	0.361344	ENSG00000259863.1
ENSG00000214826.5	0.361342	ENSG00000224389.9
ENSG00000236969.2	0.361341	ENSG00000242512.9
ENSG00000141314.13	0.36134	ENSG00000177600.9
ENSG00000067113.17	0.361338	ENSG00000082516.9
ENSG00000159388.6	0.361337	ENSG00000162817.7
ENSG00000007168.14	0.361337	ENSG00000185808.14
ENSG00000204700.5	0.361337	ENSG00000240416.1
ENSG00000179934.7	0.361336	ENSG00000267252.6
ENSG00000151023.17	0.36133	ENSG00000196684.12
ENSG00000124207.17	0.36133	ENSG00000215093.3
ENSG00000125901.6	0.361329	ENSG00000258359.1
ENSG00000160401.15	0.361328	ENSG00000245848.3
ENSG00000202400.1	0.361325	ENSG00000212493.1
ENSG00000111671.10	0.361321	ENSG00000136158.12
ENSG00000101654.18	0.36132	ENSG00000133401.16
ENSG00000145217.14	0.36132	ENSG00000213901.11
ENSG00000069702.11	0.361319	ENSG00000124602.10
ENSG00000227911.3	0.361309	ENSG00000252695.1
ENSG00000104866.11	0.361308	ENSG00000155660.11
ENSG00000007944.15	0.361305	ENSG00000274523.5
ENSG00000131941.8	0.361304	ENSG00000176783.15
ENSG00000135900.4	0.361303	ENSG00000147535.17
ENSG00000007038.11	0.361302	ENSG00000164815.11
ENSG00000166928.11	0.361301	ENSG00000174007.9
ENSG00000086288.12	0.361301	ENSG00000248092.8
ENSG00000174276.7	0.361298	ENSG00000198839.10
ENSG00000175505.11	0.361298	ENSG00000219669.1
ENSG00000057935.14	0.361294	ENSG00000123349.15
ENSG00000203760.9	0.361294	ENSG00000233821.1
ENSG00000135040.16	0.361292	ENSG00000172382.10
ENSG00000120910.15	0.361291	ENSG00000139405.16
ENSG00000067066.17	0.361291	ENSG00000182934.12
ENSG00000020633.19	0.361288	ENSG00000133401.16
ENSG00000079435.10	0.361282	ENSG00000159479.17
ENSG00000071909.19	0.361281	ENSG00000132326.12
ENSG00000114120.14	0.361281	ENSG00000253598.3
ENSG00000231638.1	0.361276	ENSG00000251571.1
ENSG00000085491.17	0.361275	ENSG00000102743.15
ENSG00000136718.10	0.361273	ENSG00000151023.17
ENSG00000165113.13	0.361273	ENSG00000230897.1
ENSG00000176160.11	0.361272	ENSG00000263266.2
ENSG00000003989.18	0.361269	ENSG00000145757.16
ENSG00000151881.15	0.361269	ENSG00000174529.7
ENSG00000120563.10	0.361269	ENSG00000196693.15
ENSG00000133401.16	0.361269	ENSG00000274523.5
ENSG00000101412.13	0.361268	ENSG00000137824.16
ENSG00000184635.16	0.361266	ENSG00000197472.15
ENSG00000171827.11	0.361264	ENSG00000269343.9
ENSG00000149573.9	0.36126	ENSG00000213741.11
ENSG00000119729.12	0.361259	ENSG00000137944.18
ENSG00000157869.16	0.361257	ENSG00000179085.8
ENSG00000116016.14	0.361255	ENSG00000170653.19
ENSG00000170634.13	0.361254	ENSG00000235690.2
ENSG00000105171.10	0.361251	ENSG00000185189.18
ENSG00000132432.14	0.361248	ENSG00000187391.22
ENSG00000184588.18	0.361246	ENSG00000248092.8
ENSG00000058063.16	0.361238	ENSG00000105971.15
ENSG00000104413.18	0.361236	ENSG00000242802.9
ENSG00000117394.24	0.361234	ENSG00000134802.18
ENSG00000105697.9	0.361234	ENSG00000249599.2
ENSG00000142655.13	0.361233	ENSG00000157017.16
ENSG00000231177.4	0.361233	ENSG00000260032.2
ENSG00000164050.13	0.361232	ENSG00000164985.15
ENSG00000163138.19	0.361226	ENSG00000216866.5
ENSG00000001497.18	0.361225	ENSG00000183943.6
ENSG00000147081.15	0.361224	ENSG00000248568.1
ENSG00000155542.12	0.361224	ENSG00000266173.7
ENSG00000171566.12	0.361222	ENSG00000187514.17
ENSG00000141469.18	0.361222	ENSG00000269743.3
ENSG00000004864.14	0.361221	ENSG00000211845.1
ENSG00000236017.8	0.361217	ENSG00000255549.2
ENSG00000135052.16	0.361216	ENSG00000144597.14
ENSG00000137154.13	0.361216	ENSG00000213023.11
ENSG00000183309.12	0.361216	ENSG00000278129.2
ENSG00000120215.10	0.361214	ENSG00000198758.11
ENSG00000148143.13	0.361213	ENSG00000229676.3
ENSG00000113100.10	0.361213	ENSG00000273265.1
ENSG00000080819.9	0.361211	ENSG00000089220.5
ENSG00000090097.22	0.36121	ENSG00000167257.11
ENSG00000141098.13	0.36121	ENSG00000186407.7
ENSG00000104413.18	0.361209	ENSG00000258120.2
ENSG00000137575.12	0.361208	ENSG00000251934.1
ENSG00000163138.19	0.361205	ENSG00000254911.3
ENSG00000051128.19	0.361204	ENSG00000068394.11
ENSG00000116221.15	0.361203	ENSG00000274523.5
ENSG00000184967.7	0.361201	ENSG00000252835.1
ENSG00000089220.5	0.3612	ENSG00000136147.18
ENSG00000108639.8	0.361197	ENSG00000166317.12
ENSG00000199872.1	0.361197	ENSG00000235145.2
ENSG00000234335.1	0.361195	ENSG00000238741.1
ENSG00000067066.17	0.361191	ENSG00000120833.14
ENSG00000152683.14	0.361191	ENSG00000205302.7
ENSG00000168542.16	0.361189	ENSG00000176402.6
ENSG00000111837.12	0.361189	ENSG00000205413.8
ENSG00000165113.13	0.361186	ENSG00000175886.10
ENSG00000232362.1	0.361186	ENSG00000238098.9
ENSG00000211788.2	0.361186	ENSG00000267500.1
ENSG00000143486.16	0.361182	ENSG00000187514.17
ENSG00000101464.11	0.361181	ENSG00000162928.9
ENSG00000213842.2	0.361181	ENSG00000254876.5
ENSG00000198355.5	0.36118	ENSG00000255200.1
ENSG00000119953.14	0.361179	ENSG00000221241.1
ENSG00000120832.10	0.361179	ENSG00000261504.1
ENSG00000228799.6	0.361177	ENSG00000261210.8
ENSG00000116005.12	0.361175	ENSG00000145592.14
ENSG00000115234.11	0.361175	ENSG00000246985.8
ENSG00000085999.13	0.36117	ENSG00000141391.14
ENSG00000112357.14	0.361169	ENSG00000136997.21
ENSG00000135378.4	0.361169	ENSG00000185813.11
ENSG00000066322.15	0.361168	ENSG00000167257.11
ENSG00000029364.12	0.361167	ENSG00000221491.2
ENSG00000057593.14	0.361163	ENSG00000180921.7
ENSG00000180979.10	0.361162	ENSG00000250853.1
ENSG00000178229.8	0.361161	ENSG00000204519.11
ENSG00000116761.12	0.36116	ENSG00000196859.8
ENSG00000179104.9	0.361159	ENSG00000211839.1
ENSG00000203876.10	0.361159	ENSG00000214604.3
ENSG00000164808.17	0.361158	ENSG00000207344.1
ENSG00000105887.11	0.361158	ENSG00000249140.1
ENSG00000131023.13	0.361158	ENSG00000258104.1
ENSG00000076826.10	0.361154	ENSG00000137392.10
ENSG00000102349.18	0.361152	ENSG00000154040.21
ENSG00000130881.14	0.361151	ENSG00000185088.14
ENSG00000164175.15	0.36115	ENSG00000238578.1
ENSG00000135018.14	0.361149	ENSG00000177889.10
ENSG00000163501.7	0.361149	ENSG00000197081.16
ENSG00000171169.9	0.361147	ENSG00000185220.12
ENSG00000112379.9	0.361143	ENSG00000197591.3
ENSG00000069509.6	0.361142	ENSG00000217094.2
ENSG00000145428.15	0.361141	ENSG00000225630.1
ENSG00000165895.19	0.361139	ENSG00000234491.1
ENSG00000000457.14	0.361138	ENSG00000091490.11
ENSG00000124788.19	0.361136	ENSG00000143748.18
ENSG00000213700.3	0.361136	ENSG00000217527.1
ENSG00000162927.14	0.361133	ENSG00000179715.13
ENSG00000119929.13	0.361133	ENSG00000201942.1
ENSG00000137944.18	0.361132	ENSG00000207005.1
ENSG00000138780.15	0.361126	ENSG00000187608.10
ENSG00000100376.12	0.361121	ENSG00000167996.16
ENSG00000104852.15	0.361119	ENSG00000214300.7
ENSG00000145244.12	0.361117	ENSG00000248685.6
ENSG00000102078.16	0.361115	ENSG00000211584.14
ENSG00000114942.14	0.361114	ENSG00000205853.12
ENSG00000225447.1	0.361113	ENSG00000281842.2
ENSG00000088325.16	0.361111	ENSG00000144895.12
ENSG00000122176.12	0.361111	ENSG00000237674.1
ENSG00000071539.14	0.361108	ENSG00000123612.16
ENSG00000139218.18	0.361104	ENSG00000173457.11
ENSG00000176302.13	0.361104	ENSG00000255474.1
ENSG00000237576.2	0.361103	ENSG00000248643.5
ENSG00000197329.12	0.361098	ENSG00000213613.2
ENSG00000094963.14	0.361096	ENSG00000251571.1
ENSG00000243477.6	0.361096	ENSG00000253537.3
ENSG00000064195.7	0.361094	ENSG00000105697.9
ENSG00000130829.18	0.361094	ENSG00000233994.2
ENSG00000013306.16	0.361092	ENSG00000125520.14
ENSG00000230223.8	0.361091	ENSG00000242049.1
ENSG00000164105.4	0.361091	ENSG00000264017.2
ENSG00000064195.7	0.361087	ENSG00000158874.11
ENSG00000100422.14	0.361087	ENSG00000198547.10
ENSG00000188820.13	0.361086	ENSG00000229048.5
ENSG00000106244.13	0.361084	ENSG00000232437.1
ENSG00000155066.16	0.361084	ENSG00000251934.1
ENSG00000116752.6	0.361082	ENSG00000136487.18
ENSG00000126458.4	0.361082	ENSG00000254911.3
ENSG00000115942.9	0.361081	ENSG00000232818.2
ENSG00000100591.8	0.361079	ENSG00000167996.16
ENSG00000174358.16	0.361079	ENSG00000206755.1
ENSG00000158793.14	0.361078	ENSG00000248092.8
ENSG00000082196.21	0.361075	ENSG00000227440.1
ENSG00000100764.14	0.361072	ENSG00000225630.1
ENSG00000080819.9	0.361071	ENSG00000088970.16
ENSG00000129255.16	0.361071	ENSG00000141314.13
ENSG00000101266.19	0.361062	ENSG00000173457.11
ENSG00000105971.15	0.361062	ENSG00000197591.3
ENSG00000101464.11	0.361061	ENSG00000135378.4
ENSG00000108510.10	0.361059	ENSG00000167257.11
ENSG00000167257.11	0.361059	ENSG00000186468.13
ENSG00000099860.9	0.361058	ENSG00000142615.8
ENSG00000147081.15	0.361058	ENSG00000180447.7
ENSG00000122335.17	0.361055	ENSG00000231304.2
ENSG00000108100.18	0.361054	ENSG00000111266.9
ENSG00000122696.14	0.361048	ENSG00000140090.18
ENSG00000111816.8	0.361048	ENSG00000177374.13
ENSG00000164619.10	0.361048	ENSG00000245105.4
ENSG00000090924.15	0.361047	ENSG00000092108.22
ENSG00000100823.12	0.361047	ENSG00000199032.1
ENSG00000127720.8	0.361044	ENSG00000274523.5
ENSG00000051128.19	0.361042	ENSG00000105516.11
ENSG00000120137.7	0.361041	ENSG00000164024.12
ENSG00000151612.18	0.361041	ENSG00000197961.12
ENSG00000221491.2	0.361037	ENSG00000281207.1
ENSG00000143127.13	0.361036	ENSG00000276644.5
ENSG00000018189.13	0.36103	ENSG00000214629.3
ENSG00000188459.4	0.36103	ENSG00000252532.1
ENSG00000109625.19	0.361029	ENSG00000138029.14
ENSG00000119471.15	0.361029	ENSG00000159388.6
ENSG00000172350.10	0.361028	ENSG00000228271.2
ENSG00000114544.17	0.361026	ENSG00000200816.1
ENSG00000143546.10	0.361025	ENSG00000238741.1
ENSG00000125863.20	0.361023	ENSG00000141504.12
ENSG00000155660.11	0.361022	ENSG00000170266.16
ENSG00000100823.12	0.361021	ENSG00000187514.17
ENSG00000197724.11	0.361021	ENSG00000214279.13
ENSG00000157593.19	0.36102	ENSG00000209042.1
ENSG00000010932.17	0.361019	ENSG00000144597.14
ENSG00000156886.12	0.361018	ENSG00000231638.1
ENSG00000119929.13	0.361015	ENSG00000174007.9
ENSG00000175467.15	0.361014	ENSG00000273899.5
ENSG00000176160.11	0.361013	ENSG00000204308.8
ENSG00000131591.18	0.36101	ENSG00000171680.23
ENSG00000166845.15	0.361008	ENSG00000174721.10
ENSG00000069206.15	0.361007	ENSG00000155495.9
ENSG00000211787.1	0.361005	ENSG00000230043.1
ENSG00000232837.1	0.361004	ENSG00000235955.1
ENSG00000101266.19	0.361001	ENSG00000159210.10
ENSG00000108828.16	0.361001	ENSG00000179403.12
ENSG00000136158.12	0.360997	ENSG00000207280.1
ENSG00000165113.13	0.360997	ENSG00000285410.1
ENSG00000089220.5	0.360996	ENSG00000239419.3
ENSG00000197992.7	0.360995	ENSG00000226320.6
ENSG00000133937.5	0.360995	ENSG00000244242.2
ENSG00000189283.10	0.360993	ENSG00000227411.1
ENSG00000100902.11	0.360992	ENSG00000162927.14
ENSG00000103472.10	0.360991	ENSG00000156253.7
ENSG00000111785.21	0.360989	ENSG00000240342.3
ENSG00000156966.7	0.360988	ENSG00000176597.12
ENSG00000088451.11	0.360987	ENSG00000226761.3
ENSG00000119906.13	0.360985	ENSG00000128739.23
ENSG00000113356.13	0.360984	ENSG00000135749.19
ENSG00000101856.10	0.360983	ENSG00000177666.17
ENSG00000205853.12	0.360982	ENSG00000273033.2
ENSG00000112294.14	0.360979	ENSG00000234152.1
ENSG00000124813.23	0.360976	ENSG00000186468.13
ENSG00000127989.14	0.360974	ENSG00000159335.18
ENSG00000152402.11	0.360971	ENSG00000261097.1
ENSG00000120910.15	0.360969	ENSG00000182405.6
ENSG00000146007.11	0.360969	ENSG00000225791.7
ENSG00000104611.12	0.360968	ENSG00000183576.13
ENSG00000120709.11	0.360967	ENSG00000148156.8
ENSG00000004838.14	0.360967	ENSG00000183779.7
ENSG00000237415.2	0.360964	ENSG00000253310.1
ENSG00000167257.11	0.360963	ENSG00000173846.13
ENSG00000233956.1	0.360962	ENSG00000260338.2
ENSG00000157315.5	0.36096	ENSG00000164296.7
ENSG00000001084.13	0.360954	ENSG00000118407.15
ENSG00000037637.11	0.360954	ENSG00000135537.17
ENSG00000080189.15	0.360954	ENSG00000143570.19
ENSG00000164105.4	0.360951	ENSG00000187608.10
ENSG00000133466.14	0.360949	ENSG00000250048.2
ENSG00000052802.13	0.360946	ENSG00000101654.18
ENSG00000203697.12	0.360946	ENSG00000236813.1
ENSG00000188460.4	0.360945	ENSG00000244199.1
ENSG00000101654.18	0.360944	ENSG00000237667.7
ENSG00000114125.14	0.360941	ENSG00000215241.4
ENSG00000227118.3	0.360939	ENSG00000232362.1
ENSG00000158411.11	0.360935	ENSG00000170266.16
ENSG00000076351.13	0.360935	ENSG00000173262.12
ENSG00000103599.20	0.360934	ENSG00000207789.1
ENSG00000010404.18	0.360933	ENSG00000238212.3
ENSG00000198758.11	0.360933	ENSG00000254299.3
ENSG00000181847.12	0.360928	ENSG00000185973.12
ENSG00000135446.17	0.360917	ENSG00000204576.12
ENSG00000181856.15	0.360916	ENSG00000212283.1
ENSG00000169083.18	0.360916	ENSG00000234616.9
ENSG00000163993.7	0.360912	ENSG00000267123.7
ENSG00000123268.9	0.360909	ENSG00000198796.7
ENSG00000070915.10	0.360908	ENSG00000085491.17
ENSG00000115137.12	0.360908	ENSG00000151233.11
ENSG00000183682.8	0.360906	ENSG00000187912.12
ENSG00000089220.5	0.360904	ENSG00000111785.21
ENSG00000175886.10	0.360901	ENSG00000233930.4
ENSG00000028528.15	0.360899	ENSG00000151229.13
ENSG00000103381.12	0.360899	ENSG00000172986.13
ENSG00000088205.13	0.360897	ENSG00000231177.4
ENSG00000123933.17	0.360895	ENSG00000140807.7
ENSG00000146223.16	0.360894	ENSG00000225630.1
ENSG00000095370.20	0.360892	ENSG00000189091.13
ENSG00000188873.4	0.360891	ENSG00000229638.1
ENSG00000121577.14	0.36089	ENSG00000127993.16
ENSG00000149636.16	0.36089	ENSG00000153902.14
ENSG00000239839.7	0.360889	ENSG00000249768.2
ENSG00000005022.6	0.360887	ENSG00000164609.10
ENSG00000118407.15	0.360883	ENSG00000138622.4
ENSG00000243316.7	0.360883	ENSG00000268916.6
ENSG00000118596.12	0.360882	ENSG00000215475.5
ENSG00000154174.8	0.360881	ENSG00000225361.4
ENSG00000004776.13	0.360879	ENSG00000236017.8
ENSG00000119906.13	0.360877	ENSG00000163104.18
ENSG00000137872.17	0.360877	ENSG00000166192.15
ENSG00000100359.21	0.360876	ENSG00000197632.9
ENSG00000164050.13	0.360875	ENSG00000185808.14
ENSG00000064932.16	0.360873	ENSG00000143546.10
ENSG00000143552.9	0.360873	ENSG00000162927.14
ENSG00000140993.11	0.360873	ENSG00000168575.10
ENSG00000104313.20	0.360868	ENSG00000237799.2
ENSG00000135378.4	0.360864	ENSG00000214535.3
ENSG00000123612.16	0.360863	ENSG00000188399.5
ENSG00000110583.13	0.360861	ENSG00000261504.1
ENSG00000108984.15	0.36086	ENSG00000164088.18
ENSG00000094963.14	0.360859	ENSG00000283379.1
ENSG00000200169.1	0.360858	ENSG00000214535.3
ENSG00000128185.10	0.360858	ENSG00000237775.1
ENSG00000248555.7	0.360858	ENSG00000283379.1
ENSG00000085999.13	0.360853	ENSG00000100129.18
ENSG00000105649.10	0.360852	ENSG00000163660.12
ENSG00000171428.15	0.360848	ENSG00000176783.15
ENSG00000131686.15	0.360846	ENSG00000237263.1
ENSG00000080819.9	0.360845	ENSG00000197956.10
ENSG00000165113.13	0.360845	ENSG00000235145.2
ENSG00000001497.18	0.360844	ENSG00000123933.17
ENSG00000120662.16	0.360844	ENSG00000235989.4
ENSG00000147679.12	0.360843	ENSG00000161970.15
ENSG00000129467.14	0.360843	ENSG00000205250.9
ENSG00000165185.15	0.360843	ENSG00000228221.6
ENSG00000109184.15	0.360843	ENSG00000244242.2
ENSG00000104064.18	0.360839	ENSG00000127720.8
ENSG00000006125.18	0.360839	ENSG00000176402.6
ENSG00000143320.9	0.360839	ENSG00000178363.5
ENSG00000166928.11	0.360838	ENSG00000183943.6
ENSG00000218739.10	0.360837	ENSG00000264630.5
ENSG00000163069.13	0.36083	ENSG00000183576.13
ENSG00000185122.11	0.360829	ENSG00000202125.1
ENSG00000108960.9	0.360829	ENSG00000273899.5
ENSG00000145428.15	0.360827	ENSG00000185220.12
ENSG00000102030.16	0.360826	ENSG00000231307.1
ENSG00000102349.18	0.360821	ENSG00000112379.9
ENSG00000110025.13	0.360821	ENSG00000119705.10
ENSG00000135040.16	0.360818	ENSG00000161980.6
ENSG00000131686.15	0.360816	ENSG00000259440.2
ENSG00000151466.12	0.360815	ENSG00000189306.11
ENSG00000112697.17	0.360814	ENSG00000211878.1
ENSG00000149929.16	0.360811	ENSG00000151834.16
ENSG00000213516.10	0.36081	ENSG00000268471.6
ENSG00000070501.12	0.360808	ENSG00000133401.16
ENSG00000058866.15	0.360805	ENSG00000245729.2
ENSG00000106689.11	0.360804	ENSG00000136026.14
ENSG00000155876.6	0.360803	ENSG00000197728.11
ENSG00000129353.15	0.360802	ENSG00000136856.18
ENSG00000127152.18	0.360802	ENSG00000223765.3
ENSG00000113525.10	0.360802	ENSG00000231206.2
ENSG00000261217.2	0.360802	ENSG00000271334.6
ENSG00000117593.12	0.360797	ENSG00000204572.10
ENSG00000148840.11	0.360796	ENSG00000164068.16
ENSG00000100554.12	0.360794	ENSG00000237415.2
ENSG00000062598.18	0.360793	ENSG00000242247.11
ENSG00000221102.1	0.360791	ENSG00000229692.3
ENSG00000070444.15	0.36079	ENSG00000099999.15
ENSG00000152990.14	0.360789	ENSG00000232281.2
ENSG00000183943.6	0.360787	ENSG00000198856.13
ENSG00000165895.19	0.360787	ENSG00000232254.1
ENSG00000150776.18	0.360786	ENSG00000197724.11
ENSG00000172172.8	0.360786	ENSG00000250433.1
ENSG00000236804.1	0.360785	ENSG00000271105.1
ENSG00000176170.14	0.360783	ENSG00000222345.1
ENSG00000169750.9	0.360783	ENSG00000231307.1
ENSG00000122696.14	0.360779	ENSG00000139146.14
ENSG00000151093.8	0.360776	ENSG00000230457.3
ENSG00000163637.13	0.360775	ENSG00000167578.18
ENSG00000135378.4	0.360773	ENSG00000175886.10
ENSG00000162894.12	0.360771	ENSG00000178802.18
ENSG00000196301.3	0.36077	ENSG00000272146.6
ENSG00000162664.17	0.360769	ENSG00000170396.9
ENSG00000214629.3	0.360768	ENSG00000263266.2
ENSG00000141098.13	0.360767	ENSG00000196924.19
ENSG00000100031.19	0.360765	ENSG00000103381.12
ENSG00000180479.14	0.360762	ENSG00000256087.7
ENSG00000213839.4	0.360761	ENSG00000251666.1
ENSG00000234776.5	0.360758	ENSG00000262246.6
ENSG00000134779.15	0.360756	ENSG00000160446.19
ENSG00000121073.15	0.360753	ENSG00000139613.12
ENSG00000104412.8	0.360752	ENSG00000135916.16
ENSG00000004838.14	0.360751	ENSG00000165655.17
ENSG00000128310.3	0.360747	ENSG00000236017.8
ENSG00000171105.14	0.360747	ENSG00000283207.1
ENSG00000225246.1	0.360745	ENSG00000237827.1
ENSG00000123353.10	0.360744	ENSG00000131437.16
ENSG00000200394.1	0.360744	ENSG00000206633.1
ENSG00000170469.11	0.360743	ENSG00000200087.1
ENSG00000112303.14	0.360743	ENSG00000234709.2
ENSG00000136718.10	0.360741	ENSG00000175376.9
ENSG00000013288.9	0.360739	ENSG00000101654.18
ENSG00000138135.7	0.360739	ENSG00000170653.19
ENSG00000080200.10	0.360738	ENSG00000169217.9
ENSG00000100266.19	0.360737	ENSG00000123349.15
ENSG00000110583.13	0.360733	ENSG00000116221.15
ENSG00000161654.10	0.360733	ENSG00000166192.15
ENSG00000106113.19	0.360733	ENSG00000176402.6
ENSG00000163558.13	0.360731	ENSG00000163875.16
ENSG00000105697.9	0.36073	ENSG00000180447.7
ENSG00000087842.11	0.360729	ENSG00000100266.19
ENSG00000165972.13	0.360729	ENSG00000227436.1
ENSG00000170881.5	0.360725	ENSG00000251934.1
ENSG00000115266.12	0.360723	ENSG00000213513.3
ENSG00000168036.18	0.360722	ENSG00000181227.3
ENSG00000145335.17	0.360721	ENSG00000159210.10
ENSG00000237398.1	0.360721	ENSG00000260994.1
ENSG00000125863.20	0.360719	ENSG00000144567.11
ENSG00000211845.1	0.360719	ENSG00000278030.1
ENSG00000151093.8	0.360718	ENSG00000166289.6
ENSG00000070404.10	0.360717	ENSG00000161082.13
ENSG00000197956.10	0.360717	ENSG00000215241.4
ENSG00000243431.1	0.360716	ENSG00000259482.2
ENSG00000200394.1	0.360715	ENSG00000221491.2
ENSG00000152990.14	0.360715	ENSG00000253310.1
ENSG00000214691.9	0.360714	ENSG00000227688.2
ENSG00000068878.15	0.360711	ENSG00000070501.12
ENSG00000088882.8	0.36071	ENSG00000151651.16
ENSG00000115233.12	0.36071	ENSG00000196531.14
ENSG00000135074.16	0.360709	ENSG00000160224.17
ENSG00000018189.13	0.360709	ENSG00000241913.1
ENSG00000132541.11	0.360708	ENSG00000230897.1
ENSG00000076053.12	0.360706	ENSG00000158793.14
ENSG00000147889.18	0.360704	ENSG00000272146.6
ENSG00000004776.13	0.360703	ENSG00000103832.10
ENSG00000163558.13	0.3607	ENSG00000172819.17
ENSG00000114125.14	0.360698	ENSG00000231508.1
ENSG00000205853.12	0.360698	ENSG00000254842.6
ENSG00000075856.12	0.360696	ENSG00000116005.12
ENSG00000076053.12	0.360692	ENSG00000282508.2
ENSG00000171858.18	0.36069	ENSG00000251869.1
ENSG00000259577.2	0.36069	ENSG00000283122.1
ENSG00000109685.19	0.360689	ENSG00000137962.13
ENSG00000000457.14	0.360688	ENSG00000185122.11
ENSG00000115266.12	0.360687	ENSG00000128313.2
ENSG00000226272.5	0.360687	ENSG00000259448.3
ENSG00000154040.21	0.360685	ENSG00000174371.17
ENSG00000068438.15	0.360684	ENSG00000131242.18
ENSG00000103429.11	0.360683	ENSG00000160224.17
ENSG00000164488.12	0.360683	ENSG00000172428.11
ENSG00000110536.14	0.360683	ENSG00000235090.1
ENSG00000179041.4	0.360682	ENSG00000214629.3
ENSG00000028839.10	0.36068	ENSG00000147601.15
ENSG00000183421.12	0.36068	ENSG00000230225.1
ENSG00000068438.15	0.360674	ENSG00000143486.16
ENSG00000132801.7	0.360672	ENSG00000186812.13
ENSG00000236720.2	0.360672	ENSG00000259673.6
ENSG00000127511.10	0.360671	ENSG00000155926.14
ENSG00000166562.9	0.360668	ENSG00000248445.5
ENSG00000231942.3	0.360666	ENSG00000279516.2
ENSG00000173208.4	0.360662	ENSG00000245848.3
ENSG00000158292.7	0.360661	ENSG00000220575.8
ENSG00000235397.1	0.360661	ENSG00000264500.1
ENSG00000165507.9	0.360657	ENSG00000183682.8
ENSG00000198758.11	0.360657	ENSG00000198796.7
ENSG00000121058.5	0.360656	ENSG00000237263.1
ENSG00000174721.10	0.360656	ENSG00000271334.6
ENSG00000164175.15	0.360655	ENSG00000225697.13
ENSG00000146352.13	0.360655	ENSG00000235731.3
ENSG00000122376.12	0.360654	ENSG00000141293.16
ENSG00000186407.7	0.360654	ENSG00000196776.17
ENSG00000184402.15	0.360654	ENSG00000224418.1
ENSG00000245729.2	0.360654	ENSG00000251580.3
ENSG00000125901.6	0.360652	ENSG00000177432.8
ENSG00000175505.11	0.360651	ENSG00000260994.1
ENSG00000175467.15	0.360649	ENSG00000188895.12
ENSG00000075303.13	0.360646	ENSG00000113558.19
ENSG00000070501.12	0.360646	ENSG00000166289.6
ENSG00000113532.13	0.360646	ENSG00000249129.1
ENSG00000136828.19	0.360642	ENSG00000169189.17
ENSG00000076351.13	0.360642	ENSG00000225697.13
ENSG00000108773.11	0.36064	ENSG00000148840.11
ENSG00000111886.11	0.360639	ENSG00000178425.14
ENSG00000173041.12	0.360637	ENSG00000231167.3
ENSG00000112697.17	0.360636	ENSG00000211799.3
ENSG00000174808.12	0.360633	ENSG00000250492.1
ENSG00000076053.12	0.36063	ENSG00000122477.13
ENSG00000176386.9	0.36063	ENSG00000187730.9
ENSG00000204700.5	0.360629	ENSG00000253733.3
ENSG00000144306.15	0.360621	ENSG00000169750.9
ENSG00000122674.12	0.360619	ENSG00000168092.14
ENSG00000183876.9	0.360618	ENSG00000232307.1
ENSG00000007168.14	0.360617	ENSG00000197563.11
ENSG00000166928.11	0.360617	ENSG00000197724.11
ENSG00000066933.16	0.360617	ENSG00000244073.1
ENSG00000047188.16	0.360616	ENSG00000139719.11
ENSG00000259577.2	0.360616	ENSG00000262085.2
ENSG00000112200.17	0.360615	ENSG00000146457.16
ENSG00000037637.11	0.360614	ENSG00000186973.11
ENSG00000135900.4	0.360613	ENSG00000168297.16
ENSG00000149257.16	0.36061	ENSG00000181523.13
ENSG00000125775.15	0.360609	ENSG00000131437.16
ENSG00000113100.10	0.360609	ENSG00000179913.11
ENSG00000174808.12	0.360608	ENSG00000232281.2
ENSG00000115289.14	0.360607	ENSG00000137944.18
ENSG00000151468.11	0.360607	ENSG00000154040.21
ENSG00000085721.13	0.360607	ENSG00000198034.11
ENSG00000108830.10	0.360606	ENSG00000113318.11
ENSG00000100764.14	0.360606	ENSG00000160633.13
ENSG00000172382.10	0.360606	ENSG00000175087.10
ENSG00000224389.9	0.360604	ENSG00000226320.6
ENSG00000149257.16	0.360601	ENSG00000198892.7
ENSG00000102313.9	0.360601	ENSG00000214465.3
ENSG00000112379.9	0.3606	ENSG00000148308.18
ENSG00000163611.11	0.3606	ENSG00000207468.1
ENSG00000139579.13	0.360599	ENSG00000197885.11
ENSG00000000457.14	0.360594	ENSG00000103472.10
ENSG00000172428.11	0.360591	ENSG00000236542.1
ENSG00000044459.15	0.36059	ENSG00000140025.16
ENSG00000083642.19	0.360588	ENSG00000185122.11
ENSG00000172428.11	0.360588	ENSG00000271395.2
ENSG00000215456.6	0.360586	ENSG00000261348.2
ENSG00000102313.9	0.360582	ENSG00000182103.5
ENSG00000103599.20	0.360575	ENSG00000234491.1
ENSG00000075856.12	0.360573	ENSG00000115233.12
ENSG00000163577.8	0.360573	ENSG00000244242.2
ENSG00000104549.12	0.360572	ENSG00000138378.19
ENSG00000204044.6	0.360572	ENSG00000224660.2
ENSG00000040275.17	0.360571	ENSG00000128739.23
ENSG00000085491.17	0.360571	ENSG00000183032.12
ENSG00000161267.12	0.360569	ENSG00000258527.1
ENSG00000172986.13	0.360566	ENSG00000184374.3
ENSG00000169241.19	0.360566	ENSG00000200087.1
ENSG00000175592.9	0.360566	ENSG00000255189.1
ENSG00000204469.13	0.360566	ENSG00000278416.1
ENSG00000029364.12	0.360565	ENSG00000234771.3
ENSG00000197496.6	0.360565	ENSG00000252213.1
ENSG00000112218.9	0.360564	ENSG00000214629.3
ENSG00000164011.18	0.360563	ENSG00000197385.6
ENSG00000204178.11	0.360562	ENSG00000235863.4
ENSG00000136710.10	0.360562	ENSG00000242325.1
ENSG00000101144.13	0.36056	ENSG00000127129.10
ENSG00000151834.16	0.36056	ENSG00000168496.4
ENSG00000116704.8	0.360559	ENSG00000183032.12
ENSG00000103995.14	0.360558	ENSG00000122477.13
ENSG00000105793.16	0.360558	ENSG00000154309.9
ENSG00000105649.10	0.360558	ENSG00000172965.17
ENSG00000100902.11	0.360557	ENSG00000157017.16
ENSG00000163608.15	0.360555	ENSG00000165525.18
ENSG00000142178.9	0.360555	ENSG00000169247.14
ENSG00000050130.18	0.360555	ENSG00000173335.5
ENSG00000106333.13	0.360554	ENSG00000155660.11
ENSG00000149929.16	0.36055	ENSG00000235690.2
ENSG00000116903.7	0.360548	ENSG00000173335.5
ENSG00000105085.11	0.360546	ENSG00000111249.14
ENSG00000160401.15	0.360546	ENSG00000166681.14
ENSG00000128585.18	0.360543	ENSG00000273340.1
ENSG00000102349.18	0.360541	ENSG00000115137.12
ENSG00000141480.18	0.36054	ENSG00000152990.14
ENSG00000170860.4	0.36054	ENSG00000238835.1
ENSG00000112796.10	0.360539	ENSG00000171105.14
ENSG00000144455.14	0.360538	ENSG00000170485.17
ENSG00000140280.14	0.360537	ENSG00000197885.11
ENSG00000154589.7	0.360534	ENSG00000201942.1
ENSG00000040275.17	0.360534	ENSG00000235408.6
ENSG00000166439.6	0.360531	ENSG00000231177.4
ENSG00000125352.6	0.36053	ENSG00000155876.6
ENSG00000103126.15	0.36053	ENSG00000211935.3
ENSG00000123143.13	0.360529	ENSG00000176160.11
ENSG00000167996.16	0.360521	ENSG00000249662.6
ENSG00000113525.10	0.360521	ENSG00000250492.1
ENSG00000163138.19	0.36052	ENSG00000204628.12
ENSG00000068885.15	0.360519	ENSG00000175311.7
ENSG00000168995.13	0.360519	ENSG00000197119.13
ENSG00000204469.13	0.360513	ENSG00000253696.2
ENSG00000070610.14	0.360512	ENSG00000196924.19
ENSG00000163884.4	0.36051	ENSG00000242370.1
ENSG00000108523.16	0.360503	ENSG00000162734.13
ENSG00000170260.9	0.360499	ENSG00000196652.12
ENSG00000182224.12	0.360498	ENSG00000244242.2
ENSG00000114019.15	0.360497	ENSG00000115266.12
ENSG00000114544.17	0.360497	ENSG00000170469.11
ENSG00000175213.3	0.360497	ENSG00000196705.8
ENSG00000206633.1	0.360496	ENSG00000229692.3
ENSG00000161654.10	0.360495	ENSG00000225630.1
ENSG00000119314.16	0.360494	ENSG00000166024.14
ENSG00000116761.12	0.360493	ENSG00000162188.6
ENSG00000103042.9	0.360491	ENSG00000223224.1
ENSG00000132275.11	0.360489	ENSG00000241868.3
ENSG00000105697.9	0.360488	ENSG00000135052.16
ENSG00000160633.13	0.360488	ENSG00000184588.18
ENSG00000162739.14	0.360487	ENSG00000183048.12
ENSG00000063322.15	0.360487	ENSG00000259448.3
ENSG00000236646.1	0.360485	ENSG00000259550.2
ENSG00000159388.6	0.360481	ENSG00000249599.2
ENSG00000112739.17	0.360481	ENSG00000274523.5
ENSG00000127989.14	0.360477	ENSG00000131238.18
ENSG00000103042.9	0.360477	ENSG00000165349.12
ENSG00000133937.5	0.360475	ENSG00000154040.21
ENSG00000233532.6	0.360475	ENSG00000273032.3
ENSG00000160224.17	0.360473	ENSG00000162688.17
ENSG00000147535.17	0.360473	ENSG00000240429.1
ENSG00000134982.17	0.360472	ENSG00000169019.11
ENSG00000087095.13	0.360471	ENSG00000131238.18
ENSG00000170310.15	0.360471	ENSG00000198168.9
ENSG00000214078.13	0.360469	ENSG00000261348.2
ENSG00000100028.12	0.360467	ENSG00000212493.1
ENSG00000135960.10	0.360466	ENSG00000162873.15
ENSG00000205559.5	0.360465	ENSG00000228036.1
ENSG00000164796.18	0.360464	ENSG00000168036.18
ENSG00000235397.1	0.360464	ENSG00000252695.1
ENSG00000211873.1	0.360462	ENSG00000213839.4
ENSG00000103995.14	0.360461	ENSG00000127993.16
ENSG00000125352.6	0.36046	ENSG00000134283.18
ENSG00000165972.13	0.36046	ENSG00000260423.2
ENSG00000180806.5	0.360459	ENSG00000283558.1
ENSG00000064547.14	0.360457	ENSG00000258640.3
ENSG00000126254.12	0.360456	ENSG00000197045.13
ENSG00000115137.12	0.360456	ENSG00000237859.2
ENSG00000175467.15	0.36045	ENSG00000179041.4
ENSG00000072736.19	0.360448	ENSG00000158411.11
ENSG00000166049.11	0.360448	ENSG00000219669.1
ENSG00000010017.13	0.360445	ENSG00000105649.10
ENSG00000169575.5	0.360443	ENSG00000220205.9
ENSG00000066933.16	0.360441	ENSG00000123562.18
ENSG00000211872.1	0.360441	ENSG00000211873.1
ENSG00000163888.4	0.36044	ENSG00000197223.12
ENSG00000070669.17	0.360438	ENSG00000156959.9
ENSG00000166845.15	0.360436	ENSG00000250754.6
ENSG00000120832.10	0.360435	ENSG00000133401.16
ENSG00000189306.11	0.36043	ENSG00000225246.1
ENSG00000102870.6	0.360426	ENSG00000236609.4
ENSG00000083750.13	0.360425	ENSG00000238741.1
ENSG00000164105.4	0.360425	ENSG00000238835.1
ENSG00000143341.12	0.360423	ENSG00000233297.4
ENSG00000261174.2	0.36042	ENSG00000270379.6
ENSG00000101654.18	0.360419	ENSG00000149573.9
ENSG00000005022.6	0.360418	ENSG00000158482.10
ENSG00000160401.15	0.360418	ENSG00000261348.2
ENSG00000136710.10	0.360417	ENSG00000256193.6
ENSG00000082014.17	0.360416	ENSG00000207475.1
ENSG00000145335.17	0.360411	ENSG00000157800.18
ENSG00000141469.18	0.360409	ENSG00000170085.18
ENSG00000157593.19	0.360407	ENSG00000207274.1
ENSG00000132541.11	0.360407	ENSG00000276712.1
ENSG00000064195.7	0.360405	ENSG00000135052.16
ENSG00000011260.14	0.360405	ENSG00000172428.11
ENSG00000144306.15	0.360405	ENSG00000236804.1
ENSG00000234776.5	0.360405	ENSG00000249089.1
ENSG00000153982.11	0.360404	ENSG00000158161.16
ENSG00000238609.1	0.360404	ENSG00000242748.1
ENSG00000176160.11	0.360403	ENSG00000230897.1
ENSG00000186480.13	0.3604	ENSG00000256193.6
ENSG00000124207.17	0.360397	ENSG00000237135.1
ENSG00000058085.15	0.360394	ENSG00000178026.13
ENSG00000083720.13	0.360392	ENSG00000090924.15
ENSG00000076053.12	0.360392	ENSG00000248643.5
ENSG00000111305.19	0.36039	ENSG00000176076.7
ENSG00000120925.16	0.360387	ENSG00000154589.7
ENSG00000068394.11	0.360387	ENSG00000163558.13
ENSG00000120071.15	0.360386	ENSG00000183484.12
ENSG00000140280.14	0.360386	ENSG00000227347.1
ENSG00000182400.15	0.360383	ENSG00000225423.1
ENSG00000175467.15	0.360383	ENSG00000240342.3
ENSG00000100359.21	0.360381	ENSG00000183569.18
ENSG00000151023.17	0.360381	ENSG00000198746.13
ENSG00000080200.10	0.36038	ENSG00000177300.7
ENSG00000103126.15	0.360379	ENSG00000230109.1
ENSG00000156469.9	0.360377	ENSG00000268471.6
ENSG00000088538.13	0.360376	ENSG00000261217.2
ENSG00000103226.19	0.360373	ENSG00000143294.15
ENSG00000164066.13	0.360371	ENSG00000207716.1
ENSG00000107518.18	0.360371	ENSG00000211594.2
ENSG00000104356.11	0.360369	ENSG00000185122.11
ENSG00000238835.1	0.360367	ENSG00000254985.1
ENSG00000161970.15	0.360365	ENSG00000259482.2
ENSG00000141314.13	0.36036	ENSG00000202125.1
ENSG00000182405.6	0.360357	ENSG00000184588.18
ENSG00000068394.11	0.360357	ENSG00000274523.5
ENSG00000111644.8	0.360356	ENSG00000204310.13
ENSG00000164796.18	0.360355	ENSG00000231206.2
ENSG00000184374.3	0.360354	ENSG00000251183.1
ENSG00000080819.9	0.360352	ENSG00000139218.18
ENSG00000156304.15	0.360352	ENSG00000226498.2
ENSG00000118903.6	0.360351	ENSG00000248746.6
ENSG00000214826.5	0.36035	ENSG00000228271.2
ENSG00000167767.14	0.360348	ENSG00000197982.14
ENSG00000228198.3	0.360347	ENSG00000232560.7
ENSG00000010626.15	0.360346	ENSG00000112297.18
ENSG00000114942.14	0.360345	ENSG00000128585.18
ENSG00000001497.18	0.360341	ENSG00000085721.13
ENSG00000104205.16	0.360341	ENSG00000183569.18
ENSG00000101082.14	0.36034	ENSG00000141985.9
ENSG00000107518.18	0.360339	ENSG00000165716.11
ENSG00000105516.11	0.360338	ENSG00000122477.13
ENSG00000112796.10	0.360336	ENSG00000196482.18
ENSG00000103429.11	0.360336	ENSG00000236813.1
ENSG00000173811.11	0.360335	ENSG00000233786.1
ENSG00000173465.8	0.360333	ENSG00000198839.10
ENSG00000175336.10	0.360333	ENSG00000228291.1
ENSG00000133997.12	0.360331	ENSG00000168036.18
ENSG00000108828.16	0.36033	ENSG00000231265.1
ENSG00000153294.12	0.36033	ENSG00000231942.3
ENSG00000106113.19	0.360329	ENSG00000116016.14
ENSG00000080824.19	0.360324	ENSG00000170471.15
ENSG00000211935.3	0.360319	ENSG00000255075.1
ENSG00000152990.14	0.360319	ENSG00000283122.1
ENSG00000131242.18	0.360318	ENSG00000146955.11
ENSG00000149573.9	0.360318	ENSG00000169116.11
ENSG00000169255.15	0.360318	ENSG00000227118.3
ENSG00000122335.17	0.360317	ENSG00000163535.18
ENSG00000148925.11	0.360313	ENSG00000175538.11
ENSG00000163629.13	0.360313	ENSG00000177666.17
ENSG00000123933.17	0.360312	ENSG00000163162.9
ENSG00000182224.12	0.360311	ENSG00000231638.1
ENSG00000155959.12	0.36031	ENSG00000213051.3
ENSG00000108947.5	0.36031	ENSG00000270098.1
ENSG00000091436.17	0.360309	ENSG00000124813.23
ENSG00000091656.19	0.360309	ENSG00000156853.13
ENSG00000108773.11	0.360307	ENSG00000217527.1
ENSG00000104814.13	0.360305	ENSG00000108100.18
ENSG00000225579.2	0.360305	ENSG00000253545.1
ENSG00000197150.13	0.360304	ENSG00000226091.7
ENSG00000146223.16	0.360303	ENSG00000157017.16
ENSG00000198380.13	0.3603	ENSG00000283122.1
ENSG00000225630.1	0.360299	ENSG00000265185.6
ENSG00000040275.17	0.360298	ENSG00000212493.1
ENSG00000223621.1	0.360296	ENSG00000283122.1
ENSG00000163590.14	0.360295	ENSG00000171169.9
ENSG00000207357.1	0.360293	ENSG00000285410.1
ENSG00000102349.18	0.360292	ENSG00000123612.16
ENSG00000133401.16	0.36029	ENSG00000164024.12
ENSG00000011021.23	0.360288	ENSG00000111249.14
ENSG00000143977.14	0.360288	ENSG00000209042.1
ENSG00000003989.18	0.360287	ENSG00000123352.18
ENSG00000234397.3	0.360287	ENSG00000258388.7
ENSG00000100028.12	0.360286	ENSG00000209482.1
ENSG00000070610.14	0.360284	ENSG00000198837.10
ENSG00000114019.15	0.360284	ENSG00000229417.1
ENSG00000120832.10	0.360279	ENSG00000178385.15
ENSG00000167257.11	0.360279	ENSG00000185088.14
ENSG00000122696.14	0.360275	ENSG00000163950.13
ENSG00000131080.15	0.360275	ENSG00000175505.11
ENSG00000139269.3	0.360272	ENSG00000189283.10
ENSG00000250539.1	0.360272	ENSG00000253658.6
ENSG00000157110.16	0.360271	ENSG00000171428.15
ENSG00000120833.14	0.360269	ENSG00000162753.13
ENSG00000101082.14	0.360269	ENSG00000224660.2
ENSG00000197724.11	0.360258	ENSG00000213741.11
ENSG00000110321.19	0.360258	ENSG00000283122.1
ENSG00000110955.9	0.360257	ENSG00000123612.16
ENSG00000144290.17	0.360256	ENSG00000207274.1
ENSG00000076662.10	0.360254	ENSG00000261557.1
ENSG00000186918.14	0.360252	ENSG00000189164.15
ENSG00000169019.11	0.360252	ENSG00000203965.13
ENSG00000183617.5	0.360252	ENSG00000265195.1
ENSG00000005302.19	0.360251	ENSG00000131242.18
ENSG00000100422.14	0.360248	ENSG00000148925.11
ENSG00000157110.16	0.360248	ENSG00000164976.9
ENSG00000126821.8	0.360247	ENSG00000189091.13
ENSG00000123933.17	0.360247	ENSG00000211892.4
ENSG00000169255.15	0.360245	ENSG00000239855.1
ENSG00000104866.11	0.360242	ENSG00000258359.1
ENSG00000013288.9	0.360239	ENSG00000126254.12
ENSG00000146223.16	0.360238	ENSG00000174099.12
ENSG00000196668.4	0.360238	ENSG00000283206.1
ENSG00000005302.19	0.360235	ENSG00000100612.14
ENSG00000184185.10	0.360234	ENSG00000211937.3
ENSG00000071909.19	0.360233	ENSG00000170266.16
ENSG00000175741.5	0.360233	ENSG00000224631.4
ENSG00000064195.7	0.360232	ENSG00000103126.15
ENSG00000171056.8	0.360231	ENSG00000207468.1
ENSG00000225978.3	0.360231	ENSG00000248869.7
ENSG00000125520.14	0.360229	ENSG00000137571.11
ENSG00000146411.6	0.360227	ENSG00000168575.10
ENSG00000162073.14	0.360227	ENSG00000170471.15
ENSG00000112294.14	0.360221	ENSG00000144746.7
ENSG00000132773.12	0.36022	ENSG00000211786.3
ENSG00000131080.15	0.360219	ENSG00000166090.8
ENSG00000067113.17	0.360215	ENSG00000075856.12
ENSG00000263752.1	0.360214	ENSG00000266751.1
ENSG00000230109.1	0.360213	ENSG00000246016.2
ENSG00000136147.18	0.360212	ENSG00000197728.11
ENSG00000221241.1	0.360212	ENSG00000273899.5
ENSG00000112739.17	0.360211	ENSG00000176783.15
ENSG00000215441.3	0.36021	ENSG00000255393.2
ENSG00000141098.13	0.360207	ENSG00000235690.2
ENSG00000171566.12	0.360206	ENSG00000183943.6
ENSG00000135378.4	0.360205	ENSG00000164068.16
ENSG00000157870.17	0.360205	ENSG00000164620.9
ENSG00000048544.6	0.360204	ENSG00000075945.13
ENSG00000121671.12	0.360203	ENSG00000159479.17
ENSG00000133466.14	0.360203	ENSG00000172137.19
ENSG00000162753.13	0.3602	ENSG00000163877.11
ENSG00000177954.14	0.3602	ENSG00000186298.12
ENSG00000131969.15	0.360199	ENSG00000155016.18
ENSG00000127989.14	0.360197	ENSG00000196943.14
ENSG00000172273.13	0.360196	ENSG00000181915.5
ENSG00000100138.15	0.360195	ENSG00000206755.1
ENSG00000177363.5	0.360194	ENSG00000177556.12
ENSG00000232254.1	0.360192	ENSG00000235690.2
ENSG00000170860.4	0.36019	ENSG00000242931.1
ENSG00000126821.8	0.360189	ENSG00000166192.15
ENSG00000070610.14	0.360189	ENSG00000175906.5
ENSG00000183569.18	0.360187	ENSG00000198574.6
ENSG00000005302.19	0.360186	ENSG00000116005.12
ENSG00000105649.10	0.360179	ENSG00000168077.14
ENSG00000083814.13	0.360173	ENSG00000197016.12
ENSG00000116273.6	0.360172	ENSG00000122678.17
ENSG00000126249.8	0.360172	ENSG00000155846.17
ENSG00000128591.16	0.36017	ENSG00000250433.1
ENSG00000012061.16	0.360168	ENSG00000225361.4
ENSG00000121089.4	0.360166	ENSG00000163660.12
ENSG00000073803.14	0.360166	ENSG00000247872.2
ENSG00000214465.3	0.360165	ENSG00000261348.2
ENSG00000028528.15	0.360165	ENSG00000269743.3
ENSG00000135750.15	0.360162	ENSG00000253463.1
ENSG00000175820.4	0.360161	ENSG00000233821.1
ENSG00000136158.12	0.360159	ENSG00000145757.16
ENSG00000165948.11	0.360159	ENSG00000166049.11
ENSG00000120832.10	0.360157	ENSG00000169018.6
ENSG00000003056.8	0.360156	ENSG00000141699.11
ENSG00000070610.14	0.360154	ENSG00000157184.7
ENSG00000173041.12	0.360152	ENSG00000189164.15
ENSG00000200520.1	0.360152	ENSG00000240342.3
ENSG00000124279.12	0.360151	ENSG00000179632.10
ENSG00000225978.3	0.360151	ENSG00000274355.1
ENSG00000107185.10	0.360145	ENSG00000113318.11
ENSG00000126903.16	0.360144	ENSG00000259863.1
ENSG00000112294.14	0.360143	ENSG00000154856.13
ENSG00000124275.15	0.360143	ENSG00000160808.11
ENSG00000143486.16	0.36014	ENSG00000248643.5
ENSG00000116478.12	0.360138	ENSG00000125845.7
ENSG00000164040.18	0.360137	ENSG00000170471.15
ENSG00000232185.1	0.360137	ENSG00000251580.3
ENSG00000135378.4	0.360135	ENSG00000264616.1
ENSG00000241913.1	0.360134	ENSG00000244363.3
ENSG00000126254.12	0.360133	ENSG00000138069.18
ENSG00000112701.18	0.360133	ENSG00000239570.1
ENSG00000164808.17	0.360132	ENSG00000231587.1
ENSG00000071909.19	0.360131	ENSG00000155660.11
ENSG00000130304.17	0.36013	ENSG00000164889.15
ENSG00000064932.16	0.360127	ENSG00000242085.1
ENSG00000166595.12	0.360125	ENSG00000187912.12
ENSG00000123560.14	0.360124	ENSG00000139579.13
ENSG00000114503.11	0.360124	ENSG00000241985.1
ENSG00000004864.14	0.360123	ENSG00000163154.6
ENSG00000154589.7	0.360121	ENSG00000182979.18
ENSG00000119231.11	0.360121	ENSG00000183576.13
ENSG00000169612.4	0.360121	ENSG00000197885.11
ENSG00000100902.11	0.36012	ENSG00000180979.10
ENSG00000158411.11	0.360116	ENSG00000273033.2
ENSG00000100031.19	0.360113	ENSG00000152670.19
ENSG00000072501.19	0.360113	ENSG00000206754.1
ENSG00000013306.16	0.360111	ENSG00000109171.15
ENSG00000107672.15	0.360109	ENSG00000149782.13
ENSG00000162817.7	0.360105	ENSG00000197312.12
ENSG00000180979.10	0.360104	ENSG00000184719.12
ENSG00000119929.13	0.360104	ENSG00000196531.14
ENSG00000064199.7	0.360103	ENSG00000168566.13
ENSG00000131016.17	0.360102	ENSG00000135537.17
ENSG00000185813.11	0.360102	ENSG00000235145.2
ENSG00000240429.1	0.360102	ENSG00000258359.1
ENSG00000188399.5	0.360102	ENSG00000264500.1
ENSG00000101158.15	0.360098	ENSG00000165525.18
ENSG00000113318.11	0.360096	ENSG00000201942.1
ENSG00000128218.8	0.360095	ENSG00000142528.16
ENSG00000100567.13	0.360094	ENSG00000177666.17
ENSG00000133997.12	0.360094	ENSG00000231638.1
ENSG00000066322.15	0.360094	ENSG00000238835.1
ENSG00000143977.14	0.360091	ENSG00000172123.13
ENSG00000068438.15	0.360087	ENSG00000120137.7
ENSG00000070610.14	0.360087	ENSG00000166266.14
ENSG00000148908.15	0.360086	ENSG00000163558.13
ENSG00000089220.5	0.360084	ENSG00000165113.13
ENSG00000126903.16	0.360082	ENSG00000147601.15
ENSG00000172965.17	0.360082	ENSG00000205022.9
ENSG00000004864.14	0.360078	ENSG00000174669.12
ENSG00000076053.12	0.360077	ENSG00000160808.11
ENSG00000231638.1	0.360075	ENSG00000250754.6
ENSG00000103126.15	0.360074	ENSG00000160401.15
ENSG00000125901.6	0.36007	ENSG00000143294.15
ENSG00000011600.12	0.360069	ENSG00000108828.16
ENSG00000184612.8	0.360069	ENSG00000213787.3
ENSG00000100823.12	0.360066	ENSG00000113318.11
ENSG00000100764.14	0.360064	ENSG00000197892.13
ENSG00000150760.13	0.360061	ENSG00000234491.1
ENSG00000136891.14	0.36006	ENSG00000181847.12
ENSG00000131941.8	0.360058	ENSG00000268471.6
ENSG00000133874.2	0.360053	ENSG00000162783.11
ENSG00000076053.12	0.360052	ENSG00000141314.13
ENSG00000174721.10	0.360052	ENSG00000270379.6
ENSG00000188389.11	0.360051	ENSG00000225630.1
ENSG00000181274.7	0.36005	ENSG00000272899.4
ENSG00000172172.8	0.360045	ENSG00000283558.1
ENSG00000122585.8	0.360043	ENSG00000257057.3
ENSG00000167601.12	0.360042	ENSG00000184227.8
ENSG00000076053.12	0.360036	ENSG00000143390.18
ENSG00000071909.19	0.360034	ENSG00000164985.15
ENSG00000120563.10	0.360033	ENSG00000244515.1
ENSG00000238741.1	0.360032	ENSG00000239419.3
ENSG00000104973.19	0.360031	ENSG00000116005.12
ENSG00000127081.14	0.360031	ENSG00000258405.11
ENSG00000064932.16	0.360027	ENSG00000147274.14
ENSG00000130304.17	0.360027	ENSG00000168575.10
ENSG00000168748.14	0.360026	ENSG00000231206.2
ENSG00000117009.12	0.360025	ENSG00000134982.17
ENSG00000067113.17	0.360025	ENSG00000150776.18
ENSG00000132906.18	0.360025	ENSG00000162687.19
ENSG00000122678.17	0.360025	ENSG00000183943.6
ENSG00000052723.12	0.360025	ENSG00000197119.13
ENSG00000146666.5	0.360025	ENSG00000255393.2
ENSG00000142615.8	0.360022	ENSG00000235690.2
ENSG00000126458.4	0.360019	ENSG00000231508.1
ENSG00000164088.18	0.360014	ENSG00000196531.14
ENSG00000183307.4	0.360014	ENSG00000252641.2
ENSG00000206633.1	0.360013	ENSG00000272034.1
ENSG00000197181.12	0.360012	ENSG00000203485.14
ENSG00000245729.2	0.360011	ENSG00000249212.1
ENSG00000168918.14	0.360011	ENSG00000284032.1
ENSG00000120709.11	0.360007	ENSG00000137770.14
ENSG00000188338.15	0.360007	ENSG00000235408.6
ENSG00000163563.8	0.360006	ENSG00000197892.13
ENSG00000163421.9	0.360006	ENSG00000278416.1
ENSG00000136997.21	0.360004	ENSG00000146232.17
ENSG00000196810.5	0.360001	ENSG00000263813.1
ENSG00000201793.1	0.36	ENSG00000249119.1
ENSG00000169976.7	0.36	ENSG00000266173.7
ENSG00000180447.7	0.359998	ENSG00000231019.1
ENSG00000100568.11	0.359996	ENSG00000111962.8
ENSG00000145592.14	0.359996	ENSG00000172819.17
ENSG00000125648.15	0.359995	ENSG00000130304.17
ENSG00000146535.14	0.359994	ENSG00000239839.7
ENSG00000119929.13	0.359992	ENSG00000134853.12
ENSG00000120910.15	0.359991	ENSG00000162927.14
ENSG00000147100.11	0.359991	ENSG00000183032.12
ENSG00000114544.17	0.359991	ENSG00000212493.1
ENSG00000139648.7	0.359991	ENSG00000237373.1
ENSG00000138190.17	0.359989	ENSG00000174808.12
ENSG00000083720.13	0.359988	ENSG00000165661.17
ENSG00000177374.13	0.359986	ENSG00000260053.2
ENSG00000001084.13	0.359982	ENSG00000141858.12
ENSG00000100473.18	0.35998	ENSG00000100591.8
ENSG00000167996.16	0.35998	ENSG00000173208.4
ENSG00000110321.19	0.359978	ENSG00000162522.11
ENSG00000151025.11	0.359977	ENSG00000186197.15
ENSG00000150776.18	0.359976	ENSG00000162734.13
ENSG00000138780.15	0.359975	ENSG00000238835.1
ENSG00000127720.8	0.359974	ENSG00000134853.12
ENSG00000183421.12	0.359973	ENSG00000278416.1
ENSG00000111684.11	0.35997	ENSG00000258359.1
ENSG00000108510.10	0.359966	ENSG00000136147.18
ENSG00000131196.18	0.359965	ENSG00000134982.17
ENSG00000075945.13	0.359965	ENSG00000198796.7
ENSG00000242931.1	0.359965	ENSG00000252835.1
ENSG00000077713.19	0.359963	ENSG00000100372.15
ENSG00000233786.1	0.35996	ENSG00000237859.2
ENSG00000162927.14	0.359956	ENSG00000239218.2
ENSG00000164815.11	0.359952	ENSG00000201942.1
ENSG00000148468.17	0.359952	ENSG00000211592.8
ENSG00000164985.15	0.359952	ENSG00000234219.1
ENSG00000149929.16	0.359951	ENSG00000251571.1
ENSG00000111445.14	0.359946	ENSG00000114125.14
ENSG00000141756.19	0.359946	ENSG00000163888.4
ENSG00000116016.14	0.359945	ENSG00000175820.4
ENSG00000163501.7	0.359945	ENSG00000185567.7
ENSG00000180900.20	0.35994	ENSG00000197956.10
ENSG00000117479.15	0.359939	ENSG00000168679.18
ENSG00000171217.5	0.359939	ENSG00000278685.4
ENSG00000162753.13	0.359937	ENSG00000200879.1
ENSG00000178802.18	0.35993	ENSG00000247872.2
ENSG00000125901.6	0.359928	ENSG00000163875.16
ENSG00000025156.13	0.359927	ENSG00000148459.16
ENSG00000200520.1	0.359927	ENSG00000207287.1
ENSG00000075413.19	0.359926	ENSG00000105649.10
ENSG00000087085.16	0.359922	ENSG00000175505.11
ENSG00000225361.4	0.359922	ENSG00000242887.1
ENSG00000131263.13	0.359919	ENSG00000133874.2
ENSG00000114125.14	0.359919	ENSG00000141622.14
ENSG00000234629.1	0.359916	ENSG00000241458.1
ENSG00000110321.19	0.359915	ENSG00000168010.11
ENSG00000168495.13	0.359912	ENSG00000204308.8
ENSG00000151164.19	0.35991	ENSG00000163637.13
ENSG00000205549.10	0.35991	ENSG00000236969.2
ENSG00000198670.12	0.359908	ENSG00000214691.9
ENSG00000133997.12	0.359906	ENSG00000135632.12
ENSG00000082516.9	0.359905	ENSG00000100239.16
ENSG00000007168.14	0.359905	ENSG00000108830.10
ENSG00000105971.15	0.359904	ENSG00000189283.10
ENSG00000169710.9	0.359904	ENSG00000197635.11
ENSG00000005302.19	0.359903	ENSG00000204469.13
ENSG00000113558.19	0.359902	ENSG00000183735.11
ENSG00000070882.13	0.359902	ENSG00000198856.13
ENSG00000065413.20	0.359901	ENSG00000163349.22
ENSG00000110321.19	0.359901	ENSG00000252695.1
ENSG00000163875.16	0.3599	ENSG00000198856.13
ENSG00000105971.15	0.3599	ENSG00000231638.1
ENSG00000115289.14	0.359899	ENSG00000172167.8
ENSG00000108947.5	0.359898	ENSG00000266524.3
ENSG00000166441.13	0.359897	ENSG00000249446.2
ENSG00000122335.17	0.359896	ENSG00000126821.8
ENSG00000156253.7	0.359893	ENSG00000164985.15
ENSG00000143751.10	0.359893	ENSG00000169439.12
ENSG00000244242.2	0.359891	ENSG00000253310.1
ENSG00000071994.11	0.359889	ENSG00000085721.13
ENSG00000164175.15	0.359888	ENSG00000165698.16
ENSG00000141314.13	0.359888	ENSG00000197724.11
ENSG00000186480.13	0.359887	ENSG00000230109.1
ENSG00000102313.9	0.359886	ENSG00000186480.13
ENSG00000120137.7	0.359885	ENSG00000139405.16
ENSG00000105221.18	0.359884	ENSG00000176402.6
ENSG00000166845.15	0.359881	ENSG00000235397.1
ENSG00000004809.14	0.35988	ENSG00000140993.11
ENSG00000114125.14	0.359879	ENSG00000162073.14
ENSG00000135218.19	0.359878	ENSG00000259577.2
ENSG00000125901.6	0.359876	ENSG00000172167.8
ENSG00000198937.9	0.359876	ENSG00000226925.1
ENSG00000159210.10	0.359872	ENSG00000186298.12
ENSG00000129932.10	0.359872	ENSG00000271856.1
ENSG00000167674.15	0.359869	ENSG00000198380.13
ENSG00000066185.13	0.359867	ENSG00000103343.13
ENSG00000108963.19	0.359865	ENSG00000197892.13
ENSG00000080200.10	0.359865	ENSG00000260231.2
ENSG00000057663.16	0.359864	ENSG00000104081.14
ENSG00000109184.15	0.359864	ENSG00000177374.13
ENSG00000163644.15	0.359863	ENSG00000180245.7
ENSG00000129255.16	0.359862	ENSG00000217767.2
ENSG00000197728.11	0.359862	ENSG00000232818.2
ENSG00000100823.12	0.359861	ENSG00000197885.11
ENSG00000090097.22	0.35986	ENSG00000188895.12
ENSG00000088882.8	0.359857	ENSG00000102755.12
ENSG00000237576.2	0.359857	ENSG00000252060.1
ENSG00000089505.18	0.359856	ENSG00000211599.2
ENSG00000160318.6	0.359853	ENSG00000168685.15
ENSG00000110218.9	0.359852	ENSG00000235090.1
ENSG00000200882.1	0.359851	ENSG00000219274.1
ENSG00000132326.12	0.359849	ENSG00000170266.16
ENSG00000139508.15	0.359849	ENSG00000238578.1
ENSG00000089220.5	0.359849	ENSG00000242931.1
ENSG00000144306.15	0.359846	ENSG00000264017.2
ENSG00000162522.11	0.359845	ENSG00000197150.13
ENSG00000236497.2	0.359845	ENSG00000242220.9
ENSG00000083642.19	0.359844	ENSG00000244462.8
ENSG00000223621.1	0.359842	ENSG00000234616.9
ENSG00000229992.1	0.359841	ENSG00000230402.2
ENSG00000086827.9	0.359841	ENSG00000265719.1
ENSG00000113318.11	0.359839	ENSG00000199032.1
ENSG00000164303.11	0.359838	ENSG00000269119.1
ENSG00000205649.9	0.359834	ENSG00000254388.1
ENSG00000124813.23	0.359827	ENSG00000214535.3
ENSG00000106244.13	0.359827	ENSG00000252835.1
ENSG00000236982.1	0.359825	ENSG00000264511.1
ENSG00000081721.12	0.359824	ENSG00000230223.8
ENSG00000203760.9	0.359823	ENSG00000226091.7
ENSG00000121058.5	0.35982	ENSG00000145819.18
ENSG00000153283.13	0.359814	ENSG00000258770.1
ENSG00000103710.11	0.359811	ENSG00000133962.8
ENSG00000145428.15	0.359811	ENSG00000151164.19
ENSG00000151093.8	0.359811	ENSG00000171428.15
ENSG00000154839.10	0.359806	ENSG00000155926.14
ENSG00000172965.17	0.359804	ENSG00000179761.12
ENSG00000104369.5	0.359802	ENSG00000189283.10
ENSG00000152990.14	0.359798	ENSG00000196776.17
ENSG00000102313.9	0.359798	ENSG00000253310.1
ENSG00000134873.10	0.359796	ENSG00000166347.19
ENSG00000169247.14	0.359794	ENSG00000198964.14
ENSG00000151458.12	0.359792	ENSG00000221968.9
ENSG00000083845.9	0.359788	ENSG00000115825.11
ENSG00000108231.14	0.359787	ENSG00000164066.13
ENSG00000255003.1	0.359787	ENSG00000256193.6
ENSG00000011021.23	0.359786	ENSG00000087085.16
ENSG00000145975.15	0.35978	ENSG00000170214.5
ENSG00000136828.19	0.35978	ENSG00000240429.1
ENSG00000213178.3	0.35978	ENSG00000241061.3
ENSG00000105221.18	0.359771	ENSG00000226091.7
ENSG00000170653.19	0.35977	ENSG00000234152.1
ENSG00000176783.15	0.359769	ENSG00000177600.9
ENSG00000108960.9	0.359768	ENSG00000151164.19
ENSG00000103126.15	0.359768	ENSG00000237373.1
ENSG00000018189.13	0.359767	ENSG00000100614.18
ENSG00000114125.14	0.359766	ENSG00000130881.14
ENSG00000117009.12	0.359764	ENSG00000127993.16
ENSG00000153294.12	0.359764	ENSG00000154040.21
ENSG00000075856.12	0.359763	ENSG00000116221.15
ENSG00000201544.1	0.359762	ENSG00000212493.1
ENSG00000152422.16	0.35976	ENSG00000174460.4
ENSG00000160284.15	0.35976	ENSG00000221102.1
ENSG00000136867.11	0.359758	ENSG00000207344.1
ENSG00000108510.10	0.359757	ENSG00000188895.12
ENSG00000143368.10	0.359756	ENSG00000169247.14
ENSG00000138185.20	0.359752	ENSG00000186407.7
ENSG00000103257.9	0.35975	ENSG00000155846.17
ENSG00000134853.12	0.359748	ENSG00000154589.7
ENSG00000136828.19	0.359748	ENSG00000164494.12
ENSG00000214417.4	0.359748	ENSG00000224494.1
ENSG00000128591.16	0.359747	ENSG00000281909.1
ENSG00000142583.18	0.359746	ENSG00000166750.10
ENSG00000164068.16	0.359746	ENSG00000230071.2
ENSG00000176170.14	0.359743	ENSG00000207280.1
ENSG00000136026.14	0.359742	ENSG00000158161.16
ENSG00000122674.12	0.359742	ENSG00000234199.3
ENSG00000116266.11	0.35974	ENSG00000118007.13
ENSG00000001084.13	0.35974	ENSG00000237263.1
ENSG00000126522.17	0.359739	ENSG00000162873.15
ENSG00000143341.12	0.359738	ENSG00000164068.16
ENSG00000226761.3	0.359738	ENSG00000236567.2
ENSG00000075856.12	0.359735	ENSG00000139405.16
ENSG00000156966.7	0.359734	ENSG00000175311.7
ENSG00000143977.14	0.359732	ENSG00000164175.15
ENSG00000080819.9	0.359731	ENSG00000214535.3
ENSG00000112742.10	0.35973	ENSG00000129235.11
ENSG00000145819.18	0.35973	ENSG00000262497.1
ENSG00000224406.6	0.359729	ENSG00000225328.2
ENSG00000113100.10	0.359726	ENSG00000282757.4
ENSG00000159479.17	0.359724	ENSG00000197595.4
ENSG00000213787.3	0.359722	ENSG00000214460.3
ENSG00000204669.11	0.359721	ENSG00000251633.3
ENSG00000106246.18	0.35972	ENSG00000203965.13
ENSG00000105011.9	0.35972	ENSG00000242512.9
ENSG00000080200.10	0.359719	ENSG00000250048.2
ENSG00000106608.17	0.359718	ENSG00000183696.14
ENSG00000127989.14	0.359717	ENSG00000166886.13
ENSG00000029364.12	0.359716	ENSG00000252213.1
ENSG00000121671.12	0.359714	ENSG00000123268.9
ENSG00000164815.11	0.359714	ENSG00000196169.15
ENSG00000164136.17	0.359713	ENSG00000226091.7
ENSG00000135218.19	0.359713	ENSG00000256937.1
ENSG00000143977.14	0.359712	ENSG00000165698.16
ENSG00000213568.4	0.359712	ENSG00000231560.1
ENSG00000011451.21	0.359709	ENSG00000179403.12
ENSG00000137575.12	0.359707	ENSG00000139218.18
ENSG00000073712.15	0.359706	ENSG00000112294.14
ENSG00000137571.11	0.359704	ENSG00000265145.1
ENSG00000010932.17	0.359703	ENSG00000156959.9
ENSG00000173545.5	0.359703	ENSG00000196268.12
ENSG00000121671.12	0.359703	ENSG00000198380.13
ENSG00000113231.14	0.359701	ENSG00000177694.16
ENSG00000108839.12	0.359698	ENSG00000172428.11
ENSG00000204308.8	0.359695	ENSG00000225663.8
ENSG00000207067.1	0.359694	ENSG00000252213.1
ENSG00000099999.15	0.359693	ENSG00000264017.2
ENSG00000102030.16	0.359692	ENSG00000110844.14
ENSG00000146223.16	0.359692	ENSG00000150776.18
ENSG00000133048.13	0.359692	ENSG00000169083.18
ENSG00000204421.3	0.359692	ENSG00000258359.1
ENSG00000183298.5	0.35969	ENSG00000186193.9
ENSG00000088826.18	0.359689	ENSG00000162753.13
ENSG00000071909.19	0.359689	ENSG00000229994.1
ENSG00000197595.4	0.359688	ENSG00000283122.1
ENSG00000084444.14	0.359687	ENSG00000181915.5
ENSG00000164976.9	0.359685	ENSG00000267750.6
ENSG00000137575.12	0.359684	ENSG00000196636.8
ENSG00000101182.15	0.359678	ENSG00000133874.2
ENSG00000104205.16	0.359677	ENSG00000189091.13
ENSG00000185088.14	0.359675	ENSG00000216866.5
ENSG00000006125.18	0.359674	ENSG00000102313.9
ENSG00000123143.13	0.359674	ENSG00000151748.15
ENSG00000100554.12	0.359674	ENSG00000228887.3
ENSG00000061987.16	0.359673	ENSG00000150776.18
ENSG00000164068.16	0.359669	ENSG00000204308.8
ENSG00000058866.15	0.359663	ENSG00000232185.1
ENSG00000168096.15	0.359662	ENSG00000271563.1
ENSG00000167996.16	0.359662	ENSG00000272146.6
ENSG00000111684.11	0.35966	ENSG00000166928.11
ENSG00000134853.12	0.359656	ENSG00000197885.11
ENSG00000201264.1	0.359655	ENSG00000201544.1
ENSG00000100263.14	0.359654	ENSG00000179041.4
ENSG00000070444.15	0.359653	ENSG00000101464.11
ENSG00000088970.16	0.359651	ENSG00000106244.13
ENSG00000103769.10	0.359651	ENSG00000158006.14
ENSG00000165349.12	0.359651	ENSG00000169026.13
ENSG00000183943.6	0.359648	ENSG00000184588.18
ENSG00000071909.19	0.359646	ENSG00000140280.14
ENSG00000206875.1	0.359637	ENSG00000243431.1
ENSG00000110422.12	0.359634	ENSG00000171502.15
ENSG00000111445.14	0.359632	ENSG00000135378.4
ENSG00000139233.7	0.359629	ENSG00000175302.5
ENSG00000144028.15	0.359628	ENSG00000144659.13
ENSG00000070371.16	0.359626	ENSG00000100290.3
ENSG00000164050.13	0.359626	ENSG00000169612.4
ENSG00000131080.15	0.359625	ENSG00000245729.2
ENSG00000103042.9	0.359624	ENSG00000122696.14
ENSG00000116711.10	0.359623	ENSG00000136997.21
ENSG00000124279.12	0.359622	ENSG00000174600.14
ENSG00000067066.17	0.359622	ENSG00000181856.15
ENSG00000064932.16	0.359621	ENSG00000144567.11
ENSG00000105516.11	0.359618	ENSG00000158793.14
ENSG00000086288.12	0.359617	ENSG00000183943.6
ENSG00000106333.13	0.359617	ENSG00000198856.13
ENSG00000172965.17	0.359617	ENSG00000226855.1
ENSG00000100028.12	0.359616	ENSG00000139613.12
ENSG00000184956.16	0.359616	ENSG00000185813.11
ENSG00000230565.1	0.359616	ENSG00000238057.10
ENSG00000147434.9	0.359611	ENSG00000197595.4
ENSG00000188015.10	0.35961	ENSG00000214016.3
ENSG00000166090.8	0.359609	ENSG00000226747.6
ENSG00000235316.1	0.359609	ENSG00000236279.7
ENSG00000138449.11	0.359608	ENSG00000141424.13
ENSG00000271532.1	0.359605	ENSG00000282757.4
ENSG00000128610.12	0.359604	ENSG00000196301.3
ENSG00000150873.12	0.359603	ENSG00000176208.9
ENSG00000134982.17	0.359601	ENSG00000143486.16
ENSG00000014824.14	0.359601	ENSG00000197119.13
ENSG00000100138.15	0.359599	ENSG00000129353.15
ENSG00000109171.15	0.359597	ENSG00000120329.7
ENSG00000221923.9	0.359597	ENSG00000223547.10
ENSG00000108830.10	0.359596	ENSG00000134853.12
ENSG00000086848.15	0.359594	ENSG00000231154.1
ENSG00000140905.11	0.359592	ENSG00000176635.18
ENSG00000143294.15	0.359592	ENSG00000187514.17
ENSG00000225640.1	0.359591	ENSG00000235643.2
ENSG00000120910.15	0.359589	ENSG00000274523.5
ENSG00000164815.11	0.359587	ENSG00000237667.7
ENSG00000147419.19	0.359585	ENSG00000178723.7
ENSG00000140264.21	0.359582	ENSG00000205138.4
ENSG00000230225.1	0.359582	ENSG00000260032.2
ENSG00000140386.13	0.359581	ENSG00000241061.3
ENSG00000133874.2	0.35958	ENSG00000166532.16
ENSG00000242802.9	0.35958	ENSG00000254271.1
ENSG00000150873.12	0.359579	ENSG00000227911.3
ENSG00000168389.18	0.359578	ENSG00000196865.4
ENSG00000126821.8	0.359575	ENSG00000183569.18
ENSG00000064199.7	0.359575	ENSG00000202400.1
ENSG00000144713.13	0.359573	ENSG00000185220.12
ENSG00000100823.12	0.359573	ENSG00000237667.7
ENSG00000125520.14	0.359572	ENSG00000201302.1
ENSG00000197635.11	0.359571	ENSG00000241399.7
ENSG00000111886.11	0.35957	ENSG00000135766.9
ENSG00000165716.11	0.359569	ENSG00000173208.4
ENSG00000136451.9	0.359569	ENSG00000259248.7
ENSG00000124762.14	0.359568	ENSG00000147081.15
ENSG00000104866.11	0.359566	ENSG00000164050.13
ENSG00000018189.13	0.359565	ENSG00000171858.18
ENSG00000100266.19	0.359561	ENSG00000134853.12
ENSG00000004864.14	0.359556	ENSG00000063127.16
ENSG00000034713.8	0.359556	ENSG00000112294.14
ENSG00000171056.8	0.359555	ENSG00000209482.1
ENSG00000183260.7	0.359555	ENSG00000259637.1
ENSG00000183569.18	0.359554	ENSG00000183605.17
ENSG00000218186.2	0.359554	ENSG00000237263.1
ENSG00000114942.14	0.359553	ENSG00000158793.14
ENSG00000100902.11	0.359551	ENSG00000156469.9
ENSG00000000457.14	0.35955	ENSG00000169116.11
ENSG00000111837.12	0.359549	ENSG00000163421.9
ENSG00000256087.7	0.359548	ENSG00000258405.11
ENSG00000010017.13	0.359547	ENSG00000100823.12
ENSG00000104537.17	0.359546	ENSG00000114450.11
ENSG00000125352.6	0.359543	ENSG00000234797.5
ENSG00000187608.10	0.359542	ENSG00000200169.1
ENSG00000166439.6	0.359539	ENSG00000176783.15
ENSG00000108861.9	0.359539	ENSG00000225984.1
ENSG00000153902.14	0.359536	ENSG00000250048.2
ENSG00000147889.18	0.359533	ENSG00000160401.15
ENSG00000111684.11	0.359532	ENSG00000120832.10
ENSG00000111786.9	0.359531	ENSG00000161547.17
ENSG00000214465.3	0.359531	ENSG00000232254.1
ENSG00000105270.15	0.359531	ENSG00000270098.1
ENSG00000130304.17	0.35953	ENSG00000174032.17
ENSG00000120563.10	0.359528	ENSG00000158163.15
ENSG00000155495.9	0.359528	ENSG00000254598.3
ENSG00000100376.12	0.359527	ENSG00000110321.19
ENSG00000005302.19	0.359527	ENSG00000185220.12
ENSG00000071994.11	0.359524	ENSG00000100239.16
ENSG00000213194.3	0.359524	ENSG00000261620.1
ENSG00000170855.4	0.359522	ENSG00000260452.1
ENSG00000108947.5	0.359521	ENSG00000249662.6
ENSG00000144746.7	0.359519	ENSG00000186352.9
ENSG00000103769.10	0.359518	ENSG00000166439.6
ENSG00000135074.16	0.359518	ENSG00000197410.14
ENSG00000103995.14	0.359516	ENSG00000155660.11
ENSG00000103187.8	0.359516	ENSG00000179913.11
ENSG00000164116.17	0.359515	ENSG00000165868.16
ENSG00000132780.17	0.359514	ENSG00000159479.17
ENSG00000110321.19	0.359514	ENSG00000259577.2
ENSG00000146457.16	0.359513	ENSG00000147905.18
ENSG00000196950.14	0.359512	ENSG00000225697.13
ENSG00000166562.9	0.35951	ENSG00000176783.15
ENSG00000100290.3	0.359507	ENSG00000224406.6
ENSG00000178363.5	0.359506	ENSG00000213384.2
ENSG00000188460.4	0.359505	ENSG00000269119.1
ENSG00000138069.18	0.359504	ENSG00000166928.11
ENSG00000070501.12	0.359503	ENSG00000172590.18
ENSG00000136710.10	0.359502	ENSG00000230109.1
ENSG00000144746.7	0.359502	ENSG00000279730.2
ENSG00000138769.11	0.359501	ENSG00000236323.1
ENSG00000007168.14	0.359499	ENSG00000134982.17
ENSG00000126254.12	0.359499	ENSG00000168958.20
ENSG00000122254.7	0.359499	ENSG00000189433.7
ENSG00000166049.11	0.359499	ENSG00000214078.13
ENSG00000163644.15	0.359496	ENSG00000177600.9
ENSG00000164116.17	0.359494	ENSG00000168172.9
ENSG00000100591.8	0.359493	ENSG00000148308.18
ENSG00000112739.17	0.359493	ENSG00000163558.13
ENSG00000144736.14	0.359492	ENSG00000174032.17
ENSG00000166595.12	0.359489	ENSG00000198796.7
ENSG00000119929.13	0.359484	ENSG00000126254.12
ENSG00000145592.14	0.359484	ENSG00000158793.14
ENSG00000070501.12	0.359484	ENSG00000162783.11
ENSG00000114544.17	0.35948	ENSG00000212402.1
ENSG00000121073.15	0.359479	ENSG00000221491.2
ENSG00000170881.5	0.359479	ENSG00000285410.1
ENSG00000120329.7	0.359478	ENSG00000211584.14
ENSG00000213406.3	0.359478	ENSG00000277632.2
ENSG00000185053.14	0.359473	ENSG00000227541.1
ENSG00000134590.14	0.359471	ENSG00000203965.13
ENSG00000105355.9	0.35947	ENSG00000276712.1
ENSG00000087842.11	0.359466	ENSG00000274523.5
ENSG00000029364.12	0.359465	ENSG00000209482.1
ENSG00000180221.6	0.359465	ENSG00000250731.1
ENSG00000177374.13	0.359464	ENSG00000255474.1
ENSG00000141480.18	0.359458	ENSG00000163888.4
ENSG00000214975.4	0.359457	ENSG00000252933.1
ENSG00000121058.5	0.359456	ENSG00000149636.16
ENSG00000131236.18	0.359456	ENSG00000153283.13
ENSG00000141446.11	0.359452	ENSG00000154309.9
ENSG00000113520.11	0.359449	ENSG00000234093.3
ENSG00000029364.12	0.359447	ENSG00000200816.1
ENSG00000119729.12	0.359446	ENSG00000162927.14
ENSG00000247872.2	0.359445	ENSG00000252695.1
ENSG00000088930.8	0.359442	ENSG00000146007.11
ENSG00000113318.11	0.359442	ENSG00000203965.13
ENSG00000143486.16	0.35944	ENSG00000150776.18
ENSG00000186973.11	0.35944	ENSG00000258770.1
ENSG00000106128.19	0.359439	ENSG00000237442.3
ENSG00000143633.13	0.359438	ENSG00000255393.2
ENSG00000166845.15	0.359438	ENSG00000260053.2
ENSG00000071539.14	0.359436	ENSG00000175376.9
ENSG00000198189.11	0.359434	ENSG00000207523.1
ENSG00000158411.11	0.359434	ENSG00000274523.5
ENSG00000131116.12	0.359432	ENSG00000170265.12
ENSG00000133401.16	0.35943	ENSG00000141696.13
ENSG00000100554.12	0.359426	ENSG00000170819.5
ENSG00000161057.13	0.359426	ENSG00000177666.17
ENSG00000018189.13	0.359425	ENSG00000243101.1
ENSG00000143546.10	0.359424	ENSG00000240342.3
ENSG00000105355.9	0.359424	ENSG00000252835.1
ENSG00000052723.12	0.359422	ENSG00000125454.12
ENSG00000140280.14	0.359422	ENSG00000143319.17
ENSG00000072736.19	0.359421	ENSG00000207508.1
ENSG00000088970.16	0.359419	ENSG00000127125.9
ENSG00000169750.9	0.359419	ENSG00000234199.3
ENSG00000013288.9	0.359413	ENSG00000069509.6
ENSG00000108523.16	0.359413	ENSG00000154639.19
ENSG00000129353.15	0.359412	ENSG00000147804.10
ENSG00000131236.18	0.359412	ENSG00000170634.13
ENSG00000156885.6	0.359411	ENSG00000179172.10
ENSG00000158161.16	0.359411	ENSG00000271563.1
ENSG00000106246.18	0.35941	ENSG00000146733.14
ENSG00000189164.15	0.35941	ENSG00000196268.12
ENSG00000132780.17	0.359408	ENSG00000148308.18
ENSG00000235955.1	0.359407	ENSG00000258978.1
ENSG00000226498.2	0.359405	ENSG00000264017.2
ENSG00000112379.9	0.359405	ENSG00000271334.6
ENSG00000180818.5	0.359404	ENSG00000228291.1
ENSG00000089163.4	0.359403	ENSG00000170085.18
ENSG00000069345.12	0.359403	ENSG00000285410.1
ENSG00000184785.6	0.359397	ENSG00000188338.15
ENSG00000214727.2	0.359394	ENSG00000238835.1
ENSG00000109667.12	0.359393	ENSG00000229692.3
ENSG00000166716.10	0.359392	ENSG00000189180.16
ENSG00000102098.19	0.359391	ENSG00000137944.18
ENSG00000100823.12	0.35939	ENSG00000207508.1
ENSG00000197181.12	0.35939	ENSG00000220515.2
ENSG00000177842.12	0.359389	ENSG00000204524.7
ENSG00000101158.15	0.359385	ENSG00000260455.2
ENSG00000103472.10	0.359384	ENSG00000144468.17
ENSG00000165895.19	0.359384	ENSG00000168542.16
ENSG00000198496.12	0.359382	ENSG00000230356.1
ENSG00000076351.13	0.359381	ENSG00000136867.11
ENSG00000187147.18	0.359381	ENSG00000225630.1
ENSG00000151229.13	0.359379	ENSG00000212493.1
ENSG00000156253.7	0.359378	ENSG00000184719.12
ENSG00000233930.4	0.359377	ENSG00000276712.1
ENSG00000112200.17	0.359376	ENSG00000231167.3
ENSG00000179041.4	0.359375	ENSG00000216866.5
ENSG00000105887.11	0.359373	ENSG00000272963.1
ENSG00000004776.13	0.359372	ENSG00000234984.1
ENSG00000133063.16	0.359371	ENSG00000140937.14
ENSG00000106244.13	0.359371	ENSG00000162928.9
ENSG00000237373.1	0.359371	ENSG00000269119.1
ENSG00000223224.1	0.35937	ENSG00000269743.3
ENSG00000073803.14	0.359367	ENSG00000235397.1
ENSG00000103472.10	0.359365	ENSG00000205413.8
ENSG00000007541.17	0.359364	ENSG00000131591.18
ENSG00000197595.4	0.35936	ENSG00000198380.13
ENSG00000105516.11	0.359355	ENSG00000254842.6
ENSG00000252010.1	0.359355	ENSG00000254985.1
ENSG00000131238.18	0.359352	ENSG00000166928.11
ENSG00000136161.13	0.35935	ENSG00000147274.14
ENSG00000237859.2	0.35935	ENSG00000262497.1
ENSG00000139174.12	0.359349	ENSG00000143294.15
ENSG00000231167.3	0.359346	ENSG00000239779.7
ENSG00000111886.11	0.359345	ENSG00000168036.18
ENSG00000170260.9	0.359345	ENSG00000178338.11
ENSG00000001084.13	0.359342	ENSG00000130957.5
ENSG00000146457.16	0.359339	ENSG00000173041.12
ENSG00000198707.17	0.359339	ENSG00000232281.2
ENSG00000165973.19	0.359338	ENSG00000254622.1
ENSG00000137824.16	0.359335	ENSG00000180818.5
ENSG00000090263.16	0.359334	ENSG00000164040.18
ENSG00000108523.16	0.359332	ENSG00000140807.7
ENSG00000234545.8	0.359331	ENSG00000280208.1
ENSG00000036530.9	0.359328	ENSG00000133401.16
ENSG00000241868.3	0.359325	ENSG00000254985.1
ENSG00000104998.4	0.359323	ENSG00000226091.7
ENSG00000137207.12	0.359323	ENSG00000239779.7
ENSG00000166477.13	0.359322	ENSG00000271563.1
ENSG00000235734.4	0.35932	ENSG00000268916.6
ENSG00000131080.15	0.359319	ENSG00000144580.14
ENSG00000128829.12	0.359317	ENSG00000180846.8
ENSG00000173041.12	0.359316	ENSG00000179195.16
ENSG00000146463.12	0.359313	ENSG00000186272.13
ENSG00000111684.11	0.359311	ENSG00000170266.16
ENSG00000139405.16	0.35931	ENSG00000267750.6
ENSG00000241532.1	0.359306	ENSG00000254507.2
ENSG00000122406.14	0.359305	ENSG00000123933.17
ENSG00000200520.1	0.359305	ENSG00000238741.1
ENSG00000113318.11	0.359301	ENSG00000131791.8
ENSG00000125534.10	0.359297	ENSG00000163138.19
ENSG00000122696.14	0.359296	ENSG00000188338.15
ENSG00000110436.13	0.359295	ENSG00000145779.8
ENSG00000158292.7	0.359293	ENSG00000213513.3
ENSG00000108830.10	0.359292	ENSG00000137944.18
ENSG00000105131.8	0.359291	ENSG00000186480.13
ENSG00000183943.6	0.359291	ENSG00000198901.14
ENSG00000163528.13	0.359291	ENSG00000283498.1
ENSG00000105011.9	0.35929	ENSG00000119471.15
ENSG00000107672.15	0.35929	ENSG00000163637.13
ENSG00000103381.12	0.35929	ENSG00000225984.1
ENSG00000070669.17	0.359289	ENSG00000151468.11
ENSG00000148377.6	0.359288	ENSG00000163394.6
ENSG00000103995.14	0.359287	ENSG00000178385.15
ENSG00000061794.13	0.359284	ENSG00000214629.3
ENSG00000168490.14	0.359282	ENSG00000214975.4
ENSG00000129465.16	0.359276	ENSG00000250853.1
ENSG00000070669.17	0.359275	ENSG00000204897.7
ENSG00000067066.17	0.359271	ENSG00000109667.12
ENSG00000066322.15	0.35927	ENSG00000114125.14
ENSG00000101400.6	0.359268	ENSG00000184209.15
ENSG00000061794.13	0.359267	ENSG00000242085.1
ENSG00000186480.13	0.359267	ENSG00000264931.1
ENSG00000085721.13	0.359266	ENSG00000102098.19
ENSG00000143546.10	0.359266	ENSG00000155876.6
ENSG00000158482.10	0.359262	ENSG00000167114.13
ENSG00000090273.14	0.359262	ENSG00000182979.18
ENSG00000169750.9	0.359259	ENSG00000236804.1
ENSG00000200087.1	0.359255	ENSG00000225138.8
ENSG00000123933.17	0.359253	ENSG00000143319.17
ENSG00000164889.15	0.359252	ENSG00000212283.1
ENSG00000156886.12	0.359251	ENSG00000172771.12
ENSG00000135678.12	0.35925	ENSG00000177182.11
ENSG00000120910.15	0.359249	ENSG00000183943.6
ENSG00000100239.16	0.359247	ENSG00000158006.14
ENSG00000177300.7	0.359246	ENSG00000229565.2
ENSG00000146223.16	0.359245	ENSG00000151093.8
ENSG00000230902.1	0.359245	ENSG00000278845.5
ENSG00000104313.20	0.359244	ENSG00000167996.16
ENSG00000108510.10	0.359242	ENSG00000176160.11
ENSG00000100764.14	0.359241	ENSG00000166024.14
ENSG00000241911.1	0.359241	ENSG00000267500.1
ENSG00000146386.8	0.35924	ENSG00000172889.16
ENSG00000171311.13	0.359239	ENSG00000283122.1
ENSG00000252361.1	0.359236	ENSG00000264954.2
ENSG00000108651.10	0.359235	ENSG00000259108.3
ENSG00000103995.14	0.359233	ENSG00000242100.2
ENSG00000163590.14	0.359232	ENSG00000173914.12
ENSG00000154589.7	0.35923	ENSG00000178385.15
ENSG00000131591.18	0.359227	ENSG00000143126.8
ENSG00000105732.13	0.359227	ENSG00000178935.5
ENSG00000000457.14	0.359224	ENSG00000119231.11
ENSG00000135900.4	0.359224	ENSG00000183943.6
ENSG00000221628.1	0.359224	ENSG00000277632.2
ENSG00000204897.7	0.359223	ENSG00000231638.1
ENSG00000227411.1	0.359222	ENSG00000260053.2
ENSG00000125454.12	0.35922	ENSG00000173262.12
ENSG00000176340.4	0.35922	ENSG00000236678.8
ENSG00000109184.15	0.359215	ENSG00000262497.1
ENSG00000136161.13	0.359214	ENSG00000197956.10
ENSG00000163535.18	0.359211	ENSG00000213842.2
ENSG00000164211.13	0.359209	ENSG00000168610.16
ENSG00000152990.14	0.359208	ENSG00000233369.7
ENSG00000137944.18	0.359203	ENSG00000244462.8
ENSG00000147100.11	0.359201	ENSG00000163053.11
ENSG00000069345.12	0.3592	ENSG00000204308.8
ENSG00000105327.18	0.359199	ENSG00000112763.17
ENSG00000102743.15	0.359198	ENSG00000162739.14
ENSG00000151748.15	0.359194	ENSG00000161929.15
ENSG00000144659.13	0.359194	ENSG00000164609.10
ENSG00000168495.13	0.359194	ENSG00000172965.17
ENSG00000100263.14	0.359194	ENSG00000235090.1
ENSG00000101654.18	0.359191	ENSG00000163563.8
ENSG00000147164.12	0.359191	ENSG00000252213.1
ENSG00000230457.3	0.35919	ENSG00000260032.2
ENSG00000107815.10	0.359188	ENSG00000226928.1
ENSG00000079950.14	0.359184	ENSG00000227199.1
ENSG00000134216.19	0.359183	ENSG00000197150.13
ENSG00000156886.12	0.359181	ENSG00000170634.13
ENSG00000133112.17	0.359181	ENSG00000250731.1
ENSG00000135048.14	0.35918	ENSG00000214992.6
ENSG00000072736.19	0.359179	ENSG00000185122.11
ENSG00000002587.10	0.359177	ENSG00000271563.1
ENSG00000070404.10	0.359176	ENSG00000151468.11
ENSG00000104866.11	0.359176	ENSG00000164603.12
ENSG00000143751.10	0.359174	ENSG00000196636.8
ENSG00000127993.16	0.359174	ENSG00000244462.8
ENSG00000232254.1	0.359172	ENSG00000244242.2
ENSG00000157020.18	0.359171	ENSG00000179918.19
ENSG00000160973.8	0.35917	ENSG00000260075.1
ENSG00000007541.17	0.359169	ENSG00000110321.19
ENSG00000007350.17	0.359168	ENSG00000186889.10
ENSG00000069943.10	0.359165	ENSG00000115233.12
ENSG00000115524.17	0.359163	ENSG00000144736.14
ENSG00000107185.10	0.359163	ENSG00000164815.11
ENSG00000226091.7	0.359163	ENSG00000237859.2
ENSG00000000457.14	0.359162	ENSG00000157110.16
ENSG00000083720.13	0.359162	ENSG00000165821.12
ENSG00000139726.11	0.359161	ENSG00000239887.6
ENSG00000178385.15	0.359161	ENSG00000274523.5
ENSG00000100031.19	0.359159	ENSG00000213406.3
ENSG00000135046.14	0.359156	ENSG00000170819.5
ENSG00000175376.9	0.359156	ENSG00000283122.1
ENSG00000122376.12	0.359154	ENSG00000183605.17
ENSG00000101190.13	0.359152	ENSG00000236184.1
ENSG00000248685.6	0.359152	ENSG00000256193.6
ENSG00000100376.12	0.359145	ENSG00000164096.13
ENSG00000225942.1	0.359144	ENSG00000234558.1
ENSG00000104413.18	0.359142	ENSG00000226091.7
ENSG00000123360.12	0.359138	ENSG00000234797.5
ENSG00000075856.12	0.359137	ENSG00000126254.12
ENSG00000136828.19	0.359137	ENSG00000152784.16
ENSG00000094963.14	0.359137	ENSG00000231206.2
ENSG00000162927.14	0.359133	ENSG00000248092.8
ENSG00000108510.10	0.359132	ENSG00000164068.16
ENSG00000151468.11	0.359132	ENSG00000237136.8
ENSG00000108984.15	0.35913	ENSG00000125384.7
ENSG00000154040.21	0.359129	ENSG00000213194.3
ENSG00000010932.17	0.359128	ENSG00000105971.15
ENSG00000123349.15	0.359128	ENSG00000163660.12
ENSG00000110060.9	0.359126	ENSG00000158270.12
ENSG00000113318.11	0.359124	ENSG00000119729.12
ENSG00000105516.11	0.359124	ENSG00000127993.16
ENSG00000092108.22	0.359123	ENSG00000140386.13
ENSG00000135919.14	0.359118	ENSG00000166192.15
ENSG00000156469.9	0.359118	ENSG00000197181.12
ENSG00000143977.14	0.359115	ENSG00000166750.10
ENSG00000100266.19	0.359115	ENSG00000169189.17
ENSG00000135387.21	0.359115	ENSG00000213145.10
ENSG00000184719.12	0.359113	ENSG00000197892.13
ENSG00000110700.7	0.359108	ENSG00000205549.10
ENSG00000182118.8	0.359108	ENSG00000250814.3
ENSG00000132840.10	0.359105	ENSG00000163888.4
ENSG00000168496.4	0.3591	ENSG00000232362.1
ENSG00000001497.18	0.359097	ENSG00000196531.14
ENSG00000123562.18	0.359095	ENSG00000136147.18
ENSG00000175806.15	0.359095	ENSG00000185122.11
ENSG00000134760.6	0.359093	ENSG00000225179.2
ENSG00000196684.12	0.359093	ENSG00000237373.1
ENSG00000120071.15	0.359087	ENSG00000211935.3
ENSG00000120329.7	0.359086	ENSG00000162739.14
ENSG00000162522.11	0.359084	ENSG00000211687.1
ENSG00000162997.15	0.359081	ENSG00000168495.13
ENSG00000111249.14	0.359078	ENSG00000283558.1
ENSG00000104381.14	0.359076	ENSG00000109685.19
ENSG00000067365.15	0.359076	ENSG00000225484.7
ENSG00000140259.7	0.359075	ENSG00000235643.2
ENSG00000103472.10	0.359074	ENSG00000161980.6
ENSG00000132326.12	0.359072	ENSG00000140280.14
ENSG00000102078.16	0.359067	ENSG00000164296.7
ENSG00000187569.3	0.359067	ENSG00000229578.3
ENSG00000270325.1	0.359062	ENSG00000281909.1
ENSG00000100473.18	0.359061	ENSG00000148156.8
ENSG00000103769.10	0.359061	ENSG00000149573.9
ENSG00000171680.23	0.359061	ENSG00000227911.3
ENSG00000163563.8	0.359057	ENSG00000164050.13
ENSG00000083642.19	0.359056	ENSG00000137841.12
ENSG00000134853.12	0.359056	ENSG00000182405.6
ENSG00000172123.13	0.359056	ENSG00000221241.1
ENSG00000184545.11	0.359051	ENSG00000229132.2
ENSG00000237667.7	0.359051	ENSG00000258359.1
ENSG00000067113.17	0.35905	ENSG00000177432.8
ENSG00000106244.13	0.359049	ENSG00000162572.21
ENSG00000102743.15	0.359048	ENSG00000139370.12
ENSG00000137944.18	0.359048	ENSG00000207508.1
ENSG00000132801.7	0.359048	ENSG00000256683.7
ENSG00000244073.1	0.359048	ENSG00000267123.7
ENSG00000013306.16	0.359047	ENSG00000163950.13
ENSG00000100612.14	0.359047	ENSG00000179715.13
ENSG00000214825.2	0.359047	ENSG00000250106.1
ENSG00000123562.18	0.359046	ENSG00000162073.14
ENSG00000111790.14	0.359045	ENSG00000211594.2
ENSG00000105270.15	0.359042	ENSG00000186480.13
ENSG00000052802.13	0.35904	ENSG00000108984.15
ENSG00000127947.16	0.35904	ENSG00000168092.14
ENSG00000100031.19	0.35904	ENSG00000263752.1
ENSG00000137571.11	0.359038	ENSG00000165698.16
ENSG00000157542.11	0.359038	ENSG00000233480.2
ENSG00000248677.2	0.359038	ENSG00000254791.1
ENSG00000111249.14	0.359037	ENSG00000135476.12
ENSG00000164303.11	0.359037	ENSG00000259577.2
ENSG00000132330.18	0.359036	ENSG00000255409.1
ENSG00000136828.19	0.359035	ENSG00000143319.17
ENSG00000130522.6	0.359034	ENSG00000188015.10
ENSG00000100239.16	0.359033	ENSG00000133321.11
ENSG00000185808.14	0.359032	ENSG00000217767.2
ENSG00000127989.14	0.359031	ENSG00000231177.4
ENSG00000143889.16	0.359031	ENSG00000259490.2
ENSG00000111886.11	0.35903	ENSG00000248869.7
ENSG00000138185.20	0.359029	ENSG00000198380.13
ENSG00000176014.13	0.359028	ENSG00000198168.9
ENSG00000131238.18	0.359027	ENSG00000237065.2
ENSG00000166595.12	0.359026	ENSG00000283207.1
ENSG00000051128.19	0.359024	ENSG00000075856.12
ENSG00000105355.9	0.359022	ENSG00000110536.14
ENSG00000123612.16	0.359022	ENSG00000143126.8
ENSG00000134590.14	0.35902	ENSG00000164815.11
ENSG00000177374.13	0.35902	ENSG00000245729.2
ENSG00000201785.1	0.359018	ENSG00000269743.3
ENSG00000139613.12	0.359017	ENSG00000169359.16
ENSG00000162769.13	0.359017	ENSG00000234545.8
ENSG00000222047.9	0.359016	ENSG00000270222.1
ENSG00000080824.19	0.359015	ENSG00000100605.17
ENSG00000153395.10	0.359015	ENSG00000154856.13
ENSG00000164808.17	0.359014	ENSG00000189339.12
ENSG00000145592.14	0.359013	ENSG00000168297.16
ENSG00000131437.16	0.359013	ENSG00000203485.14
ENSG00000124275.15	0.359012	ENSG00000134853.12
ENSG00000106244.13	0.359012	ENSG00000155876.6
ENSG00000184588.18	0.359012	ENSG00000196531.14
ENSG00000021776.11	0.359012	ENSG00000224854.3
ENSG00000146574.16	0.35901	ENSG00000213171.3
ENSG00000068885.15	0.359008	ENSG00000154309.9
ENSG00000100359.21	0.359007	ENSG00000249565.2
ENSG00000110583.13	0.359006	ENSG00000163558.13
ENSG00000068438.15	0.359005	ENSG00000161980.6
ENSG00000169255.15	0.359005	ENSG00000258650.1
ENSG00000103061.13	0.359004	ENSG00000115234.11
ENSG00000204581.3	0.359001	ENSG00000251051.1
ENSG00000116005.12	0.358998	ENSG00000143552.9
ENSG00000123352.18	0.358998	ENSG00000197496.6
ENSG00000137770.14	0.358998	ENSG00000213194.3
ENSG00000156966.7	0.358996	ENSG00000168685.15
ENSG00000255291.2	0.358994	ENSG00000261174.2
ENSG00000140280.14	0.358993	ENSG00000140807.7
ENSG00000163877.11	0.358991	ENSG00000207233.1
ENSG00000119411.11	0.35899	ENSG00000196859.8
ENSG00000104369.5	0.358988	ENSG00000116761.12
ENSG00000051128.19	0.358985	ENSG00000057935.14
ENSG00000134853.12	0.358984	ENSG00000166439.6
ENSG00000100311.17	0.358984	ENSG00000180900.20
ENSG00000169026.13	0.358984	ENSG00000265706.1
ENSG00000130511.16	0.358982	ENSG00000164808.17
ENSG00000169255.15	0.358982	ENSG00000234491.1
ENSG00000169255.15	0.358982	ENSG00000251571.1
ENSG00000116260.17	0.35898	ENSG00000123143.13
ENSG00000103995.14	0.358976	ENSG00000120832.10
ENSG00000156959.9	0.358975	ENSG00000197150.13
ENSG00000236804.1	0.358974	ENSG00000254911.3
ENSG00000167554.15	0.358969	ENSG00000196437.12
ENSG00000188873.4	0.358968	ENSG00000244363.3
ENSG00000113318.11	0.358967	ENSG00000116273.6
ENSG00000177599.13	0.358966	ENSG00000178338.11
ENSG00000146535.14	0.358965	ENSG00000166090.8
ENSG00000164068.16	0.358965	ENSG00000252010.1
ENSG00000161654.10	0.358963	ENSG00000173272.16
ENSG00000100311.17	0.358961	ENSG00000136940.14
ENSG00000131242.18	0.358957	ENSG00000143552.9
ENSG00000148840.11	0.358954	ENSG00000225663.8
ENSG00000104866.11	0.358952	ENSG00000136828.19
ENSG00000155066.16	0.358951	ENSG00000168490.14
ENSG00000229132.2	0.35895	ENSG00000262919.8
ENSG00000103769.10	0.358949	ENSG00000119314.16
ENSG00000136828.19	0.358949	ENSG00000162927.14
ENSG00000127993.16	0.358949	ENSG00000163162.9
ENSG00000150776.18	0.358949	ENSG00000197181.12
ENSG00000123143.13	0.358945	ENSG00000229241.1
ENSG00000069943.10	0.358942	ENSG00000106246.18
ENSG00000133937.5	0.358941	ENSG00000139899.11
ENSG00000167257.11	0.358941	ENSG00000273899.5
ENSG00000138769.11	0.35894	ENSG00000178719.17
ENSG00000197496.6	0.35894	ENSG00000229692.3
ENSG00000115107.20	0.358937	ENSG00000115661.14
ENSG00000214078.13	0.358937	ENSG00000270325.1
ENSG00000164300.17	0.358934	ENSG00000281501.1
ENSG00000224445.3	0.358932	ENSG00000283207.1
ENSG00000115137.12	0.35893	ENSG00000214078.13
ENSG00000100764.14	0.358929	ENSG00000156253.7
ENSG00000095370.20	0.358928	ENSG00000122335.17
ENSG00000169247.14	0.358927	ENSG00000239570.1
ENSG00000103429.11	0.358926	ENSG00000204581.3
ENSG00000154040.21	0.358924	ENSG00000262085.2
ENSG00000104852.15	0.358923	ENSG00000169371.14
ENSG00000140259.7	0.358923	ENSG00000207181.1
ENSG00000177954.14	0.358923	ENSG00000258640.3
ENSG00000133401.16	0.358922	ENSG00000151093.8
ENSG00000133962.8	0.35892	ENSG00000177556.12
ENSG00000149418.11	0.35892	ENSG00000186767.7
ENSG00000197223.12	0.35892	ENSG00000231437.3
ENSG00000110844.14	0.358917	ENSG00000221988.13
ENSG00000211714.3	0.358914	ENSG00000230076.1
ENSG00000110841.14	0.358912	ENSG00000136040.9
ENSG00000106246.18	0.35891	ENSG00000106397.12
ENSG00000170819.5	0.35891	ENSG00000249212.1
ENSG00000100376.12	0.358908	ENSG00000151023.17
ENSG00000104852.15	0.358908	ENSG00000201229.1
ENSG00000143977.14	0.358907	ENSG00000265145.1
ENSG00000130338.13	0.358905	ENSG00000134882.16
ENSG00000127980.16	0.358904	ENSG00000134982.17
ENSG00000100802.15	0.358902	ENSG00000142615.8
ENSG00000117305.15	0.358902	ENSG00000224041.3
ENSG00000174950.11	0.358901	ENSG00000231560.1
ENSG00000196636.8	0.358898	ENSG00000248445.5
ENSG00000071909.19	0.358898	ENSG00000258359.1
ENSG00000108773.11	0.358897	ENSG00000167081.18
ENSG00000061987.16	0.358896	ENSG00000204469.13
ENSG00000080819.9	0.358893	ENSG00000162572.21
ENSG00000130827.6	0.358891	ENSG00000241061.3
ENSG00000252010.1	0.35889	ENSG00000254093.9
ENSG00000197956.10	0.358889	ENSG00000243175.1
ENSG00000071242.12	0.358888	ENSG00000075856.12
ENSG00000121933.19	0.358888	ENSG00000197847.12
ENSG00000100129.18	0.358887	ENSG00000214279.13
ENSG00000214629.3	0.358885	ENSG00000217527.1
ENSG00000142528.16	0.358883	ENSG00000197362.15
ENSG00000105516.11	0.358881	ENSG00000134594.5
ENSG00000135040.16	0.358881	ENSG00000179262.10
ENSG00000169976.7	0.358881	ENSG00000213842.2
ENSG00000188647.13	0.358881	ENSG00000217527.1
ENSG00000168490.14	0.35888	ENSG00000172965.17
ENSG00000117707.16	0.358879	ENSG00000223621.1
ENSG00000164808.17	0.358877	ENSG00000205302.7
ENSG00000234491.1	0.358877	ENSG00000253310.1
ENSG00000105851.11	0.358873	ENSG00000163291.14
ENSG00000105732.13	0.358873	ENSG00000178338.11
ENSG00000130827.6	0.358872	ENSG00000230897.1
ENSG00000162885.14	0.358871	ENSG00000178363.5
ENSG00000007168.14	0.35887	ENSG00000128585.18
ENSG00000113558.19	0.35887	ENSG00000147601.15
ENSG00000124813.23	0.358868	ENSG00000133872.14
ENSG00000175886.10	0.358868	ENSG00000183298.5
ENSG00000157540.22	0.358868	ENSG00000263813.1
ENSG00000169490.17	0.358867	ENSG00000234771.3
ENSG00000168748.14	0.358864	ENSG00000270325.1
ENSG00000104814.13	0.358859	ENSG00000129968.17
ENSG00000106246.18	0.358855	ENSG00000138069.18
ENSG00000137207.12	0.358855	ENSG00000147905.18
ENSG00000187912.12	0.358852	ENSG00000253578.1
ENSG00000234534.1	0.35885	ENSG00000251988.1
ENSG00000100902.11	0.358848	ENSG00000105171.10
ENSG00000120137.7	0.358845	ENSG00000142230.13
ENSG00000100764.14	0.358844	ENSG00000187147.18
ENSG00000156345.18	0.358844	ENSG00000271856.1
ENSG00000100263.14	0.35884	ENSG00000129951.19
ENSG00000011260.14	0.35884	ENSG00000216915.2
ENSG00000215548.2	0.358837	ENSG00000234545.8
ENSG00000110700.7	0.358836	ENSG00000233956.1
ENSG00000132507.18	0.358835	ENSG00000135960.10
ENSG00000163121.10	0.358835	ENSG00000211911.1
ENSG00000147679.12	0.358832	ENSG00000213051.3
ENSG00000080189.15	0.358829	ENSG00000211584.14
ENSG00000087842.11	0.358827	ENSG00000115289.14
ENSG00000245729.2	0.358827	ENSG00000256902.1
ENSG00000066185.13	0.358825	ENSG00000196150.14
ENSG00000119411.11	0.358819	ENSG00000160072.20
ENSG00000141258.13	0.358819	ENSG00000266777.1
ENSG00000116221.15	0.358812	ENSG00000166928.11
ENSG00000167528.13	0.358812	ENSG00000167685.15
ENSG00000155846.17	0.358812	ENSG00000169403.12
ENSG00000161980.6	0.358811	ENSG00000184588.18
ENSG00000139405.16	0.35881	ENSG00000248092.8
ENSG00000100422.14	0.358808	ENSG00000197150.13
ENSG00000083720.13	0.358806	ENSG00000163584.18
ENSG00000114544.17	0.358804	ENSG00000234617.2
ENSG00000162688.17	0.358803	ENSG00000177300.7
ENSG00000144580.14	0.358802	ENSG00000196301.3
ENSG00000168496.4	0.358799	ENSG00000174808.12
ENSG00000162576.17	0.358799	ENSG00000242931.1
ENSG00000132646.11	0.358791	ENSG00000233006.8
ENSG00000116478.12	0.35879	ENSG00000166845.15
ENSG00000124762.14	0.35879	ENSG00000198189.11
ENSG00000087095.13	0.35879	ENSG00000199032.1
ENSG00000250433.1	0.358789	ENSG00000259577.2
ENSG00000109861.17	0.358788	ENSG00000248998.2
ENSG00000185220.12	0.358785	ENSG00000238578.1
ENSG00000178229.8	0.358783	ENSG00000198466.12
ENSG00000102313.9	0.358782	ENSG00000228594.4
ENSG00000100129.18	0.35878	ENSG00000120832.10
ENSG00000164066.13	0.358777	ENSG00000198746.13
ENSG00000113318.11	0.358776	ENSG00000149657.20
ENSG00000130881.14	0.358776	ENSG00000175886.10
ENSG00000117758.14	0.358776	ENSG00000231304.2
ENSG00000086288.12	0.358767	ENSG00000136828.19
ENSG00000104866.11	0.358767	ENSG00000164976.9
ENSG00000173208.4	0.358767	ENSG00000231638.1
ENSG00000052802.13	0.358765	ENSG00000164985.15
ENSG00000167528.13	0.358765	ENSG00000196152.10
ENSG00000108231.14	0.358763	ENSG00000163888.4
ENSG00000103472.10	0.358757	ENSG00000166439.6
ENSG00000103037.12	0.358755	ENSG00000181523.13
ENSG00000109667.12	0.358754	ENSG00000205302.7
ENSG00000139370.12	0.358752	ENSG00000174032.17
ENSG00000157110.16	0.358751	ENSG00000185122.11
ENSG00000052723.12	0.35875	ENSG00000174032.17
ENSG00000165661.17	0.358748	ENSG00000242208.1
ENSG00000213406.3	0.358747	ENSG00000242992.3
ENSG00000211799.3	0.358747	ENSG00000267500.1
ENSG00000112200.17	0.358744	ENSG00000154767.15
ENSG00000126249.8	0.358744	ENSG00000185220.12
ENSG00000272391.6	0.358744	ENSG00000278416.1
ENSG00000225663.8	0.358742	ENSG00000235145.2
ENSG00000139508.15	0.358741	ENSG00000184785.6
ENSG00000128739.23	0.35874	ENSG00000158482.10
ENSG00000237859.2	0.35874	ENSG00000254271.1
ENSG00000083720.13	0.358739	ENSG00000234618.1
ENSG00000169704.5	0.358739	ENSG00000244437.1
ENSG00000100823.12	0.358738	ENSG00000169019.11
ENSG00000157184.7	0.358738	ENSG00000205649.9
ENSG00000183696.14	0.358737	ENSG00000198382.9
ENSG00000165716.11	0.358736	ENSG00000174371.17
ENSG00000155846.17	0.358736	ENSG00000272034.1
ENSG00000069345.12	0.358735	ENSG00000123143.13
ENSG00000131236.18	0.358735	ENSG00000161905.13
ENSG00000234616.9	0.358735	ENSG00000281912.1
ENSG00000104537.17	0.358733	ENSG00000128594.8
ENSG00000102349.18	0.358733	ENSG00000196859.8
ENSG00000100865.15	0.358728	ENSG00000117395.13
ENSG00000108523.16	0.358728	ENSG00000240429.1
ENSG00000166845.15	0.358724	ENSG00000235885.8
ENSG00000135046.14	0.358723	ENSG00000261348.2
ENSG00000145050.19	0.358722	ENSG00000231768.2
ENSG00000143486.16	0.358721	ENSG00000248092.8
ENSG00000138185.20	0.358721	ENSG00000264500.1
ENSG00000226855.1	0.358719	ENSG00000236804.1
ENSG00000143889.16	0.358712	ENSG00000198881.10
ENSG00000135625.8	0.358712	ENSG00000229020.4
ENSG00000148925.11	0.358709	ENSG00000161082.13
ENSG00000116016.14	0.358707	ENSG00000226272.5
ENSG00000160633.13	0.358705	ENSG00000267750.6
ENSG00000241913.1	0.358702	ENSG00000243101.1
ENSG00000175376.9	0.358701	ENSG00000232362.1
ENSG00000152092.16	0.3587	ENSG00000226161.1
ENSG00000103472.10	0.358698	ENSG00000139405.16
ENSG00000162927.14	0.358698	ENSG00000258359.1
ENSG00000125901.6	0.358696	ENSG00000139746.16
ENSG00000204897.7	0.358696	ENSG00000228887.3
ENSG00000215878.3	0.358689	ENSG00000254858.10
ENSG00000140740.11	0.358688	ENSG00000162607.13
ENSG00000114648.12	0.358687	ENSG00000197410.14
ENSG00000005302.19	0.358685	ENSG00000184719.12
ENSG00000177374.13	0.358685	ENSG00000256661.1
ENSG00000100162.15	0.358681	ENSG00000154174.8
ENSG00000108231.14	0.358681	ENSG00000247872.2
ENSG00000103257.9	0.358678	ENSG00000115234.11
ENSG00000164889.15	0.358678	ENSG00000165698.16
ENSG00000241911.1	0.358678	ENSG00000256060.3
ENSG00000169116.11	0.358677	ENSG00000169435.14
ENSG00000168566.13	0.358677	ENSG00000207475.1
ENSG00000254093.9	0.358677	ENSG00000285410.1
ENSG00000075673.12	0.358675	ENSG00000129467.14
ENSG00000149573.9	0.358675	ENSG00000156469.9
ENSG00000144736.14	0.358673	ENSG00000175793.12
ENSG00000181227.3	0.358673	ENSG00000232254.1
ENSG00000126458.4	0.358672	ENSG00000179041.4
ENSG00000221628.1	0.358668	ENSG00000228271.2
ENSG00000165868.16	0.358668	ENSG00000278685.4
ENSG00000013288.9	0.358666	ENSG00000086288.12
ENSG00000063127.16	0.358666	ENSG00000136867.11
ENSG00000112379.9	0.358664	ENSG00000250492.1
ENSG00000112759.19	0.358662	ENSG00000269743.3
ENSG00000131016.17	0.358659	ENSG00000196924.19
ENSG00000065320.9	0.358658	ENSG00000184956.16
ENSG00000179632.10	0.358657	ENSG00000257173.1
ENSG00000175336.10	0.358657	ENSG00000258233.1
ENSG00000112335.15	0.358654	ENSG00000163644.15
ENSG00000131242.18	0.358653	ENSG00000164976.9
ENSG00000136040.9	0.358653	ENSG00000184207.9
ENSG00000131941.8	0.358651	ENSG00000175087.10
ENSG00000067113.17	0.35865	ENSG00000171566.12
ENSG00000248568.1	0.35865	ENSG00000258011.2
ENSG00000164050.13	0.358649	ENSG00000213741.11
ENSG00000112983.18	0.358648	ENSG00000219163.2
ENSG00000234946.1	0.358646	ENSG00000248445.5
ENSG00000099337.5	0.358645	ENSG00000170471.15
ENSG00000175505.11	0.358645	ENSG00000196482.18
ENSG00000120215.10	0.358643	ENSG00000261217.2
ENSG00000158604.15	0.358639	ENSG00000179104.9
ENSG00000142227.11	0.358639	ENSG00000224788.1
ENSG00000127125.9	0.358638	ENSG00000169750.9
ENSG00000101916.12	0.358638	ENSG00000186889.10
ENSG00000145592.14	0.358633	ENSG00000169612.4
ENSG00000141699.11	0.358632	ENSG00000149782.13
ENSG00000154059.11	0.358632	ENSG00000231852.9
ENSG00000119729.12	0.358631	ENSG00000203965.13
ENSG00000144306.15	0.358628	ENSG00000243175.1
ENSG00000100554.12	0.358627	ENSG00000198746.13
ENSG00000141098.13	0.358624	ENSG00000184809.13
ENSG00000199627.1	0.358624	ENSG00000207003.1
ENSG00000133048.13	0.358624	ENSG00000229551.2
ENSG00000204947.9	0.358624	ENSG00000256087.7
ENSG00000140259.7	0.358622	ENSG00000165972.13
ENSG00000130816.17	0.358621	ENSG00000162897.16
ENSG00000138069.18	0.35862	ENSG00000158411.11
ENSG00000136158.12	0.35862	ENSG00000168566.13
ENSG00000115234.11	0.358618	ENSG00000188725.8
ENSG00000215441.3	0.358617	ENSG00000259790.1
ENSG00000150776.18	0.358616	ENSG00000166439.6
ENSG00000197150.13	0.358614	ENSG00000213553.4
ENSG00000176783.15	0.358613	ENSG00000184719.12
ENSG00000138780.15	0.358612	ENSG00000285410.1
ENSG00000168092.14	0.358611	ENSG00000188647.13
ENSG00000066322.15	0.358607	ENSG00000165113.13
ENSG00000120709.11	0.358607	ENSG00000242802.9
ENSG00000256937.1	0.358604	ENSG00000260053.2
ENSG00000146966.13	0.358603	ENSG00000171794.4
ENSG00000104866.11	0.358602	ENSG00000178385.15
ENSG00000152990.14	0.3586	ENSG00000235863.4
ENSG00000253658.6	0.3586	ENSG00000255003.1
ENSG00000120832.10	0.358597	ENSG00000177666.17
ENSG00000134815.19	0.358595	ENSG00000242325.1
ENSG00000175820.4	0.358594	ENSG00000205559.5
ENSG00000164303.11	0.358593	ENSG00000178802.18
ENSG00000007944.15	0.358593	ENSG00000248092.8
ENSG00000105370.8	0.358593	ENSG00000260423.2
ENSG00000134760.6	0.358592	ENSG00000271563.1
ENSG00000189057.11	0.358592	ENSG00000273509.1
ENSG00000162688.17	0.358589	ENSG00000249599.2
ENSG00000160318.6	0.358588	ENSG00000224389.9
ENSG00000205611.5	0.358588	ENSG00000242512.9
ENSG00000145757.16	0.358584	ENSG00000165349.12
ENSG00000107485.18	0.358581	ENSG00000255970.1
ENSG00000137571.11	0.35858	ENSG00000155846.17
ENSG00000100614.18	0.35858	ENSG00000189306.11
ENSG00000104413.18	0.358579	ENSG00000234616.9
ENSG00000229994.1	0.358579	ENSG00000252361.1
ENSG00000213051.3	0.358577	ENSG00000240392.1
ENSG00000068394.11	0.358575	ENSG00000139174.12
ENSG00000164307.13	0.358575	ENSG00000283558.1
ENSG00000006125.18	0.358574	ENSG00000232281.2
ENSG00000100138.15	0.35857	ENSG00000225630.1
ENSG00000225663.8	0.35857	ENSG00000258640.3
ENSG00000233930.4	0.358569	ENSG00000238835.1
ENSG00000185246.18	0.358565	ENSG00000225031.1
ENSG00000105270.15	0.358565	ENSG00000259577.2
ENSG00000163935.14	0.358564	ENSG00000172985.11
ENSG00000075856.12	0.358563	ENSG00000197724.11
ENSG00000188015.10	0.358563	ENSG00000198380.13
ENSG00000157326.19	0.358561	ENSG00000217527.1
ENSG00000124491.16	0.358561	ENSG00000235984.5
ENSG00000111886.11	0.35856	ENSG00000135218.19
ENSG00000146411.6	0.358558	ENSG00000164889.15
ENSG00000188873.4	0.358557	ENSG00000263266.2
ENSG00000148840.11	0.358554	ENSG00000155876.6
ENSG00000145217.14	0.358553	ENSG00000183032.12
ENSG00000100554.12	0.358552	ENSG00000150760.13
ENSG00000106246.18	0.358551	ENSG00000197563.11
ENSG00000111790.14	0.358549	ENSG00000152990.14
ENSG00000169217.9	0.358549	ENSG00000227342.1
ENSG00000018189.13	0.358547	ENSG00000204304.12
ENSG00000114942.14	0.358546	ENSG00000131238.18
ENSG00000120137.7	0.358546	ENSG00000168288.13
ENSG00000087085.16	0.358543	ENSG00000100739.11
ENSG00000175793.12	0.358542	ENSG00000177688.7
ENSG00000143977.14	0.358541	ENSG00000145757.16
ENSG00000198128.4	0.358538	ENSG00000213809.9
ENSG00000224885.1	0.358538	ENSG00000230402.2
ENSG00000010292.13	0.358537	ENSG00000101158.15
ENSG00000040275.17	0.358536	ENSG00000207280.1
ENSG00000164889.15	0.358535	ENSG00000170469.11
ENSG00000197635.11	0.358533	ENSG00000260726.2
ENSG00000206633.1	0.35853	ENSG00000252213.1
ENSG00000108963.19	0.358523	ENSG00000164088.18
ENSG00000111785.21	0.358522	ENSG00000252835.1
ENSG00000123360.12	0.358518	ENSG00000132541.11
ENSG00000133997.12	0.358517	ENSG00000226747.6
ENSG00000083807.10	0.358512	ENSG00000181856.15
ENSG00000111785.21	0.358511	ENSG00000168092.14
ENSG00000168010.11	0.358509	ENSG00000249768.2
ENSG00000100399.16	0.358508	ENSG00000223529.1
ENSG00000130479.11	0.358507	ENSG00000135048.14
ENSG00000148082.10	0.358507	ENSG00000204044.6
ENSG00000086062.13	0.358507	ENSG00000234776.5
ENSG00000177468.7	0.358505	ENSG00000231035.1
ENSG00000185567.7	0.358504	ENSG00000258994.1
ENSG00000162572.21	0.358501	ENSG00000241913.1
ENSG00000241112.1	0.3585	ENSG00000249768.2
ENSG00000142583.18	0.358498	ENSG00000212296.1
ENSG00000199436.1	0.358496	ENSG00000200087.1
ENSG00000100473.18	0.358494	ENSG00000158874.11
ENSG00000174808.12	0.358494	ENSG00000249958.1
ENSG00000134982.17	0.358492	ENSG00000150776.18
ENSG00000100138.15	0.358491	ENSG00000174358.16
ENSG00000135046.14	0.358491	ENSG00000282975.1
ENSG00000150873.12	0.35849	ENSG00000196684.12
ENSG00000161929.15	0.358489	ENSG00000229638.1
ENSG00000105516.11	0.358488	ENSG00000131238.18
ENSG00000086548.9	0.358486	ENSG00000162769.13
ENSG00000163154.6	0.358485	ENSG00000197847.12
ENSG00000129465.16	0.358485	ENSG00000237576.2
ENSG00000170819.5	0.358485	ENSG00000238098.9
ENSG00000010932.17	0.358483	ENSG00000094963.14
ENSG00000119862.13	0.358483	ENSG00000243466.1
ENSG00000181274.7	0.358483	ENSG00000260133.1
ENSG00000230076.1	0.358482	ENSG00000241458.1
ENSG00000229132.2	0.358481	ENSG00000232362.1
ENSG00000100372.15	0.358481	ENSG00000269743.3
ENSG00000141391.14	0.35848	ENSG00000168958.20
ENSG00000166024.14	0.358479	ENSG00000248643.5
ENSG00000182957.16	0.358478	ENSG00000201302.1
ENSG00000067113.17	0.358477	ENSG00000164088.18
ENSG00000143319.17	0.358477	ENSG00000177600.9
ENSG00000110700.7	0.358477	ENSG00000242440.2
ENSG00000093144.19	0.35847	ENSG00000106330.12
ENSG00000129657.16	0.35847	ENSG00000139579.13
ENSG00000064199.7	0.35847	ENSG00000207344.1
ENSG00000007376.8	0.358469	ENSG00000122674.12
ENSG00000110844.14	0.358458	ENSG00000143748.18
ENSG00000106330.12	0.358457	ENSG00000140873.16
ENSG00000006125.18	0.358455	ENSG00000116016.14
ENSG00000113231.14	0.358455	ENSG00000229598.1
ENSG00000107537.14	0.358455	ENSG00000273899.5
ENSG00000100473.18	0.35845	ENSG00000131080.15
ENSG00000198758.11	0.358449	ENSG00000283207.1
ENSG00000170502.13	0.358448	ENSG00000279800.2
ENSG00000144895.12	0.358447	ENSG00000213213.14
ENSG00000253294.1	0.358446	ENSG00000256661.1
ENSG00000144791.10	0.358444	ENSG00000187147.18
ENSG00000197892.13	0.358444	ENSG00000202125.1
ENSG00000075945.13	0.358442	ENSG00000133997.12
ENSG00000141971.13	0.358442	ENSG00000171858.18
ENSG00000075673.12	0.358442	ENSG00000226320.6
ENSG00000091436.17	0.358441	ENSG00000204304.12
ENSG00000108960.9	0.358437	ENSG00000178700.9
ENSG00000007376.8	0.358436	ENSG00000205138.4
ENSG00000137571.11	0.358434	ENSG00000143977.14
ENSG00000160633.13	0.358433	ENSG00000163644.15
ENSG00000120215.10	0.358432	ENSG00000135632.12
ENSG00000188647.13	0.358431	ENSG00000232818.2
ENSG00000119705.10	0.358431	ENSG00000235677.1
ENSG00000129993.15	0.358431	ENSG00000237589.1
ENSG00000206625.1	0.35843	ENSG00000229133.1
ENSG00000156689.7	0.358428	ENSG00000213568.4
ENSG00000121864.10	0.358427	ENSG00000148143.13
ENSG00000175311.7	0.358426	ENSG00000198881.10
ENSG00000086730.17	0.358424	ENSG00000125863.20
ENSG00000163935.14	0.358424	ENSG00000266777.1
ENSG00000132780.17	0.358423	ENSG00000164096.13
ENSG00000100473.18	0.358423	ENSG00000168496.4
ENSG00000121933.19	0.358423	ENSG00000211772.11
ENSG00000160401.15	0.358418	ENSG00000164307.13
ENSG00000100823.12	0.358415	ENSG00000110583.13
ENSG00000108830.10	0.358413	ENSG00000143486.16
ENSG00000164011.18	0.35841	ENSG00000198795.11
ENSG00000107185.10	0.358409	ENSG00000153574.9
ENSG00000005302.19	0.358406	ENSG00000173611.18
ENSG00000067141.17	0.358404	ENSG00000130985.17
ENSG00000219085.1	0.358403	ENSG00000221214.1
ENSG00000162739.14	0.358402	ENSG00000215475.5
ENSG00000015479.20	0.358401	ENSG00000080824.19
ENSG00000082516.9	0.358401	ENSG00000140807.7
ENSG00000139269.3	0.358399	ENSG00000180806.5
ENSG00000235690.2	0.358399	ENSG00000245729.2
ENSG00000108433.17	0.358398	ENSG00000255393.2
ENSG00000155542.12	0.358393	ENSG00000213842.2
ENSG00000083642.19	0.35839	ENSG00000138069.18
ENSG00000070444.15	0.358389	ENSG00000168092.14
ENSG00000075213.11	0.358389	ENSG00000213693.4
ENSG00000170860.4	0.358389	ENSG00000224892.6
ENSG00000138135.7	0.358388	ENSG00000175311.7
ENSG00000075856.12	0.358386	ENSG00000162927.14
ENSG00000139405.16	0.358386	ENSG00000205413.8
ENSG00000166855.9	0.358385	ENSG00000180921.7
ENSG00000196301.3	0.358384	ENSG00000228669.2
ENSG00000119314.16	0.358383	ENSG00000150776.18
ENSG00000008128.23	0.358383	ENSG00000167996.16
ENSG00000050030.16	0.358383	ENSG00000263941.2
ENSG00000049449.10	0.358381	ENSG00000135040.16
ENSG00000108465.15	0.358381	ENSG00000179715.13
ENSG00000207003.1	0.358377	ENSG00000235145.2
ENSG00000100934.15	0.358375	ENSG00000167985.7
ENSG00000100325.15	0.358375	ENSG00000232587.1
ENSG00000198796.7	0.358375	ENSG00000245729.2
ENSG00000147535.17	0.35837	ENSG00000258359.1
ENSG00000174721.10	0.358368	ENSG00000227911.3
ENSG00000140280.14	0.358367	ENSG00000197879.17
ENSG00000020633.19	0.358363	ENSG00000120137.7
ENSG00000118181.11	0.358363	ENSG00000136828.19
ENSG00000151748.15	0.358363	ENSG00000188856.6
ENSG00000227411.1	0.358363	ENSG00000235885.8
ENSG00000151612.18	0.358362	ENSG00000167394.13
ENSG00000100311.17	0.358361	ENSG00000108774.15
ENSG00000166049.11	0.358361	ENSG00000168010.11
ENSG00000170743.17	0.35836	ENSG00000172020.13
ENSG00000100802.15	0.35836	ENSG00000225882.1
ENSG00000018189.13	0.358359	ENSG00000163993.7
ENSG00000102010.15	0.358359	ENSG00000250754.6
ENSG00000162344.4	0.358357	ENSG00000197859.11
ENSG00000275302.2	0.358355	ENSG00000277632.2
ENSG00000134594.5	0.358352	ENSG00000187514.17
ENSG00000163002.13	0.358352	ENSG00000252835.1
ENSG00000061987.16	0.358349	ENSG00000116005.12
ENSG00000164303.11	0.358348	ENSG00000176302.13
ENSG00000001497.18	0.358345	ENSG00000119929.13
ENSG00000107897.20	0.358343	ENSG00000139726.11
ENSG00000052802.13	0.358343	ENSG00000164815.11
ENSG00000136828.19	0.358341	ENSG00000164088.18
ENSG00000224237.1	0.358339	ENSG00000237859.2
ENSG00000163283.7	0.358338	ENSG00000256193.6
ENSG00000198576.4	0.358335	ENSG00000255117.6
ENSG00000111445.14	0.358331	ENSG00000129951.19
ENSG00000199627.1	0.358331	ENSG00000231508.1
ENSG00000144746.7	0.35833	ENSG00000234152.1
ENSG00000104852.15	0.358329	ENSG00000265185.6
ENSG00000198796.7	0.358324	ENSG00000227911.3
ENSG00000135898.10	0.358322	ENSG00000204348.10
ENSG00000163608.15	0.358322	ENSG00000250290.1
ENSG00000144136.11	0.358319	ENSG00000146411.6
ENSG00000125449.7	0.358319	ENSG00000231120.3
ENSG00000111837.12	0.358318	ENSG00000143552.9
ENSG00000110955.9	0.358318	ENSG00000164039.15
ENSG00000207523.1	0.358318	ENSG00000278685.4
ENSG00000128591.16	0.358317	ENSG00000169857.9
ENSG00000064199.7	0.358315	ENSG00000159210.10
ENSG00000051596.10	0.358314	ENSG00000131652.14
ENSG00000163611.11	0.358314	ENSG00000211584.14
ENSG00000174358.16	0.358312	ENSG00000238286.1
ENSG00000232437.1	0.358312	ENSG00000244131.2
ENSG00000166049.11	0.358308	ENSG00000249212.1
ENSG00000243466.1	0.358308	ENSG00000250517.2
```
