## Supplementary material for "The network structure of hematopoietic cancers": Network files for the top-100,000 interactions in the five phenotypes: NBM_BALL_StJ_8th_100k_MI.sif (part 3 of 5)

```
ENSG00000010932.17	0.358307	ENSG00000181227.3
ENSG00000173137.12	0.358306	ENSG00000231256.8
ENSG00000100764.14	0.358302	ENSG00000203485.14
ENSG00000163888.4	0.358299	ENSG00000283207.1
ENSG00000186577.14	0.358298	ENSG00000212443.1
ENSG00000130175.10	0.358296	ENSG00000179085.8
ENSG00000126088.14	0.358294	ENSG00000183696.14
ENSG00000177374.13	0.358294	ENSG00000240563.2
ENSG00000256902.1	0.358294	ENSG00000258120.2
ENSG00000204310.13	0.358291	ENSG00000259490.2
ENSG00000264500.1	0.358291	ENSG00000283558.1
ENSG00000076053.12	0.358288	ENSG00000084764.12
ENSG00000168575.10	0.358288	ENSG00000169359.16
ENSG00000074696.13	0.358282	ENSG00000135945.10
ENSG00000126088.14	0.358281	ENSG00000215114.10
ENSG00000104205.16	0.358276	ENSG00000119231.11
ENSG00000151229.13	0.358276	ENSG00000165698.16
ENSG00000128185.10	0.358274	ENSG00000228271.2
ENSG00000160539.6	0.358273	ENSG00000231177.4
ENSG00000099860.9	0.358273	ENSG00000255003.1
ENSG00000127993.16	0.358272	ENSG00000140280.14
ENSG00000254093.9	0.358272	ENSG00000264017.2
ENSG00000106246.18	0.35827	ENSG00000204469.13
ENSG00000132275.11	0.358268	ENSG00000132330.18
ENSG00000177600.9	0.358268	ENSG00000241973.11
ENSG00000130193.8	0.358267	ENSG00000136869.16
ENSG00000139579.13	0.358267	ENSG00000160633.13
ENSG00000172809.13	0.358267	ENSG00000213787.3
ENSG00000132824.14	0.358262	ENSG00000198964.14
ENSG00000188856.6	0.358261	ENSG00000199627.1
ENSG00000100764.14	0.358259	ENSG00000168288.13
ENSG00000222724.1	0.358258	ENSG00000227694.1
ENSG00000067113.17	0.358258	ENSG00000251593.1
ENSG00000163993.7	0.358257	ENSG00000235145.2
ENSG00000211788.2	0.358256	ENSG00000211878.1
ENSG00000117000.9	0.358255	ENSG00000205922.5
ENSG00000076826.10	0.358254	ENSG00000174600.14
ENSG00000091436.17	0.358253	ENSG00000165661.17
ENSG00000229237.2	0.358251	ENSG00000231991.4
ENSG00000179833.4	0.35825	ENSG00000183576.13
ENSG00000066933.16	0.358248	ENSG00000235090.1
ENSG00000085721.13	0.358246	ENSG00000155660.11
ENSG00000162344.4	0.358245	ENSG00000204581.3
ENSG00000228887.3	0.35824	ENSG00000235690.2
ENSG00000087842.11	0.358238	ENSG00000127720.8
ENSG00000111639.8	0.358237	ENSG00000215021.10
ENSG00000211714.3	0.358237	ENSG00000242445.1
ENSG00000144306.15	0.358236	ENSG00000188856.6
ENSG00000114544.17	0.358233	ENSG00000125520.14
ENSG00000184408.10	0.358232	ENSG00000198758.11
ENSG00000067066.17	0.35823	ENSG00000188338.15
ENSG00000151093.8	0.358229	ENSG00000172382.10
ENSG00000188554.15	0.358228	ENSG00000274180.1
ENSG00000187514.17	0.358226	ENSG00000196169.15
ENSG00000076321.11	0.358226	ENSG00000206918.1
ENSG00000125648.15	0.358224	ENSG00000225138.8
ENSG00000161914.10	0.358221	ENSG00000185730.8
ENSG00000186407.7	0.358221	ENSG00000234491.1
ENSG00000088538.13	0.358218	ENSG00000250433.1
ENSG00000112294.14	0.358218	ENSG00000255867.1
ENSG00000160908.15	0.358215	ENSG00000189164.15
ENSG00000100591.8	0.358215	ENSG00000251580.3
ENSG00000226498.2	0.358215	ENSG00000254093.9
ENSG00000128594.8	0.358212	ENSG00000230701.2
ENSG00000151468.11	0.358212	ENSG00000232185.1
ENSG00000179761.12	0.358212	ENSG00000251934.1
ENSG00000086062.13	0.358209	ENSG00000100591.8
ENSG00000067113.17	0.358207	ENSG00000134853.12
ENSG00000114757.19	0.358206	ENSG00000127989.14
ENSG00000100031.19	0.358205	ENSG00000231560.1
ENSG00000138135.7	0.358205	ENSG00000237674.1
ENSG00000077713.19	0.358204	ENSG00000225138.8
ENSG00000001497.18	0.3582	ENSG00000113318.11
ENSG00000105325.15	0.358199	ENSG00000149636.16
ENSG00000116752.6	0.358198	ENSG00000215630.6
ENSG00000168575.10	0.358195	ENSG00000197496.6
ENSG00000139233.7	0.358194	ENSG00000251258.2
ENSG00000236813.1	0.358193	ENSG00000236969.2
ENSG00000157470.12	0.358192	ENSG00000275170.1
ENSG00000196636.8	0.358189	ENSG00000260032.2
ENSG00000071909.19	0.358188	ENSG00000100823.12
ENSG00000132330.18	0.358188	ENSG00000235145.2
ENSG00000173846.13	0.358188	ENSG00000251869.1
ENSG00000110583.13	0.358185	ENSG00000164985.15
ENSG00000109667.12	0.358184	ENSG00000168566.13
ENSG00000085721.13	0.358182	ENSG00000267750.6
ENSG00000188419.14	0.358181	ENSG00000226869.6
ENSG00000037241.7	0.358177	ENSG00000197956.10
ENSG00000125449.7	0.358177	ENSG00000235731.3
ENSG00000188856.6	0.358174	ENSG00000252010.1
ENSG00000169964.8	0.358173	ENSG00000188167.9
ENSG00000233786.1	0.358172	ENSG00000234491.1
ENSG00000105325.15	0.35817	ENSG00000162188.6
ENSG00000188895.12	0.358167	ENSG00000264017.2
ENSG00000211699.2	0.358166	ENSG00000211876.1
ENSG00000213064.10	0.358166	ENSG00000213842.2
ENSG00000214535.3	0.358163	ENSG00000219274.1
ENSG00000188690.15	0.358161	ENSG00000198382.9
ENSG00000137770.14	0.358158	ENSG00000148156.8
ENSG00000197119.13	0.358158	ENSG00000197496.6
ENSG00000069943.10	0.358156	ENSG00000205853.12
ENSG00000229994.1	0.358154	ENSG00000258359.1
ENSG00000017260.20	0.358153	ENSG00000101654.18
ENSG00000144580.14	0.358153	ENSG00000171105.14
ENSG00000204104.12	0.358153	ENSG00000211871.1
ENSG00000007168.14	0.358151	ENSG00000108963.19
ENSG00000101654.18	0.358151	ENSG00000139579.13
ENSG00000143633.13	0.358151	ENSG00000237380.7
ENSG00000103187.8	0.35815	ENSG00000244242.2
ENSG00000104549.12	0.358149	ENSG00000224418.1
ENSG00000101082.14	0.358149	ENSG00000259863.1
ENSG00000176022.7	0.358148	ENSG00000231768.2
ENSG00000123159.16	0.358148	ENSG00000232254.1
ENSG00000169083.18	0.358147	ENSG00000169857.9
ENSG00000064199.7	0.358146	ENSG00000165349.12
ENSG00000113318.11	0.358146	ENSG00000207508.1
ENSG00000197779.15	0.358146	ENSG00000277462.2
ENSG00000213326.4	0.358146	ENSG00000285410.1
ENSG00000203965.13	0.358145	ENSG00000237576.2
ENSG00000125384.7	0.358143	ENSG00000162927.14
ENSG00000125449.7	0.358142	ENSG00000266524.3
ENSG00000132326.12	0.358141	ENSG00000156253.7
ENSG00000163104.18	0.358141	ENSG00000252213.1
ENSG00000183765.23	0.358141	ENSG00000259577.2
ENSG00000083814.13	0.35814	ENSG00000196437.12
ENSG00000135537.17	0.358139	ENSG00000196924.19
ENSG00000106113.19	0.358139	ENSG00000245848.3
ENSG00000107672.15	0.358138	ENSG00000135040.16
ENSG00000010932.17	0.358138	ENSG00000244242.2
ENSG00000143319.17	0.358136	ENSG00000176783.15
ENSG00000109956.13	0.358136	ENSG00000248307.6
ENSG00000069345.12	0.358134	ENSG00000204469.13
ENSG00000101266.19	0.358134	ENSG00000223803.1
ENSG00000164175.15	0.358133	ENSG00000167114.13
ENSG00000127870.17	0.358132	ENSG00000205853.12
ENSG00000106113.19	0.358131	ENSG00000265565.1
ENSG00000020633.19	0.35813	ENSG00000162927.14
ENSG00000172965.17	0.358129	ENSG00000176160.11
ENSG00000111790.14	0.358128	ENSG00000125449.7
ENSG00000105270.15	0.358128	ENSG00000258770.1
ENSG00000138190.17	0.358127	ENSG00000169255.15
ENSG00000115705.22	0.358127	ENSG00000225791.7
ENSG00000071994.11	0.358125	ENSG00000125384.7
ENSG00000100554.12	0.358125	ENSG00000262497.1
ENSG00000166266.14	0.358124	ENSG00000281912.1
ENSG00000152422.16	0.35812	ENSG00000162664.17
ENSG00000167434.10	0.358116	ENSG00000172137.19
ENSG00000230665.3	0.358116	ENSG00000259482.2
ENSG00000146457.16	0.358115	ENSG00000171443.7
ENSG00000185813.11	0.358115	ENSG00000238835.1
ENSG00000119411.11	0.358112	ENSG00000228594.4
ENSG00000108510.10	0.358111	ENSG00000114125.14
ENSG00000146802.13	0.358109	ENSG00000211868.1
ENSG00000123219.13	0.358108	ENSG00000237674.1
ENSG00000136867.11	0.358107	ENSG00000201785.1
ENSG00000086288.12	0.358106	ENSG00000187514.17
ENSG00000100731.16	0.358104	ENSG00000165661.17
ENSG00000143319.17	0.358104	ENSG00000248092.8
ENSG00000120685.20	0.358097	ENSG00000180891.13
ENSG00000164307.13	0.358095	ENSG00000262497.1
ENSG00000105649.10	0.358094	ENSG00000118181.11
ENSG00000142178.9	0.35809	ENSG00000197847.12
ENSG00000183484.12	0.35809	ENSG00000211687.1
ENSG00000115009.13	0.358088	ENSG00000229258.6
ENSG00000185813.11	0.358085	ENSG00000204304.12
ENSG00000226147.1	0.358084	ENSG00000234397.3
ENSG00000137310.12	0.358084	ENSG00000260737.6
ENSG00000221102.1	0.358082	ENSG00000221491.2
ENSG00000141504.12	0.358078	ENSG00000173436.15
ENSG00000198758.11	0.358076	ENSG00000235397.1
ENSG00000000457.14	0.358074	ENSG00000119314.16
ENSG00000147419.19	0.358074	ENSG00000204572.10
ENSG00000226855.1	0.358073	ENSG00000231307.1
ENSG00000101182.15	0.358073	ENSG00000234199.3
ENSG00000125447.18	0.358069	ENSG00000172137.19
ENSG00000139405.16	0.358068	ENSG00000170266.16
ENSG00000146757.14	0.358067	ENSG00000196605.7
ENSG00000251383.1	0.358067	ENSG00000261348.2
ENSG00000167257.11	0.358066	ENSG00000204308.8
ENSG00000100564.9	0.358064	ENSG00000182965.6
ENSG00000137770.14	0.358063	ENSG00000147889.18
ENSG00000164902.14	0.358063	ENSG00000278416.1
ENSG00000154262.13	0.358062	ENSG00000225882.1
ENSG00000144746.7	0.35806	ENSG00000160318.6
ENSG00000061987.16	0.358059	ENSG00000067113.17
ENSG00000003147.19	0.358059	ENSG00000261217.2
ENSG00000165507.9	0.358059	ENSG00000262497.1
ENSG00000040275.17	0.358058	ENSG00000204271.13
ENSG00000176402.6	0.358056	ENSG00000246016.2
ENSG00000228669.2	0.358055	ENSG00000255075.1
ENSG00000080200.10	0.358054	ENSG00000230468.1
ENSG00000052802.13	0.358049	ENSG00000106246.18
ENSG00000213842.2	0.358049	ENSG00000240489.1
ENSG00000092203.15	0.358048	ENSG00000107854.6
ENSG00000103126.15	0.358048	ENSG00000168036.18
ENSG00000099326.9	0.358048	ENSG00000197885.11
ENSG00000276712.1	0.358045	ENSG00000278023.7
ENSG00000125845.7	0.358043	ENSG00000164066.13
ENSG00000108523.16	0.358042	ENSG00000134072.11
ENSG00000138780.15	0.358042	ENSG00000211679.2
ENSG00000139719.11	0.358041	ENSG00000173041.12
ENSG00000164985.15	0.358041	ENSG00000241973.11
ENSG00000207475.1	0.35804	ENSG00000265145.1
ENSG00000111684.11	0.358039	ENSG00000131238.18
ENSG00000164815.11	0.358039	ENSG00000224631.4
ENSG00000211951.2	0.358036	ENSG00000211962.2
ENSG00000068354.16	0.358035	ENSG00000108064.11
ENSG00000162695.12	0.358035	ENSG00000169359.16
ENSG00000168610.16	0.358035	ENSG00000227199.1
ENSG00000196943.14	0.35803	ENSG00000229473.2
ENSG00000103042.9	0.358029	ENSG00000197119.13
ENSG00000087095.13	0.358029	ENSG00000203965.13
ENSG00000161082.13	0.358027	ENSG00000214604.3
ENSG00000109184.15	0.358025	ENSG00000156959.9
ENSG00000161929.15	0.358025	ENSG00000234797.5
ENSG00000134982.17	0.358023	ENSG00000135900.4
ENSG00000103381.12	0.358022	ENSG00000204424.10
ENSG00000176108.9	0.358022	ENSG00000236017.8
ENSG00000005302.19	0.35802	ENSG00000175741.5
ENSG00000205611.5	0.35802	ENSG00000266751.1
ENSG00000242992.3	0.35802	ENSG00000277632.2
ENSG00000101265.16	0.358018	ENSG00000177600.9
ENSG00000111676.15	0.358017	ENSG00000197150.13
ENSG00000160284.15	0.358012	ENSG00000163104.18
ENSG00000144306.15	0.358012	ENSG00000185088.14
ENSG00000197724.11	0.358012	ENSG00000258359.1
ENSG00000226091.7	0.358011	ENSG00000234616.9
ENSG00000145592.14	0.358009	ENSG00000171566.12
ENSG00000105649.10	0.358009	ENSG00000253537.3
ENSG00000168288.13	0.358008	ENSG00000187391.22
ENSG00000137770.14	0.358008	ENSG00000269119.1
ENSG00000088205.13	0.358006	ENSG00000120832.10
ENSG00000004809.14	0.358004	ENSG00000114544.17
ENSG00000100311.17	0.358003	ENSG00000261371.6
ENSG00000165821.12	0.358001	ENSG00000187608.10
ENSG00000231508.1	0.358	ENSG00000232818.2
ENSG00000105726.17	0.357986	ENSG00000221520.1
ENSG00000068885.15	0.357982	ENSG00000141446.11
ENSG00000135766.9	0.357982	ENSG00000215456.6
ENSG00000116266.11	0.357977	ENSG00000213064.10
ENSG00000089280.19	0.357973	ENSG00000259448.3
ENSG00000101400.6	0.357972	ENSG00000201785.1
ENSG00000199872.1	0.357972	ENSG00000234851.4
ENSG00000095370.20	0.357969	ENSG00000164403.15
ENSG00000142039.4	0.357969	ENSG00000256661.1
ENSG00000133065.11	0.357967	ENSG00000168575.10
ENSG00000164088.18	0.357967	ENSG00000214279.13
ENSG00000223466.2	0.357967	ENSG00000229258.6
ENSG00000109184.15	0.357966	ENSG00000188399.5
ENSG00000128581.17	0.357965	ENSG00000236678.8
ENSG00000136158.12	0.357964	ENSG00000201785.1
ENSG00000232437.1	0.357963	ENSG00000251869.1
ENSG00000100554.12	0.357962	ENSG00000135046.14
ENSG00000126458.4	0.357961	ENSG00000213326.4
ENSG00000205649.9	0.357961	ENSG00000234152.1
ENSG00000228817.4	0.357961	ENSG00000235947.1
ENSG00000077585.14	0.35796	ENSG00000153294.12
ENSG00000103257.9	0.35796	ENSG00000174669.12
ENSG00000147889.18	0.357959	ENSG00000230109.1
ENSG00000141504.12	0.357958	ENSG00000162073.14
ENSG00000129353.15	0.357956	ENSG00000176170.14
ENSG00000072736.19	0.357954	ENSG00000171566.12
ENSG00000108688.11	0.357951	ENSG00000162817.7
ENSG00000150760.13	0.35795	ENSG00000235690.2
ENSG00000129932.10	0.357945	ENSG00000156345.18
ENSG00000101464.11	0.357945	ENSG00000235090.1
ENSG00000116273.6	0.357943	ENSG00000131238.18
ENSG00000133561.15	0.35794	ENSG00000135960.10
ENSG00000166228.9	0.35794	ENSG00000251869.1
ENSG00000163017.14	0.357939	ENSG00000183765.23
ENSG00000241911.1	0.357939	ENSG00000274925.1
ENSG00000165507.9	0.357937	ENSG00000182224.12
ENSG00000108830.10	0.357936	ENSG00000123349.15
ENSG00000105355.9	0.357935	ENSG00000235145.2
ENSG00000099800.8	0.357934	ENSG00000168890.14
ENSG00000085999.13	0.357931	ENSG00000105516.11
ENSG00000164494.12	0.357931	ENSG00000164815.11
ENSG00000140807.7	0.35793	ENSG00000164985.15
ENSG00000143196.5	0.357929	ENSG00000197410.14
ENSG00000100028.12	0.357928	ENSG00000222345.1
ENSG00000187147.18	0.357926	ENSG00000188389.11
ENSG00000125454.12	0.357925	ENSG00000145779.8
ENSG00000163866.9	0.357925	ENSG00000188725.8
ENSG00000139405.16	0.357922	ENSG00000141576.16
ENSG00000214465.3	0.357921	ENSG00000242802.9
ENSG00000100031.19	0.357921	ENSG00000277632.2
ENSG00000114648.12	0.35792	ENSG00000255393.2
ENSG00000125731.13	0.357917	ENSG00000170145.5
ENSG00000118620.13	0.357917	ENSG00000197016.12
ENSG00000108231.14	0.357915	ENSG00000178802.18
ENSG00000177590.7	0.357915	ENSG00000196668.4
ENSG00000100031.19	0.357914	ENSG00000268001.1
ENSG00000163808.17	0.357913	ENSG00000169217.9
ENSG00000110844.14	0.357913	ENSG00000177954.14
ENSG00000184967.7	0.357913	ENSG00000214535.3
ENSG00000197496.6	0.357911	ENSG00000235408.6
ENSG00000130827.6	0.35791	ENSG00000263266.2
ENSG00000234473.1	0.357909	ENSG00000237200.1
ENSG00000213326.4	0.357909	ENSG00000280466.1
ENSG00000108433.17	0.357906	ENSG00000161180.11
ENSG00000111249.14	0.357904	ENSG00000182224.12
ENSG00000137941.17	0.357903	ENSG00000211697.4
ENSG00000235508.3	0.3579	ENSG00000263266.2
ENSG00000219274.1	0.357899	ENSG00000241061.3
ENSG00000101158.15	0.357898	ENSG00000181885.18
ENSG00000003989.18	0.357898	ENSG00000269743.3
ENSG00000112357.14	0.357893	ENSG00000169750.9
ENSG00000189091.13	0.357893	ENSG00000231304.2
ENSG00000150627.16	0.357891	ENSG00000181472.5
ENSG00000135040.16	0.35789	ENSG00000234199.3
ENSG00000188338.15	0.357888	ENSG00000212493.1
ENSG00000057935.14	0.357888	ENSG00000217094.2
ENSG00000156886.12	0.357887	ENSG00000256902.1
ENSG00000144580.14	0.357886	ENSG00000198908.12
ENSG00000105793.16	0.357881	ENSG00000152076.19
ENSG00000164175.15	0.35788	ENSG00000206634.1
ENSG00000115524.17	0.35788	ENSG00000266173.7
ENSG00000166532.16	0.357877	ENSG00000185220.12
ENSG00000185808.14	0.357875	ENSG00000197724.11
ENSG00000111445.14	0.357875	ENSG00000235145.2
ENSG00000116221.15	0.357871	ENSG00000131196.18
ENSG00000116761.12	0.357871	ENSG00000151023.17
ENSG00000091490.11	0.35787	ENSG00000100934.15
ENSG00000187912.12	0.357869	ENSG00000189195.15
ENSG00000100591.8	0.357867	ENSG00000214184.3
ENSG00000123933.17	0.357865	ENSG00000182405.6
ENSG00000164066.13	0.357865	ENSG00000230734.1
ENSG00000211875.1	0.357865	ENSG00000260452.1
ENSG00000112425.16	0.357861	ENSG00000197859.11
ENSG00000176222.9	0.357859	ENSG00000181472.5
ENSG00000236184.1	0.357859	ENSG00000256019.1
ENSG00000116266.11	0.357858	ENSG00000176476.9
ENSG00000143751.10	0.357858	ENSG00000177954.14
ENSG00000154016.14	0.357856	ENSG00000283980.1
ENSG00000146535.14	0.357855	ENSG00000224707.1
ENSG00000255474.1	0.357847	ENSG00000261174.2
ENSG00000112379.9	0.357845	ENSG00000164066.13
ENSG00000214691.9	0.357842	ENSG00000268916.6
ENSG00000166855.9	0.357841	ENSG00000242512.9
ENSG00000204469.13	0.357841	ENSG00000267750.6
ENSG00000213901.11	0.357838	ENSG00000269743.3
ENSG00000103061.13	0.357837	ENSG00000104852.15
ENSG00000122696.14	0.357837	ENSG00000169241.19
ENSG00000118620.13	0.357837	ENSG00000213801.4
ENSG00000005302.19	0.357833	ENSG00000156253.7
ENSG00000127989.14	0.357832	ENSG00000178385.15
ENSG00000139613.12	0.357832	ENSG00000252213.1
ENSG00000059728.11	0.357829	ENSG00000135040.16
ENSG00000214078.13	0.357828	ENSG00000250433.1
ENSG00000145592.14	0.357827	ENSG00000163644.15
ENSG00000099800.8	0.357826	ENSG00000166822.13
ENSG00000101782.15	0.357826	ENSG00000186468.13
ENSG00000148459.16	0.357826	ENSG00000188389.11
ENSG00000182108.11	0.357825	ENSG00000196123.13
ENSG00000128578.10	0.357823	ENSG00000185917.14
ENSG00000213194.3	0.357821	ENSG00000232362.1
ENSG00000150776.18	0.357819	ENSG00000160633.13
ENSG00000082497.12	0.357817	ENSG00000143368.10
ENSG00000071994.11	0.357814	ENSG00000152082.15
ENSG00000104369.5	0.357812	ENSG00000130816.17
ENSG00000167720.13	0.357812	ENSG00000198917.13
ENSG00000105649.10	0.357809	ENSG00000155660.11
ENSG00000090097.22	0.357808	ENSG00000189306.11
ENSG00000200087.1	0.357808	ENSG00000207344.1
ENSG00000151233.11	0.357807	ENSG00000260096.1
ENSG00000177380.14	0.357804	ENSG00000248092.8
ENSG00000148840.11	0.357803	ENSG00000173436.15
ENSG00000134760.6	0.357802	ENSG00000143889.16
ENSG00000168495.13	0.357801	ENSG00000211943.2
ENSG00000075275.18	0.357798	ENSG00000115204.15
ENSG00000067113.17	0.357796	ENSG00000214279.13
ENSG00000138780.15	0.357795	ENSG00000204308.8
ENSG00000127989.14	0.357792	ENSG00000196531.14
ENSG00000188981.11	0.357791	ENSG00000196943.14
ENSG00000196943.14	0.357789	ENSG00000229994.1
ENSG00000144791.10	0.357787	ENSG00000169116.11
ENSG00000108947.5	0.357787	ENSG00000248869.7
ENSG00000163808.17	0.357787	ENSG00000279800.2
ENSG00000124535.16	0.357786	ENSG00000139719.11
ENSG00000106113.19	0.357786	ENSG00000214465.3
ENSG00000100359.21	0.357784	ENSG00000148082.10
ENSG00000160229.13	0.357783	ENSG00000164011.18
ENSG00000099326.9	0.357782	ENSG00000237576.2
ENSG00000088538.13	0.357779	ENSG00000231638.1
ENSG00000169255.15	0.357777	ENSG00000226091.7
ENSG00000113525.10	0.357777	ENSG00000269119.1
ENSG00000215456.6	0.357775	ENSG00000244242.2
ENSG00000167996.16	0.357774	ENSG00000211935.3
ENSG00000154240.17	0.357771	ENSG00000233343.1
ENSG00000243466.1	0.35777	ENSG00000255189.1
ENSG00000104064.18	0.357766	ENSG00000104866.11
ENSG00000076053.12	0.357766	ENSG00000204469.13
ENSG00000112218.9	0.357765	ENSG00000189306.11
ENSG00000088970.16	0.357764	ENSG00000092108.22
ENSG00000044459.15	0.357763	ENSG00000253971.1
ENSG00000120051.15	0.357762	ENSG00000231768.2
ENSG00000007944.15	0.357758	ENSG00000122678.17
ENSG00000136158.12	0.357758	ENSG00000209482.1
ENSG00000127578.7	0.357757	ENSG00000154767.15
ENSG00000144028.15	0.357757	ENSG00000174358.16
ENSG00000185088.14	0.357757	ENSG00000188856.6
ENSG00000254388.1	0.357757	ENSG00000275385.2
ENSG00000068878.15	0.357756	ENSG00000141699.11
ENSG00000154473.18	0.357755	ENSG00000187730.9
ENSG00000070404.10	0.357755	ENSG00000230847.4
ENSG00000082014.17	0.357754	ENSG00000139508.15
ENSG00000171311.13	0.357751	ENSG00000213337.9
ENSG00000177688.7	0.35775	ENSG00000227541.1
ENSG00000100902.11	0.357749	ENSG00000133874.2
ENSG00000137575.12	0.357749	ENSG00000244363.3
ENSG00000117360.13	0.357747	ENSG00000133872.14
ENSG00000183765.23	0.357746	ENSG00000234491.1
ENSG00000153574.9	0.357745	ENSG00000177666.17
ENSG00000136147.18	0.357745	ENSG00000254911.3
ENSG00000071909.19	0.357742	ENSG00000131650.14
ENSG00000163584.18	0.357741	ENSG00000232437.1
ENSG00000143387.14	0.357737	ENSG00000211687.1
ENSG00000130304.17	0.357733	ENSG00000144136.11
ENSG00000138190.17	0.357733	ENSG00000197345.13
ENSG00000176208.9	0.357733	ENSG00000235397.1
ENSG00000160224.17	0.357732	ENSG00000161180.11
ENSG00000240489.1	0.357732	ENSG00000266173.7
ENSG00000101236.17	0.357731	ENSG00000126254.12
ENSG00000007376.8	0.357729	ENSG00000090097.22
ENSG00000143751.10	0.357729	ENSG00000223803.1
ENSG00000186407.7	0.357728	ENSG00000237799.2
ENSG00000067066.17	0.357727	ENSG00000197496.6
ENSG00000104369.5	0.357725	ENSG00000170634.13
ENSG00000116685.16	0.357725	ENSG00000197345.13
ENSG00000213559.4	0.357725	ENSG00000259790.1
ENSG00000136147.18	0.357724	ENSG00000252835.1
ENSG00000164105.4	0.357723	ENSG00000165113.13
ENSG00000114544.17	0.357722	ENSG00000139508.15
ENSG00000110436.13	0.357721	ENSG00000117479.15
ENSG00000228411.1	0.35772	ENSG00000281912.1
ENSG00000158793.14	0.357718	ENSG00000164050.13
ENSG00000100028.12	0.357716	ENSG00000201264.1
ENSG00000182224.12	0.357715	ENSG00000237799.2
ENSG00000212802.4	0.357714	ENSG00000229638.1
ENSG00000236279.7	0.357711	ENSG00000277322.1
ENSG00000156886.12	0.35771	ENSG00000167332.9
ENSG00000116266.11	0.357709	ENSG00000196284.17
ENSG00000232281.2	0.357709	ENSG00000235690.2
ENSG00000162927.14	0.357708	ENSG00000212248.1
ENSG00000108830.10	0.357708	ENSG00000242100.2
ENSG00000129636.13	0.357706	ENSG00000205549.10
ENSG00000111249.14	0.3577	ENSG00000151023.17
ENSG00000028528.15	0.3577	ENSG00000207468.1
ENSG00000176401.6	0.357699	ENSG00000215162.2
ENSG00000139218.18	0.357699	ENSG00000241230.3
ENSG00000111011.18	0.357698	ENSG00000173436.15
ENSG00000121073.15	0.357697	ENSG00000145335.17
ENSG00000091127.14	0.357695	ENSG00000179715.13
ENSG00000172123.13	0.357693	ENSG00000186577.14
ENSG00000187912.12	0.35769	ENSG00000231636.1
ENSG00000213194.3	0.35769	ENSG00000255075.1
ENSG00000263413.2	0.35769	ENSG00000264781.1
ENSG00000005302.19	0.357686	ENSG00000149782.13
ENSG00000120071.15	0.357686	ENSG00000197223.12
ENSG00000139233.7	0.357685	ENSG00000258388.7
ENSG00000196150.14	0.357684	ENSG00000256294.8
ENSG00000173890.17	0.357682	ENSG00000176390.12
ENSG00000154040.21	0.357682	ENSG00000203724.11
ENSG00000070610.14	0.357681	ENSG00000184809.13
ENSG00000120685.20	0.357678	ENSG00000164031.17
ENSG00000123352.18	0.357678	ENSG00000188338.15
ENSG00000227118.3	0.357678	ENSG00000251383.1
ENSG00000213326.4	0.357677	ENSG00000251869.1
ENSG00000236542.1	0.357675	ENSG00000249375.8
ENSG00000075213.11	0.357674	ENSG00000205572.10
ENSG00000101266.19	0.357673	ENSG00000234199.3
ENSG00000163283.7	0.35767	ENSG00000224788.1
ENSG00000130827.6	0.357667	ENSG00000229638.1
ENSG00000165661.17	0.357664	ENSG00000244073.1
ENSG00000142583.18	0.357659	ENSG00000221491.2
ENSG00000124762.14	0.357658	ENSG00000230109.1
ENSG00000108960.9	0.357657	ENSG00000128654.14
ENSG00000169689.15	0.357657	ENSG00000244242.2
ENSG00000135452.10	0.357655	ENSG00000167094.16
ENSG00000005022.6	0.357655	ENSG00000223224.1
ENSG00000147274.14	0.357654	ENSG00000233297.4
ENSG00000101557.15	0.357652	ENSG00000183520.12
ENSG00000159479.17	0.357649	ENSG00000207716.1
ENSG00000175505.11	0.357644	ENSG00000203724.11
ENSG00000179172.10	0.357644	ENSG00000251292.1
ENSG00000256971.2	0.357641	ENSG00000271856.1
ENSG00000131724.11	0.357639	ENSG00000228557.1
ENSG00000090097.22	0.357636	ENSG00000186298.12
ENSG00000090263.16	0.357635	ENSG00000131148.9
ENSG00000188460.4	0.357633	ENSG00000234491.1
ENSG00000146574.16	0.357633	ENSG00000250947.1
ENSG00000165349.12	0.357632	ENSG00000238286.1
ENSG00000141699.11	0.357631	ENSG00000179715.13
ENSG00000158482.10	0.35763	ENSG00000164175.15
ENSG00000207508.1	0.35763	ENSG00000228672.4
ENSG00000149636.16	0.35763	ENSG00000232792.2
ENSG00000142528.16	0.357629	ENSG00000234709.2
ENSG00000160401.15	0.357628	ENSG00000227411.1
ENSG00000105516.11	0.357627	ENSG00000164985.15
ENSG00000018189.13	0.357627	ENSG00000235090.1
ENSG00000237827.1	0.357627	ENSG00000241913.1
ENSG00000100605.17	0.357626	ENSG00000156304.15
ENSG00000164066.13	0.357626	ENSG00000226367.6
ENSG00000100290.3	0.357626	ENSG00000227342.1
ENSG00000228075.5	0.357626	ENSG00000232788.1
ENSG00000111785.21	0.357621	ENSG00000144567.11
ENSG00000198189.11	0.35762	ENSG00000224885.1
ENSG00000163644.15	0.357618	ENSG00000198929.13
ENSG00000070501.12	0.357617	ENSG00000171428.15
ENSG00000124275.15	0.357614	ENSG00000127720.8
ENSG00000100376.12	0.357614	ENSG00000141098.13
ENSG00000091436.17	0.357614	ENSG00000186298.12
ENSG00000141622.14	0.357612	ENSG00000177954.14
ENSG00000150873.12	0.357611	ENSG00000237373.1
ENSG00000166049.11	0.357604	ENSG00000215498.9
ENSG00000113231.14	0.357601	ENSG00000197562.10
ENSG00000103740.10	0.357601	ENSG00000277632.2
ENSG00000018189.13	0.357599	ENSG00000155066.16
ENSG00000177889.10	0.357599	ENSG00000215114.10
ENSG00000145819.18	0.357598	ENSG00000186407.7
ENSG00000075856.12	0.357595	ENSG00000163629.13
ENSG00000234616.9	0.357591	ENSG00000237859.2
ENSG00000159214.13	0.357589	ENSG00000245105.4
ENSG00000100311.17	0.357588	ENSG00000233297.4
ENSG00000101266.19	0.357585	ENSG00000205022.9
ENSG00000180900.20	0.357585	ENSG00000263266.2
ENSG00000211714.3	0.357583	ENSG00000213787.3
ENSG00000066813.14	0.35758	ENSG00000224832.2
ENSG00000235397.1	0.357576	ENSG00000249768.2
ENSG00000108963.19	0.357574	ENSG00000134853.12
ENSG00000149929.16	0.357573	ENSG00000168542.16
ENSG00000172965.17	0.357572	ENSG00000183960.9
ENSG00000064199.7	0.357567	ENSG00000139508.15
ENSG00000139405.16	0.357567	ENSG00000175741.5
ENSG00000117305.15	0.357566	ENSG00000173908.9
ENSG00000113525.10	0.357566	ENSG00000270325.1
ENSG00000138769.11	0.357564	ENSG00000172273.13
ENSG00000164066.13	0.357563	ENSG00000166049.11
ENSG00000137575.12	0.357563	ENSG00000214535.3
ENSG00000091127.14	0.357562	ENSG00000175087.10
ENSG00000156853.13	0.357562	ENSG00000204524.7
ENSG00000129932.10	0.357559	ENSG00000162688.17
ENSG00000101654.18	0.357559	ENSG00000162734.13
ENSG00000174851.16	0.357559	ENSG00000226803.9
ENSG00000223305.1	0.357559	ENSG00000278416.1
ENSG00000130304.17	0.357558	ENSG00000152683.14
ENSG00000076826.10	0.357551	ENSG00000171587.15
ENSG00000135898.10	0.357551	ENSG00000242399.1
ENSG00000139726.11	0.357549	ENSG00000240682.10
ENSG00000166822.13	0.357546	ENSG00000186889.10
ENSG00000162981.14	0.357546	ENSG00000234397.3
ENSG00000215441.3	0.357544	ENSG00000231768.2
ENSG00000175886.10	0.357544	ENSG00000276712.1
ENSG00000040275.17	0.357543	ENSG00000201785.1
ENSG00000151881.15	0.357542	ENSG00000185973.12
ENSG00000180263.14	0.35754	ENSG00000238098.9
ENSG00000100290.3	0.357539	ENSG00000111266.9
ENSG00000105270.15	0.357536	ENSG00000113100.10
ENSG00000153283.13	0.357533	ENSG00000196924.19
ENSG00000102313.9	0.357532	ENSG00000111249.14
ENSG00000213785.3	0.357532	ENSG00000277322.1
ENSG00000156885.6	0.357529	ENSG00000207563.1
ENSG00000119729.12	0.357524	ENSG00000248092.8
ENSG00000069702.11	0.357522	ENSG00000118369.13
ENSG00000231638.1	0.357522	ENSG00000270325.1
ENSG00000052802.13	0.357521	ENSG00000113318.11
ENSG00000137841.12	0.35752	ENSG00000147535.17
ENSG00000230897.1	0.35752	ENSG00000232385.2
ENSG00000082516.9	0.357519	ENSG00000143319.17
ENSG00000170266.16	0.357519	ENSG00000229994.1
ENSG00000140807.7	0.357519	ENSG00000237576.2
ENSG00000167554.15	0.357518	ENSG00000197497.11
ENSG00000214360.5	0.357518	ENSG00000226508.1
ENSG00000140450.9	0.357517	ENSG00000250947.1
ENSG00000211714.3	0.357515	ENSG00000252532.1
ENSG00000112335.15	0.357513	ENSG00000171428.15
ENSG00000225179.2	0.357511	ENSG00000244242.2
ENSG00000197859.11	0.35751	ENSG00000255561.7
ENSG00000122176.12	0.357507	ENSG00000136710.10
ENSG00000205853.12	0.357505	ENSG00000237065.2
ENSG00000170502.13	0.357504	ENSG00000229565.2
ENSG00000183484.12	0.357503	ENSG00000232362.1
ENSG00000198547.10	0.357503	ENSG00000253310.1
ENSG00000153395.10	0.357502	ENSG00000198881.10
ENSG00000251934.1	0.357502	ENSG00000267123.7
ENSG00000225579.2	0.357502	ENSG00000283558.1
ENSG00000113558.19	0.357501	ENSG00000223459.6
ENSG00000181856.15	0.357501	ENSG00000265145.1
ENSG00000099999.15	0.357499	ENSG00000110841.14
ENSG00000140386.13	0.357497	ENSG00000273899.5
ENSG00000198796.7	0.357496	ENSG00000260994.1
ENSG00000145592.14	0.357495	ENSG00000177432.8
ENSG00000202400.1	0.357495	ENSG00000223224.1
ENSG00000171823.7	0.357495	ENSG00000236323.1
ENSG00000163629.13	0.357494	ENSG00000197892.13
ENSG00000130810.20	0.357494	ENSG00000203965.13
ENSG00000122254.7	0.357494	ENSG00000228271.2
ENSG00000122406.14	0.357493	ENSG00000134853.12
ENSG00000127720.8	0.357493	ENSG00000187514.17
ENSG00000100266.19	0.357491	ENSG00000143294.15
ENSG00000163644.15	0.357491	ENSG00000230457.3
ENSG00000136717.15	0.357489	ENSG00000143621.17
ENSG00000237136.8	0.357486	ENSG00000249497.1
ENSG00000207508.1	0.357485	ENSG00000252361.1
ENSG00000133874.2	0.357483	ENSG00000171169.9
ENSG00000114757.19	0.357478	ENSG00000123933.17
ENSG00000111537.5	0.357477	ENSG00000116752.6
ENSG00000196776.17	0.357477	ENSG00000204897.7
ENSG00000120329.7	0.357476	ENSG00000197506.8
ENSG00000144136.11	0.357475	ENSG00000197496.6
ENSG00000083168.11	0.35747	ENSG00000174007.9
ENSG00000187690.4	0.357469	ENSG00000188315.8
ENSG00000070404.10	0.357465	ENSG00000231120.3
ENSG00000119953.14	0.357464	ENSG00000252213.1
ENSG00000107854.6	0.357463	ENSG00000134970.14
ENSG00000132485.14	0.357461	ENSG00000171443.7
ENSG00000154262.13	0.357457	ENSG00000260423.2
ENSG00000164976.9	0.357452	ENSG00000187742.15
ENSG00000172985.11	0.357452	ENSG00000198964.14
ENSG00000052802.13	0.357451	ENSG00000158793.14
ENSG00000157542.11	0.357451	ENSG00000221963.6
ENSG00000164056.11	0.35745	ENSG00000197471.12
ENSG00000087266.17	0.357448	ENSG00000249446.2
ENSG00000117009.12	0.357447	ENSG00000274523.5
ENSG00000183943.6	0.357444	ENSG00000265623.1
ENSG00000136026.14	0.357442	ENSG00000244199.1
ENSG00000155959.12	0.357441	ENSG00000249048.2
ENSG00000132330.18	0.357438	ENSG00000151748.15
ENSG00000145217.14	0.357438	ENSG00000197847.12
ENSG00000213384.2	0.357438	ENSG00000236497.2
ENSG00000103111.15	0.357437	ENSG00000217527.1
ENSG00000013288.9	0.357436	ENSG00000240429.1
ENSG00000108523.16	0.357432	ENSG00000127980.16
ENSG00000005249.13	0.357431	ENSG00000119929.13
ENSG00000106689.11	0.357429	ENSG00000175311.7
ENSG00000154839.10	0.357429	ENSG00000185634.12
ENSG00000108984.15	0.357428	ENSG00000164815.11
ENSG00000158423.17	0.357427	ENSG00000180245.7
ENSG00000111305.19	0.357426	ENSG00000164096.13
ENSG00000206755.1	0.357426	ENSG00000212283.1
ENSG00000058063.16	0.357425	ENSG00000112379.9
ENSG00000143341.12	0.357425	ENSG00000185813.11
ENSG00000151224.13	0.357425	ENSG00000280890.1
ENSG00000176783.15	0.357421	ENSG00000185220.12
ENSG00000134779.15	0.35742	ENSG00000174851.16
ENSG00000243609.1	0.357416	ENSG00000250853.1
ENSG00000227411.1	0.357415	ENSG00000261174.2
ENSG00000196268.12	0.357414	ENSG00000197566.10
ENSG00000102098.19	0.357413	ENSG00000128585.18
ENSG00000207654.4	0.357412	ENSG00000221628.1
ENSG00000115137.12	0.357411	ENSG00000270325.1
ENSG00000115009.13	0.357406	ENSG00000206535.8
ENSG00000188873.4	0.357406	ENSG00000213326.4
ENSG00000076053.12	0.357404	ENSG00000116005.12
ENSG00000117394.24	0.357404	ENSG00000136868.11
ENSG00000159784.18	0.357404	ENSG00000264630.5
ENSG00000196376.11	0.357402	ENSG00000234397.3
ENSG00000165895.19	0.357401	ENSG00000238212.3
ENSG00000162734.13	0.3574	ENSG00000164815.11
ENSG00000072736.19	0.357399	ENSG00000155660.11
ENSG00000086062.13	0.357398	ENSG00000112379.9
ENSG00000242802.9	0.357398	ENSG00000259577.2
ENSG00000162188.6	0.357397	ENSG00000245848.3
ENSG00000110844.14	0.357396	ENSG00000182810.7
ENSG00000103769.10	0.357394	ENSG00000157020.18
ENSG00000181885.18	0.357394	ENSG00000185049.16
ENSG00000144028.15	0.357394	ENSG00000269743.3
ENSG00000106608.17	0.357393	ENSG00000164338.10
ENSG00000100311.17	0.357392	ENSG00000172732.12
ENSG00000174930.4	0.357392	ENSG00000242748.1
ENSG00000174371.17	0.357392	ENSG00000270325.1
ENSG00000144306.15	0.357391	ENSG00000151466.12
ENSG00000178425.14	0.357391	ENSG00000226979.9
ENSG00000114544.17	0.357391	ENSG00000253598.3
ENSG00000164116.17	0.357391	ENSG00000257173.1
ENSG00000215241.4	0.357388	ENSG00000273899.5
ENSG00000105516.11	0.357387	ENSG00000177666.17
ENSG00000176386.9	0.357384	ENSG00000230501.1
ENSG00000180900.20	0.357384	ENSG00000235145.2
ENSG00000116221.15	0.357383	ENSG00000241343.10
ENSG00000103472.10	0.35738	ENSG00000175741.5
ENSG00000184719.12	0.35738	ENSG00000231177.4
ENSG00000246548.3	0.35738	ENSG00000273899.5
ENSG00000143294.15	0.357379	ENSG00000182979.18
ENSG00000101421.4	0.357375	ENSG00000137656.12
ENSG00000139579.13	0.357375	ENSG00000157110.16
ENSG00000223479.3	0.357375	ENSG00000254270.1
ENSG00000135916.16	0.357375	ENSG00000259448.3
ENSG00000129951.19	0.357373	ENSG00000168490.14
ENSG00000121864.10	0.357371	ENSG00000197566.10
ENSG00000164815.11	0.357371	ENSG00000211892.4
ENSG00000101266.19	0.357371	ENSG00000271105.1
ENSG00000175793.12	0.35737	ENSG00000179918.19
ENSG00000167601.12	0.357368	ENSG00000171824.14
ENSG00000110583.13	0.357368	ENSG00000197724.11
ENSG00000122406.14	0.357367	ENSG00000197724.11
ENSG00000154589.7	0.357366	ENSG00000187514.17
ENSG00000189164.15	0.357364	ENSG00000196705.8
ENSG00000006125.18	0.357361	ENSG00000169704.5
ENSG00000156345.18	0.357361	ENSG00000197635.11
ENSG00000133872.14	0.357359	ENSG00000260032.2
ENSG00000234946.1	0.357358	ENSG00000249565.2
ENSG00000145850.9	0.357357	ENSG00000152154.11
ENSG00000157110.16	0.357356	ENSG00000231177.4
ENSG00000095574.12	0.357355	ENSG00000128692.8
ENSG00000135046.14	0.357355	ENSG00000231907.2
ENSG00000196859.8	0.357354	ENSG00000204897.7
ENSG00000134594.5	0.357347	ENSG00000143319.17
ENSG00000169371.14	0.357346	ENSG00000176170.14
ENSG00000112759.19	0.357343	ENSG00000145217.14
ENSG00000169704.5	0.357343	ENSG00000171311.13
ENSG00000136874.11	0.357342	ENSG00000169976.7
ENSG00000168092.14	0.357342	ENSG00000173457.11
ENSG00000149124.11	0.35734	ENSG00000151033.10
ENSG00000151834.16	0.35734	ENSG00000253310.1
ENSG00000136718.10	0.357339	ENSG00000245729.2
ENSG00000231768.2	0.357338	ENSG00000236813.1
ENSG00000108231.14	0.357338	ENSG00000255291.2
ENSG00000113140.11	0.357337	ENSG00000281398.4
ENSG00000102349.18	0.357335	ENSG00000163888.4
ENSG00000232185.1	0.357335	ENSG00000252695.1
ENSG00000167257.11	0.357334	ENSG00000179761.12
ENSG00000197591.3	0.357332	ENSG00000260994.1
ENSG00000112357.14	0.357329	ENSG00000238835.1
ENSG00000162783.11	0.357328	ENSG00000175087.10
ENSG00000139579.13	0.357326	ENSG00000143552.9
ENSG00000104866.11	0.357324	ENSG00000164088.18
ENSG00000158482.10	0.357323	ENSG00000188338.15
ENSG00000160948.14	0.357322	ENSG00000174851.16
ENSG00000137944.18	0.357321	ENSG00000140280.14
ENSG00000134853.12	0.357319	ENSG00000135900.4
ENSG00000013288.9	0.357319	ENSG00000142892.15
ENSG00000047188.16	0.357319	ENSG00000196724.13
ENSG00000144290.17	0.357317	ENSG00000221241.1
ENSG00000084764.12	0.357316	ENSG00000100129.18
ENSG00000132326.12	0.357316	ENSG00000155099.8
ENSG00000121864.10	0.357313	ENSG00000198795.11
ENSG00000185972.6	0.357311	ENSG00000233882.2
ENSG00000131941.8	0.35731	ENSG00000151093.8
ENSG00000105697.9	0.357306	ENSG00000251571.1
ENSG00000090273.14	0.357305	ENSG00000154589.7
ENSG00000144736.14	0.357305	ENSG00000169976.7
ENSG00000115233.12	0.357304	ENSG00000177380.14
ENSG00000143546.10	0.357304	ENSG00000187608.10
ENSG00000007038.11	0.357303	ENSG00000088205.13
ENSG00000201544.1	0.357303	ENSG00000201785.1
ENSG00000029364.12	0.357299	ENSG00000122696.14
ENSG00000121481.11	0.357298	ENSG00000164985.15
ENSG00000028528.15	0.357298	ENSG00000169359.16
ENSG00000177666.17	0.357298	ENSG00000178385.15
ENSG00000116478.12	0.357296	ENSG00000163888.4
ENSG00000213553.4	0.357295	ENSG00000256661.1
ENSG00000175467.15	0.357294	ENSG00000232818.2
ENSG00000105355.9	0.357293	ENSG00000188895.12
ENSG00000129255.16	0.357292	ENSG00000177600.9
ENSG00000101182.15	0.357292	ENSG00000241975.1
ENSG00000135218.19	0.35729	ENSG00000181227.3
ENSG00000150873.12	0.35729	ENSG00000269119.1
ENSG00000111886.11	0.357288	ENSG00000165716.11
ENSG00000132300.19	0.357287	ENSG00000234397.3
ENSG00000153012.12	0.357287	ENSG00000259904.1
ENSG00000132507.18	0.357286	ENSG00000162873.15
ENSG00000196152.10	0.357286	ENSG00000198040.11
ENSG00000182118.8	0.357285	ENSG00000184731.6
ENSG00000113520.11	0.357284	ENSG00000175514.2
ENSG00000151229.13	0.357284	ENSG00000221491.2
ENSG00000136710.10	0.357284	ENSG00000224289.1
ENSG00000099999.15	0.357283	ENSG00000100034.14
ENSG00000112357.14	0.357283	ENSG00000155876.6
ENSG00000101400.6	0.357283	ENSG00000199436.1
ENSG00000126773.13	0.35728	ENSG00000213700.3
ENSG00000074800.16	0.357279	ENSG00000148842.18
ENSG00000164976.9	0.357279	ENSG00000169116.11
ENSG00000183484.12	0.357279	ENSG00000223621.1
ENSG00000198380.13	0.357278	ENSG00000214078.13
ENSG00000131238.18	0.357277	ENSG00000138069.18
ENSG00000122565.19	0.357277	ENSG00000159388.6
ENSG00000152475.7	0.357276	ENSG00000167394.13
ENSG00000102178.13	0.357272	ENSG00000109332.20
ENSG00000229551.2	0.357272	ENSG00000237373.1
ENSG00000136718.10	0.357271	ENSG00000261217.2
ENSG00000090097.22	0.357269	ENSG00000090263.16
ENSG00000182552.15	0.357269	ENSG00000186468.13
ENSG00000121058.5	0.357269	ENSG00000250492.1
ENSG00000150776.18	0.357269	ENSG00000278416.1
ENSG00000124275.15	0.357267	ENSG00000171566.12
ENSG00000135678.12	0.357266	ENSG00000160318.6
ENSG00000007168.14	0.357265	ENSG00000163558.13
ENSG00000197223.12	0.357265	ENSG00000214078.13
ENSG00000145819.18	0.357264	ENSG00000154040.21
ENSG00000003249.15	0.357264	ENSG00000225523.2
ENSG00000234629.1	0.357264	ENSG00000242748.1
ENSG00000174564.13	0.357261	ENSG00000264616.1
ENSG00000143751.10	0.35726	ENSG00000229638.1
ENSG00000072736.19	0.357259	ENSG00000143390.18
ENSG00000112146.17	0.357259	ENSG00000211580.1
ENSG00000141469.18	0.357257	ENSG00000197119.13
ENSG00000007350.17	0.357254	ENSG00000109084.14
ENSG00000077254.14	0.357254	ENSG00000112303.14
ENSG00000091640.8	0.357254	ENSG00000145757.16
ENSG00000162734.13	0.357254	ENSG00000182405.6
ENSG00000010292.13	0.357254	ENSG00000185049.16
ENSG00000087269.16	0.357253	ENSG00000101843.19
ENSG00000080824.19	0.357253	ENSG00000225663.8
ENSG00000174371.17	0.357252	ENSG00000250492.1
ENSG00000177666.17	0.357248	ENSG00000241343.10
ENSG00000174808.12	0.357248	ENSG00000261348.2
ENSG00000236323.1	0.357247	ENSG00000253658.6
ENSG00000127720.8	0.357246	ENSG00000169612.4
ENSG00000167311.14	0.357246	ENSG00000175592.9
ENSG00000168490.14	0.357244	ENSG00000241868.3
ENSG00000005436.14	0.357243	ENSG00000171873.8
ENSG00000186265.10	0.357243	ENSG00000282757.4
ENSG00000067113.17	0.357242	ENSG00000145592.14
ENSG00000232281.2	0.357242	ENSG00000253310.1
ENSG00000224788.1	0.357241	ENSG00000231256.8
ENSG00000075856.12	0.357239	ENSG00000241343.10
ENSG00000136997.21	0.357238	ENSG00000188856.6
ENSG00000100263.14	0.357235	ENSG00000176160.11
ENSG00000127980.16	0.357235	ENSG00000176623.12
ENSG00000051128.19	0.357234	ENSG00000143486.16
ENSG00000089876.12	0.357233	ENSG00000224519.1
ENSG00000110321.19	0.357233	ENSG00000232362.1
ENSG00000068394.11	0.357232	ENSG00000123349.15
ENSG00000125731.13	0.35723	ENSG00000249129.1
ENSG00000165716.11	0.357228	ENSG00000171105.14
ENSG00000101266.19	0.357227	ENSG00000103111.15
ENSG00000140386.13	0.357227	ENSG00000173436.15
ENSG00000167700.9	0.357227	ENSG00000234575.2
ENSG00000164985.15	0.357226	ENSG00000199032.1
ENSG00000168542.16	0.357226	ENSG00000258650.1
ENSG00000112357.14	0.357226	ENSG00000273899.5
ENSG00000123349.15	0.357225	ENSG00000185808.14
ENSG00000064195.7	0.357223	ENSG00000134760.6
ENSG00000104064.18	0.35722	ENSG00000163875.16
ENSG00000198670.12	0.357219	ENSG00000241544.2
ENSG00000116005.12	0.357217	ENSG00000177666.17
ENSG00000198837.10	0.357217	ENSG00000234984.1
ENSG00000111012.10	0.357215	ENSG00000253877.6
ENSG00000101182.15	0.357215	ENSG00000258441.1
ENSG00000111837.12	0.357212	ENSG00000131470.15
ENSG00000004864.14	0.357212	ENSG00000165548.11
ENSG00000124602.10	0.357211	ENSG00000134779.15
ENSG00000070669.17	0.35721	ENSG00000271334.6
ENSG00000108523.16	0.357205	ENSG00000142892.15
ENSG00000163431.13	0.357204	ENSG00000164946.20
ENSG00000188379.7	0.357203	ENSG00000226496.3
ENSG00000111305.19	0.357203	ENSG00000261863.1
ENSG00000131080.15	0.357201	ENSG00000215498.9
ENSG00000202125.1	0.357199	ENSG00000231177.4
ENSG00000004838.14	0.357194	ENSG00000169957.10
ENSG00000175691.9	0.357193	ENSG00000197054.12
ENSG00000132432.14	0.357191	ENSG00000137575.12
ENSG00000119729.12	0.35719	ENSG00000169612.4
ENSG00000070761.8	0.357188	ENSG00000176915.15
ENSG00000152213.4	0.357186	ENSG00000231729.1
ENSG00000100263.14	0.357185	ENSG00000244363.3
ENSG00000139370.12	0.357183	ENSG00000140090.18
ENSG00000113318.11	0.357183	ENSG00000273033.2
ENSG00000005302.19	0.357181	ENSG00000187147.18
ENSG00000137656.12	0.357181	ENSG00000225769.1
ENSG00000153002.12	0.357179	ENSG00000164303.11
ENSG00000137571.11	0.357176	ENSG00000139613.12
ENSG00000116685.16	0.357176	ENSG00000163349.22
ENSG00000176386.9	0.357176	ENSG00000277150.2
ENSG00000162817.7	0.357175	ENSG00000198189.11
ENSG00000214652.6	0.357174	ENSG00000218891.5
ENSG00000111886.11	0.357172	ENSG00000203795.3
ENSG00000257467.6	0.35717	ENSG00000273018.7
ENSG00000101464.11	0.357167	ENSG00000189306.11
ENSG00000107165.13	0.357165	ENSG00000214015.3
ENSG00000140937.14	0.357161	ENSG00000229367.1
ENSG00000173258.13	0.357158	ENSG00000245680.11
ENSG00000064199.7	0.357157	ENSG00000221102.1
ENSG00000108984.15	0.357156	ENSG00000160808.11
ENSG00000106113.19	0.357155	ENSG00000123159.16
ENSG00000028528.15	0.357155	ENSG00000144290.17
ENSG00000100823.12	0.357155	ENSG00000168297.16
ENSG00000156959.9	0.357153	ENSG00000186407.7
ENSG00000226161.1	0.357151	ENSG00000228887.3
ENSG00000106330.12	0.357151	ENSG00000244067.3
ENSG00000170634.13	0.35715	ENSG00000183484.12
ENSG00000139218.18	0.357148	ENSG00000223803.1
ENSG00000226869.6	0.357147	ENSG00000258388.7
ENSG00000120868.14	0.357147	ENSG00000260726.2
ENSG00000104313.20	0.357145	ENSG00000203876.10
ENSG00000125520.14	0.357145	ENSG00000222345.1
ENSG00000059573.9	0.357144	ENSG00000196684.12
ENSG00000156853.13	0.357143	ENSG00000198429.10
ENSG00000122484.9	0.35714	ENSG00000197329.12
ENSG00000071994.11	0.357139	ENSG00000108592.17
ENSG00000073803.14	0.357139	ENSG00000188399.5
ENSG00000021355.13	0.357139	ENSG00000196636.8
ENSG00000087842.11	0.357138	ENSG00000178385.15
ENSG00000211873.1	0.357138	ENSG00000211878.1
ENSG00000182103.5	0.357137	ENSG00000256937.1
ENSG00000138069.18	0.357133	ENSG00000152359.15
ENSG00000090263.16	0.35713	ENSG00000099999.15
ENSG00000135074.16	0.35713	ENSG00000143196.5
ENSG00000168564.6	0.35713	ENSG00000234625.1
ENSG00000172005.11	0.357127	ENSG00000237373.1
ENSG00000104973.19	0.357126	ENSG00000140807.7
ENSG00000007168.14	0.357124	ENSG00000143319.17
ENSG00000118620.13	0.357124	ENSG00000258405.11
ENSG00000159479.17	0.357122	ENSG00000256937.1
ENSG00000070501.12	0.357121	ENSG00000100764.14
ENSG00000069509.6	0.357121	ENSG00000104064.18
ENSG00000164631.19	0.357119	ENSG00000174460.4
ENSG00000007168.14	0.357118	ENSG00000091009.8
ENSG00000175538.11	0.357118	ENSG00000176402.6
ENSG00000127366.5	0.357117	ENSG00000142178.9
ENSG00000129596.5	0.357114	ENSG00000231206.2
ENSG00000111886.11	0.357113	ENSG00000164307.13
ENSG00000200455.1	0.357112	ENSG00000223896.2
ENSG00000189164.15	0.357111	ENSG00000277462.2
ENSG00000070501.12	0.357109	ENSG00000133874.2
ENSG00000094963.14	0.357109	ENSG00000197595.4
ENSG00000187187.14	0.357107	ENSG00000196268.12
ENSG00000197892.13	0.357107	ENSG00000199032.1
ENSG00000104369.5	0.357106	ENSG00000245729.2
ENSG00000176160.11	0.357106	ENSG00000285410.1
ENSG00000168748.14	0.3571	ENSG00000186407.7
ENSG00000108231.14	0.3571	ENSG00000232185.1
ENSG00000128610.12	0.357098	ENSG00000157617.17
ENSG00000103042.9	0.357098	ENSG00000160284.15
ENSG00000074800.16	0.357098	ENSG00000161082.13
ENSG00000104866.11	0.357097	ENSG00000143294.15
ENSG00000139719.11	0.357096	ENSG00000162607.13
ENSG00000008710.20	0.357096	ENSG00000258640.3
ENSG00000103510.20	0.357091	ENSG00000116254.18
ENSG00000070915.10	0.357089	ENSG00000167114.13
ENSG00000174851.16	0.357089	ENSG00000196724.13
ENSG00000087842.11	0.357087	ENSG00000183943.6
ENSG00000231635.1	0.357085	ENSG00000231782.7
ENSG00000136997.21	0.357085	ENSG00000264017.2
ENSG00000116685.16	0.357083	ENSG00000156966.7
ENSG00000241061.3	0.357083	ENSG00000278023.7
ENSG00000161929.15	0.35708	ENSG00000251869.1
ENSG00000106246.18	0.357079	ENSG00000169189.17
ENSG00000103126.15	0.357075	ENSG00000175376.9
ENSG00000028528.15	0.357073	ENSG00000209042.1
ENSG00000170145.5	0.357073	ENSG00000223459.6
ENSG00000179195.16	0.357069	ENSG00000277462.2
ENSG00000087299.12	0.357068	ENSG00000139626.16
ENSG00000127947.16	0.357063	ENSG00000170471.15
ENSG00000166090.8	0.357063	ENSG00000253294.1
ENSG00000128739.23	0.357061	ENSG00000139613.12
ENSG00000132330.18	0.357061	ENSG00000180900.20
ENSG00000091127.14	0.357059	ENSG00000172590.18
ENSG00000007944.15	0.357059	ENSG00000214279.13
ENSG00000112763.17	0.357058	ENSG00000196376.11
ENSG00000226979.9	0.357054	ENSG00000258120.2
ENSG00000183576.13	0.35705	ENSG00000198964.14
ENSG00000105516.11	0.357048	ENSG00000115825.11
ENSG00000148156.8	0.357048	ENSG00000169255.15
ENSG00000163558.13	0.357046	ENSG00000214279.13
ENSG00000115825.11	0.357045	ENSG00000139174.12
ENSG00000068878.15	0.357044	ENSG00000151093.8
ENSG00000117360.13	0.357044	ENSG00000151164.19
ENSG00000133250.14	0.357042	ENSG00000198795.11
ENSG00000121864.10	0.35704	ENSG00000172748.14
ENSG00000100031.19	0.357039	ENSG00000168843.14
ENSG00000159210.10	0.357037	ENSG00000184785.6
ENSG00000248333.9	0.357035	ENSG00000264511.1
ENSG00000115204.15	0.357034	ENSG00000115266.12
ENSG00000120664.11	0.357032	ENSG00000176170.14
ENSG00000117697.15	0.35703	ENSG00000151164.19
ENSG00000137575.12	0.35703	ENSG00000237273.1
ENSG00000111371.16	0.357029	ENSG00000238286.1
ENSG00000196705.8	0.357029	ENSG00000243943.10
ENSG00000188177.14	0.357028	ENSG00000198837.10
ENSG00000125845.7	0.357028	ENSG00000271334.6
ENSG00000138769.11	0.357027	ENSG00000224289.1
ENSG00000133872.14	0.357026	ENSG00000135040.16
ENSG00000144659.13	0.357026	ENSG00000168566.13
ENSG00000159479.17	0.357024	ENSG00000167996.16
ENSG00000133250.14	0.357024	ENSG00000196705.8
ENSG00000172985.11	0.357023	ENSG00000204044.6
ENSG00000237415.2	0.357021	ENSG00000251571.1
ENSG00000170266.16	0.357021	ENSG00000282508.2
ENSG00000138769.11	0.357018	ENSG00000236699.9
ENSG00000070444.15	0.357017	ENSG00000177954.14
ENSG00000104064.18	0.357013	ENSG00000178385.15
ENSG00000134815.19	0.357011	ENSG00000224854.3
ENSG00000126878.13	0.357011	ENSG00000237986.4
ENSG00000162873.15	0.357009	ENSG00000230830.1
ENSG00000135052.16	0.357008	ENSG00000168496.4
ENSG00000114019.15	0.357008	ENSG00000271563.1
ENSG00000071909.19	0.357007	ENSG00000136828.19
ENSG00000213930.12	0.357007	ENSG00000217783.2
ENSG00000186298.12	0.357005	ENSG00000238835.1
ENSG00000113525.10	0.357004	ENSG00000226161.1
ENSG00000011021.23	0.357002	ENSG00000110321.19
ENSG00000087842.11	0.357002	ENSG00000166928.11
ENSG00000174808.12	0.356999	ENSG00000266524.3
ENSG00000237373.1	0.356999	ENSG00000271334.6
ENSG00000260338.2	0.356998	ENSG00000279800.2
ENSG00000103995.14	0.356997	ENSG00000123933.17
ENSG00000116016.14	0.356997	ENSG00000138135.7
ENSG00000140386.13	0.356996	ENSG00000162928.9
ENSG00000258978.1	0.356995	ENSG00000266751.1
ENSG00000086288.12	0.356993	ENSG00000163558.13
ENSG00000116266.11	0.356991	ENSG00000169976.7
ENSG00000126461.15	0.356988	ENSG00000273899.5
ENSG00000175514.2	0.356987	ENSG00000181092.10
ENSG00000005302.19	0.356983	ENSG00000158423.17
ENSG00000147535.17	0.356982	ENSG00000187514.17
ENSG00000162753.13	0.356976	ENSG00000206634.1
ENSG00000089057.15	0.356975	ENSG00000213901.11
ENSG00000114544.17	0.356974	ENSG00000134802.18
ENSG00000139508.15	0.356974	ENSG00000200879.1
ENSG00000182873.5	0.356974	ENSG00000254093.9
ENSG00000136161.13	0.356971	ENSG00000254911.3
ENSG00000145335.17	0.356966	ENSG00000163877.11
ENSG00000137841.12	0.356965	ENSG00000164815.11
ENSG00000163590.14	0.356965	ENSG00000252213.1
ENSG00000168619.16	0.356963	ENSG00000213406.3
ENSG00000119231.11	0.356957	ENSG00000198574.6
ENSG00000010292.13	0.356956	ENSG00000074356.17
ENSG00000135378.4	0.356956	ENSG00000189306.11
ENSG00000213741.11	0.356955	ENSG00000213860.4
ENSG00000135519.8	0.356953	ENSG00000163558.13
ENSG00000111684.11	0.356952	ENSG00000136828.19
ENSG00000129255.16	0.356951	ENSG00000143486.16
ENSG00000137944.18	0.356951	ENSG00000211892.4
ENSG00000100031.19	0.35695	ENSG00000172986.13
ENSG00000047188.16	0.356946	ENSG00000128218.8
ENSG00000114450.11	0.356946	ENSG00000137760.15
ENSG00000135069.14	0.356946	ENSG00000153902.14
ENSG00000088325.16	0.356946	ENSG00000207870.1
ENSG00000004799.8	0.356946	ENSG00000265407.1
ENSG00000187608.10	0.356945	ENSG00000213326.4
ENSG00000119929.13	0.356943	ENSG00000229473.2
ENSG00000074800.16	0.356939	ENSG00000211594.2
ENSG00000163590.14	0.356938	ENSG00000185115.6
ENSG00000255291.2	0.356934	ENSG00000260994.1
ENSG00000101782.15	0.356929	ENSG00000264017.2
ENSG00000093167.18	0.356926	ENSG00000100031.19
ENSG00000217527.1	0.356924	ENSG00000261371.6
ENSG00000132840.10	0.356921	ENSG00000166595.12
ENSG00000169189.17	0.35692	ENSG00000187514.17
ENSG00000159479.17	0.356918	ENSG00000175820.4
ENSG00000229551.2	0.356918	ENSG00000242802.9
ENSG00000148840.11	0.356917	ENSG00000175886.10
ENSG00000232400.1	0.356917	ENSG00000233316.4
ENSG00000100823.12	0.356917	ENSG00000252782.1
ENSG00000099999.15	0.356916	ENSG00000233006.8
ENSG00000170423.13	0.356916	ENSG00000264500.1
ENSG00000132906.18	0.356915	ENSG00000217085.2
ENSG00000184111.6	0.356913	ENSG00000236801.1
ENSG00000088538.13	0.356912	ENSG00000244242.2
ENSG00000196284.17	0.356912	ENSG00000249129.1
ENSG00000105171.10	0.356911	ENSG00000169403.12
ENSG00000157020.18	0.35691	ENSG00000204469.13
ENSG00000014824.14	0.356909	ENSG00000118596.12
ENSG00000139508.15	0.356909	ENSG00000221491.2
ENSG00000235690.2	0.356908	ENSG00000283379.1
ENSG00000153395.10	0.356905	ENSG00000170584.11
ENSG00000119185.13	0.356903	ENSG00000224519.1
ENSG00000104888.10	0.356902	ENSG00000144736.14
ENSG00000173258.13	0.356902	ENSG00000188868.14
ENSG00000174371.17	0.3569	ENSG00000249212.1
ENSG00000225098.1	0.356894	ENSG00000258710.8
ENSG00000161980.6	0.356892	ENSG00000250853.1
ENSG00000087299.12	0.35689	ENSG00000232362.1
ENSG00000138069.18	0.356887	ENSG00000177666.17
ENSG00000007350.17	0.356886	ENSG00000185973.12
ENSG00000114544.17	0.356885	ENSG00000207493.1
ENSG00000164088.18	0.356885	ENSG00000274523.5
ENSG00000148377.6	0.356884	ENSG00000153495.11
ENSG00000103187.8	0.356881	ENSG00000135218.19
ENSG00000164039.15	0.356878	ENSG00000166681.14
ENSG00000117360.13	0.356878	ENSG00000167578.18
ENSG00000162927.14	0.356877	ENSG00000198929.13
ENSG00000116711.10	0.356876	ENSG00000135378.4
ENSG00000142892.15	0.356875	ENSG00000197724.11
ENSG00000140807.7	0.356874	ENSG00000177600.9
ENSG00000071909.19	0.356872	ENSG00000100129.18
ENSG00000013306.16	0.356869	ENSG00000133065.11
ENSG00000113525.10	0.356869	ENSG00000204897.7
ENSG00000183421.12	0.356868	ENSG00000231177.4
ENSG00000211861.1	0.356867	ENSG00000211865.1
ENSG00000061987.16	0.356865	ENSG00000169018.6
ENSG00000007168.14	0.356864	ENSG00000134853.12
ENSG00000163611.11	0.356864	ENSG00000212443.1
ENSG00000119446.14	0.356864	ENSG00000226869.6
ENSG00000201457.1	0.35686	ENSG00000231587.1
ENSG00000146243.14	0.356857	ENSG00000157542.11
ENSG00000005022.6	0.356853	ENSG00000123352.18
ENSG00000197728.11	0.356853	ENSG00000197956.10
ENSG00000100263.14	0.356851	ENSG00000186298.12
ENSG00000156253.7	0.35685	ENSG00000163644.15
ENSG00000076351.13	0.356848	ENSG00000141424.13
ENSG00000080007.8	0.356839	ENSG00000255189.1
ENSG00000010404.18	0.356835	ENSG00000196301.3
ENSG00000080819.9	0.356834	ENSG00000141504.12
ENSG00000185122.11	0.356834	ENSG00000272391.6
ENSG00000067113.17	0.356833	ENSG00000105516.11
ENSG00000119411.11	0.356833	ENSG00000237136.8
ENSG00000089220.5	0.356832	ENSG00000105355.9
ENSG00000146007.11	0.356832	ENSG00000169957.10
ENSG00000142528.16	0.356832	ENSG00000243943.10
ENSG00000134287.10	0.356831	ENSG00000235165.2
ENSG00000008128.23	0.356829	ENSG00000205559.5
ENSG00000100372.15	0.356825	ENSG00000113558.19
ENSG00000180900.20	0.356823	ENSG00000242085.1
ENSG00000182957.16	0.356822	ENSG00000221241.1
ENSG00000166716.10	0.356818	ENSG00000213020.10
ENSG00000228474.6	0.356818	ENSG00000242085.1
ENSG00000226091.7	0.356815	ENSG00000265565.1
ENSG00000083750.13	0.356814	ENSG00000258640.3
ENSG00000167434.10	0.356813	ENSG00000255117.6
ENSG00000138639.18	0.356812	ENSG00000226374.3
ENSG00000008710.20	0.356811	ENSG00000014138.9
ENSG00000258169.1	0.356811	ENSG00000261348.2
ENSG00000230452.1	0.356809	ENSG00000248998.2
ENSG00000100473.18	0.356808	ENSG00000165895.19
ENSG00000198881.10	0.356806	ENSG00000253895.1
ENSG00000175376.9	0.356804	ENSG00000255291.2
ENSG00000107854.6	0.356803	ENSG00000223476.1
ENSG00000088356.6	0.356802	ENSG00000100731.16
ENSG00000160401.15	0.356801	ENSG00000168036.18
ENSG00000170801.10	0.356801	ENSG00000253234.1
ENSG00000115266.12	0.3568	ENSG00000144746.7
ENSG00000148459.16	0.356797	ENSG00000185122.11
ENSG00000196411.10	0.356792	ENSG00000226161.1
ENSG00000169750.9	0.356791	ENSG00000172732.12
ENSG00000105726.17	0.356791	ENSG00000197595.4
ENSG00000235508.3	0.356791	ENSG00000244363.3
ENSG00000156886.12	0.356789	ENSG00000261217.2
ENSG00000104412.8	0.356787	ENSG00000170584.11
ENSG00000129596.5	0.356787	ENSG00000196411.10
ENSG00000165113.13	0.356787	ENSG00000232437.1
ENSG00000100311.17	0.356786	ENSG00000244073.1
ENSG00000151414.15	0.356785	ENSG00000198496.12
ENSG00000108774.15	0.356784	ENSG00000255409.1
ENSG00000103111.15	0.356781	ENSG00000169750.9
ENSG00000162734.13	0.356781	ENSG00000197724.11
ENSG00000120215.10	0.356779	ENSG00000166845.15
ENSG00000226869.6	0.356779	ENSG00000264655.1
ENSG00000083845.9	0.356778	ENSG00000114767.7
ENSG00000067113.17	0.356778	ENSG00000198856.13
ENSG00000237273.1	0.356778	ENSG00000241061.3
ENSG00000120910.15	0.356777	ENSG00000164976.9
ENSG00000163558.13	0.356772	ENSG00000244171.4
ENSG00000104313.20	0.356771	ENSG00000211594.2
ENSG00000066855.16	0.35677	ENSG00000180900.20
ENSG00000126821.8	0.35677	ENSG00000213842.2
ENSG00000151748.15	0.356768	ENSG00000156304.15
ENSG00000105649.10	0.356768	ENSG00000254842.6
ENSG00000083642.19	0.356766	ENSG00000122678.17
ENSG00000083750.13	0.356765	ENSG00000111011.18
ENSG00000184160.8	0.356763	ENSG00000224406.6
ENSG00000114019.15	0.356763	ENSG00000237674.1
ENSG00000122477.13	0.356762	ENSG00000187514.17
ENSG00000125520.14	0.356761	ENSG00000209482.1
ENSG00000104412.8	0.356759	ENSG00000231256.8
ENSG00000100865.15	0.356758	ENSG00000119711.13
ENSG00000105649.10	0.356756	ENSG00000197885.11
ENSG00000197345.13	0.356755	ENSG00000233821.1
ENSG00000151025.11	0.356752	ENSG00000216915.2
ENSG00000198837.10	0.356749	ENSG00000248708.2
ENSG00000204304.12	0.356749	ENSG00000252835.1
ENSG00000145113.22	0.356747	ENSG00000187147.18
ENSG00000100473.18	0.356746	ENSG00000149929.16
ENSG00000164796.18	0.356746	ENSG00000181227.3
ENSG00000115257.15	0.356746	ENSG00000187980.7
ENSG00000070404.10	0.356744	ENSG00000102349.18
ENSG00000090263.16	0.356741	ENSG00000214975.4
ENSG00000100263.14	0.356741	ENSG00000231307.1
ENSG00000145779.8	0.35674	ENSG00000168575.10
ENSG00000120137.7	0.356739	ENSG00000187742.15
ENSG00000136874.11	0.356734	ENSG00000163479.14
ENSG00000183484.12	0.356733	ENSG00000186265.10
ENSG00000104852.15	0.356733	ENSG00000207280.1
ENSG00000125901.6	0.356731	ENSG00000142892.15
ENSG00000125449.7	0.356728	ENSG00000175820.4
ENSG00000115825.11	0.356728	ENSG00000187514.17
ENSG00000018189.13	0.356725	ENSG00000101782.15
ENSG00000201435.1	0.356725	ENSG00000246548.3
ENSG00000154040.21	0.356723	ENSG00000169255.15
ENSG00000154040.21	0.356722	ENSG00000164303.11
ENSG00000233594.2	0.356721	ENSG00000258011.2
ENSG00000197992.7	0.356718	ENSG00000214691.9
ENSG00000105173.14	0.356716	ENSG00000108960.9
ENSG00000143486.16	0.356716	ENSG00000204469.13
ENSG00000138780.15	0.356716	ENSG00000264017.2
ENSG00000120910.15	0.356713	ENSG00000161057.13
ENSG00000164040.18	0.356712	ENSG00000168092.14
ENSG00000108773.11	0.356711	ENSG00000236552.2
ENSG00000005302.19	0.356705	ENSG00000118680.14
ENSG00000115266.12	0.3567	ENSG00000136379.12
ENSG00000120071.15	0.356699	ENSG00000272146.6
ENSG00000011021.23	0.356697	ENSG00000174721.10
ENSG00000148925.11	0.356696	ENSG00000167996.16
ENSG00000107185.10	0.356696	ENSG00000229994.1
ENSG00000130522.6	0.356696	ENSG00000261174.2
ENSG00000125352.6	0.356696	ENSG00000263266.2
ENSG00000139579.13	0.356695	ENSG00000157020.18
ENSG00000119231.11	0.356695	ENSG00000161654.10
ENSG00000141504.12	0.356694	ENSG00000200520.1
ENSG00000137310.12	0.35669	ENSG00000161905.13
ENSG00000028528.15	0.35669	ENSG00000212443.1
ENSG00000100554.12	0.356689	ENSG00000205649.9
ENSG00000087085.16	0.356688	ENSG00000166090.8
ENSG00000140259.7	0.356688	ENSG00000214960.11
ENSG00000198189.11	0.356687	ENSG00000278685.4
ENSG00000104413.18	0.356686	ENSG00000196776.17
ENSG00000126773.13	0.356684	ENSG00000167081.18
ENSG00000103472.10	0.356683	ENSG00000163421.9
ENSG00000199627.1	0.356683	ENSG00000242208.1
ENSG00000140090.18	0.356682	ENSG00000196950.14
ENSG00000124813.23	0.356681	ENSG00000235090.1
ENSG00000123143.13	0.356679	ENSG00000172965.17
ENSG00000153266.13	0.356679	ENSG00000254285.3
ENSG00000149131.17	0.356677	ENSG00000163935.14
ENSG00000198758.11	0.356675	ENSG00000247872.2
ENSG00000160318.6	0.356674	ENSG00000215548.2
ENSG00000166845.15	0.356671	ENSG00000171105.14
ENSG00000187569.3	0.35667	ENSG00000221628.1
ENSG00000101856.10	0.356669	ENSG00000103995.14
ENSG00000229565.2	0.356666	ENSG00000279800.2
ENSG00000162927.14	0.356665	ENSG00000196943.14
ENSG00000133937.5	0.356664	ENSG00000234616.9
ENSG00000138780.15	0.356663	ENSG00000166228.9
ENSG00000100554.12	0.356663	ENSG00000215456.6
ENSG00000100902.11	0.356662	ENSG00000272391.6
ENSG00000135446.17	0.356661	ENSG00000141030.13
ENSG00000040275.17	0.356661	ENSG00000169371.14
ENSG00000175467.15	0.35666	ENSG00000199627.1
ENSG00000154839.10	0.35666	ENSG00000224660.2
ENSG00000127993.16	0.356658	ENSG00000160633.13
ENSG00000185122.11	0.356656	ENSG00000244462.8
ENSG00000188338.15	0.356655	ENSG00000201457.1
ENSG00000028528.15	0.356655	ENSG00000212296.1
ENSG00000131263.13	0.356653	ENSG00000265727.2
ENSG00000131591.18	0.356648	ENSG00000264500.1
ENSG00000125885.13	0.356647	ENSG00000270325.1
ENSG00000101266.19	0.356646	ENSG00000214975.4
ENSG00000206875.1	0.356644	ENSG00000242445.1
ENSG00000103257.9	0.356641	ENSG00000225697.13
ENSG00000103042.9	0.35664	ENSG00000169371.14
ENSG00000136026.14	0.356639	ENSG00000138135.7
ENSG00000116005.12	0.356639	ENSG00000160013.9
ENSG00000008128.23	0.356639	ENSG00000170214.5
ENSG00000100422.14	0.356639	ENSG00000225978.3
ENSG00000064199.7	0.356638	ENSG00000170385.10
ENSG00000111371.16	0.356637	ENSG00000143570.19
ENSG00000105369.10	0.356633	ENSG00000111886.11
ENSG00000115524.17	0.356633	ENSG00000213842.2
ENSG00000040275.17	0.356629	ENSG00000209482.1
ENSG00000085721.13	0.356629	ENSG00000213741.11
ENSG00000129467.14	0.356628	ENSG00000137760.15
ENSG00000099337.5	0.356626	ENSG00000099999.15
ENSG00000111886.11	0.356626	ENSG00000151834.16
ENSG00000112379.9	0.356623	ENSG00000147434.9
ENSG00000086288.12	0.356621	ENSG00000100129.18
ENSG00000014824.14	0.356621	ENSG00000197847.12
ENSG00000148156.8	0.356619	ENSG00000226161.1
ENSG00000230734.1	0.356615	ENSG00000271334.6
ENSG00000149600.12	0.356613	ENSG00000185274.12
ENSG00000186480.13	0.356613	ENSG00000237373.1
ENSG00000171428.15	0.356609	ENSG00000274523.5
ENSG00000083642.19	0.356607	ENSG00000085721.13
ENSG00000174930.4	0.356607	ENSG00000176105.14
ENSG00000133937.5	0.356606	ENSG00000232281.2
ENSG00000100867.15	0.356606	ENSG00000235488.1
ENSG00000090104.12	0.356602	ENSG00000101104.13
ENSG00000178425.14	0.356602	ENSG00000223621.1
ENSG00000114125.14	0.356601	ENSG00000226855.1
ENSG00000143363.17	0.356598	ENSG00000143748.18
ENSG00000165113.13	0.356598	ENSG00000238835.1
ENSG00000135338.14	0.356594	ENSG00000252130.1
ENSG00000116685.16	0.356593	ENSG00000253658.6
ENSG00000044459.15	0.356592	ENSG00000100162.15
ENSG00000108523.16	0.356589	ENSG00000146733.14
ENSG00000138107.13	0.356584	ENSG00000139624.14
ENSG00000167210.17	0.356584	ENSG00000232254.1
ENSG00000005249.13	0.356584	ENSG00000258359.1
ENSG00000162572.21	0.356582	ENSG00000188895.12
ENSG00000068354.16	0.35658	ENSG00000170145.5
ENSG00000142583.18	0.35658	ENSG00000197506.8
ENSG00000187608.10	0.35658	ENSG00000231508.1
ENSG00000116685.16	0.356578	ENSG00000147889.18
ENSG00000037637.11	0.356578	ENSG00000259550.2
ENSG00000157017.16	0.356577	ENSG00000176783.15
ENSG00000183617.5	0.356576	ENSG00000213613.2
ENSG00000007038.11	0.356574	ENSG00000007168.14
ENSG00000143126.8	0.356572	ENSG00000165948.11
ENSG00000119411.11	0.356572	ENSG00000251571.1
ENSG00000181092.10	0.35657	ENSG00000253658.6
ENSG00000138780.15	0.356569	ENSG00000140386.13
ENSG00000100764.14	0.356568	ENSG00000160539.6
ENSG00000104852.15	0.356567	ENSG00000223224.1
ENSG00000229175.2	0.356567	ENSG00000260239.2
ENSG00000204576.12	0.356565	ENSG00000237398.1
ENSG00000144580.14	0.356564	ENSG00000147889.18
ENSG00000119314.16	0.356563	ENSG00000131242.18
ENSG00000147434.9	0.356563	ENSG00000188931.4
ENSG00000137841.12	0.356561	ENSG00000137944.18
ENSG00000184374.3	0.356559	ENSG00000207523.1
ENSG00000116095.11	0.356556	ENSG00000230716.3
ENSG00000113318.11	0.356555	ENSG00000118181.11
ENSG00000076356.7	0.356555	ENSG00000126254.12
ENSG00000186407.7	0.356555	ENSG00000205649.9
ENSG00000128581.17	0.356552	ENSG00000160224.17
ENSG00000119705.10	0.356549	ENSG00000120664.11
ENSG00000144535.20	0.356549	ENSG00000196684.12
ENSG00000175906.5	0.356549	ENSG00000225882.1
ENSG00000112425.16	0.356547	ENSG00000255393.2
ENSG00000071539.14	0.356542	ENSG00000207716.1
ENSG00000100266.19	0.35654	ENSG00000135900.4
ENSG00000126947.13	0.35654	ENSG00000213406.3
ENSG00000170471.15	0.356539	ENSG00000230897.1
ENSG00000104369.5	0.356539	ENSG00000249212.1
ENSG00000051128.19	0.356538	ENSG00000104866.11
ENSG00000018189.13	0.356537	ENSG00000184967.7
ENSG00000108510.10	0.356537	ENSG00000254093.9
ENSG00000136026.14	0.356536	ENSG00000175311.7
ENSG00000106246.18	0.356535	ENSG00000143319.17
ENSG00000111785.21	0.356535	ENSG00000160783.19
ENSG00000225672.1	0.356535	ENSG00000232362.1
ENSG00000116005.12	0.356534	ENSG00000131242.18
ENSG00000162522.11	0.356534	ENSG00000184809.13
ENSG00000204262.14	0.35653	ENSG00000265843.3
ENSG00000136940.14	0.356528	ENSG00000155876.6
ENSG00000077713.19	0.356527	ENSG00000164296.7
ENSG00000067113.17	0.356523	ENSG00000100266.19
ENSG00000148156.8	0.356522	ENSG00000156959.9
ENSG00000154473.18	0.356521	ENSG00000214211.2
ENSG00000104313.20	0.356521	ENSG00000231206.2
ENSG00000167257.11	0.35652	ENSG00000188647.13
ENSG00000106244.13	0.356517	ENSG00000135378.4
ENSG00000211687.1	0.356516	ENSG00000232362.1
ENSG00000128654.14	0.356516	ENSG00000278416.1
ENSG00000127989.14	0.356511	ENSG00000263882.2
ENSG00000116544.12	0.35651	ENSG00000205726.15
ENSG00000124762.14	0.35651	ENSG00000226272.5
ENSG00000160633.13	0.35651	ENSG00000239218.2
ENSG00000080819.9	0.356505	ENSG00000143341.12
ENSG00000137944.18	0.356505	ENSG00000177600.9
ENSG00000111837.12	0.356504	ENSG00000161980.6
ENSG00000113318.11	0.356503	ENSG00000288569.1
ENSG00000104313.20	0.356501	ENSG00000230290.1
ENSG00000051128.19	0.356499	ENSG00000113318.11
ENSG00000111790.14	0.356497	ENSG00000129596.5
ENSG00000112414.15	0.356497	ENSG00000138135.7
ENSG00000108465.15	0.356497	ENSG00000260032.2
ENSG00000125454.12	0.356492	ENSG00000125520.14
ENSG00000001460.18	0.35649	ENSG00000117758.14
ENSG00000142528.16	0.35649	ENSG00000196724.13
ENSG00000224237.1	0.356487	ENSG00000262497.1
ENSG00000127989.14	0.356486	ENSG00000163875.16
ENSG00000100422.14	0.356484	ENSG00000256193.6
ENSG00000102313.9	0.356483	ENSG00000283558.1
ENSG00000171045.16	0.35648	ENSG00000198795.11
ENSG00000138069.18	0.35648	ENSG00000207508.1
ENSG00000132780.17	0.356475	ENSG00000261217.2
ENSG00000082497.12	0.356472	ENSG00000187231.14
ENSG00000116273.6	0.356471	ENSG00000164088.18
ENSG00000090376.11	0.35647	ENSG00000130829.18
ENSG00000224405.1	0.35647	ENSG00000267259.1
ENSG00000125384.7	0.356469	ENSG00000139405.16
ENSG00000105355.9	0.356468	ENSG00000166228.9
ENSG00000163660.12	0.356467	ENSG00000184588.18
ENSG00000225978.3	0.356467	ENSG00000234616.9
ENSG00000231066.3	0.356464	ENSG00000273142.1
ENSG00000110436.13	0.356463	ENSG00000196950.14
ENSG00000163558.13	0.356463	ENSG00000242100.2
ENSG00000142528.16	0.356463	ENSG00000258405.11
ENSG00000117009.12	0.356462	ENSG00000158793.14
ENSG00000184160.8	0.356462	ENSG00000215441.3
ENSG00000176402.6	0.356461	ENSG00000265565.1
ENSG00000124207.17	0.356458	ENSG00000162817.7
ENSG00000089280.19	0.356457	ENSG00000168096.15
ENSG00000186577.14	0.356454	ENSG00000229692.3
ENSG00000075856.12	0.356453	ENSG00000174007.9
ENSG00000159917.17	0.356453	ENSG00000175322.12
ENSG00000075945.13	0.356453	ENSG00000196482.18
ENSG00000187791.13	0.356453	ENSG00000225978.3
ENSG00000140993.11	0.356446	ENSG00000223551.1
ENSG00000166595.12	0.356446	ENSG00000225672.1
ENSG00000127720.8	0.356443	ENSG00000164603.12
ENSG00000133874.2	0.356443	ENSG00000187147.18
ENSG00000139579.13	0.35644	ENSG00000248643.5
ENSG00000163349.22	0.35644	ENSG00000249212.1
ENSG00000255474.1	0.35644	ENSG00000283122.1
ENSG00000105732.13	0.356439	ENSG00000267871.6
ENSG00000135452.10	0.356437	ENSG00000171206.15
ENSG00000139218.18	0.356437	ENSG00000214535.3
ENSG00000185088.14	0.356436	ENSG00000185813.11
ENSG00000103126.15	0.356435	ENSG00000159479.17
ENSG00000163138.19	0.356435	ENSG00000231035.1
ENSG00000125863.20	0.356431	ENSG00000234199.3
ENSG00000095574.12	0.35643	ENSG00000163577.8
ENSG00000165868.16	0.356429	ENSG00000258700.6
ENSG00000184992.13	0.356426	ENSG00000229578.3
ENSG00000085721.13	0.356425	ENSG00000166439.6
ENSG00000107338.10	0.356425	ENSG00000183605.17
ENSG00000121671.12	0.356421	ENSG00000164066.13
ENSG00000118972.3	0.356421	ENSG00000235643.2
ENSG00000139624.14	0.35642	ENSG00000148481.14
ENSG00000100567.13	0.356412	ENSG00000134982.17
ENSG00000173918.15	0.356411	ENSG00000249958.1
ENSG00000069667.16	0.35641	ENSG00000206875.1
ENSG00000105649.10	0.356408	ENSG00000127870.17
ENSG00000139370.12	0.356408	ENSG00000163053.11
ENSG00000106330.12	0.356408	ENSG00000187730.9
ENSG00000136270.14	0.356408	ENSG00000226761.3
ENSG00000158874.11	0.356406	ENSG00000231206.2
ENSG00000198837.10	0.356406	ENSG00000234776.5
ENSG00000109956.13	0.356405	ENSG00000146574.16
ENSG00000102098.19	0.356404	ENSG00000252577.1
ENSG00000180245.7	0.356402	ENSG00000241973.11
ENSG00000076053.12	0.356401	ENSG00000237667.7
ENSG00000156469.9	0.356398	ENSG00000164985.15
ENSG00000151023.17	0.356398	ENSG00000256902.1
ENSG00000106333.13	0.356396	ENSG00000137944.18
ENSG00000189283.10	0.356395	ENSG00000225579.2
ENSG00000144746.7	0.356394	ENSG00000176402.6
ENSG00000151468.11	0.356394	ENSG00000255291.2
ENSG00000103126.15	0.356393	ENSG00000197595.4
ENSG00000169704.5	0.356393	ENSG00000198189.11
ENSG00000162188.6	0.356391	ENSG00000260047.2
ENSG00000063127.16	0.356388	ENSG00000088826.18
ENSG00000144659.13	0.356386	ENSG00000227028.6
ENSG00000100376.12	0.356386	ENSG00000227911.3
ENSG00000145592.14	0.356383	ENSG00000164976.9
ENSG00000211807.3	0.356379	ENSG00000213050.5
ENSG00000167996.16	0.356377	ENSG00000198746.13
ENSG00000198857.3	0.356377	ENSG00000259577.2
ENSG00000079435.10	0.356376	ENSG00000251032.1
ENSG00000151468.11	0.356373	ENSG00000175505.11
ENSG00000156697.13	0.356368	ENSG00000204428.12
ENSG00000171858.18	0.356367	ENSG00000278023.7
ENSG00000069966.19	0.356363	ENSG00000120053.12
ENSG00000129596.5	0.356362	ENSG00000164574.16
ENSG00000133872.14	0.356362	ENSG00000172382.10
ENSG00000088205.13	0.356361	ENSG00000126067.12
ENSG00000155876.6	0.35636	ENSG00000180900.20
ENSG00000187912.12	0.356359	ENSG00000226747.6
ENSG00000140807.7	0.356354	ENSG00000202125.1
ENSG00000100028.12	0.356353	ENSG00000147164.12
ENSG00000216866.5	0.356353	ENSG00000229133.1
ENSG00000082014.17	0.356348	ENSG00000137571.11
ENSG00000148840.11	0.356345	ENSG00000165113.13
ENSG00000140807.7	0.356344	ENSG00000213741.11
ENSG00000127989.14	0.356344	ENSG00000253537.3
ENSG00000104998.4	0.356343	ENSG00000116016.14
ENSG00000158793.14	0.356339	ENSG00000159335.18
ENSG00000007168.14	0.356339	ENSG00000213741.11
ENSG00000198746.13	0.356339	ENSG00000234776.5
ENSG00000125731.13	0.356337	ENSG00000185053.14
ENSG00000175322.12	0.356337	ENSG00000186020.13
ENSG00000004399.13	0.356337	ENSG00000187147.18
ENSG00000166024.14	0.356336	ENSG00000217767.2
ENSG00000134853.12	0.356333	ENSG00000163875.16
ENSG00000129993.15	0.356332	ENSG00000197982.14
ENSG00000130816.17	0.356331	ENSG00000270325.1
ENSG00000131116.12	0.356329	ENSG00000157306.14
ENSG00000123933.17	0.356329	ENSG00000207508.1
ENSG00000125384.7	0.356327	ENSG00000155660.11
ENSG00000007541.17	0.356327	ENSG00000198796.7
ENSG00000226481.3	0.356325	ENSG00000230501.1
ENSG00000196810.5	0.356325	ENSG00000234239.1
ENSG00000127129.10	0.356325	ENSG00000255734.1
ENSG00000149657.20	0.356325	ENSG00000258359.1
ENSG00000058063.16	0.356325	ENSG00000259577.2
ENSG00000115526.11	0.356324	ENSG00000165972.13
ENSG00000251580.3	0.356324	ENSG00000260053.2
ENSG00000132824.14	0.356322	ENSG00000163935.14
ENSG00000111886.11	0.356321	ENSG00000116685.16
ENSG00000135040.16	0.356321	ENSG00000172590.18
ENSG00000163808.17	0.356321	ENSG00000180921.7
ENSG00000088970.16	0.35632	ENSG00000089220.5
ENSG00000131437.16	0.356319	ENSG00000156469.9
ENSG00000196263.8	0.356318	ENSG00000196268.12
ENSG00000174358.16	0.356317	ENSG00000230184.1
ENSG00000196776.17	0.356317	ENSG00000254098.1
ENSG00000068885.15	0.356315	ENSG00000173908.9
ENSG00000231638.1	0.356314	ENSG00000244242.2
ENSG00000222005.9	0.356309	ENSG00000251051.1
ENSG00000214691.9	0.356307	ENSG00000228799.6
ENSG00000108465.15	0.356305	ENSG00000135040.16
ENSG00000135900.4	0.356304	ENSG00000205853.12
ENSG00000141098.13	0.356303	ENSG00000198380.13
ENSG00000214211.2	0.356301	ENSG00000243466.1
ENSG00000188647.13	0.356299	ENSG00000199872.1
ENSG00000138190.17	0.356297	ENSG00000235731.3
ENSG00000100764.14	0.356296	ENSG00000157110.16
ENSG00000164815.11	0.356295	ENSG00000253537.3
ENSG00000111249.14	0.356294	ENSG00000188015.10
ENSG00000223896.2	0.356294	ENSG00000224116.7
ENSG00000143294.15	0.356289	ENSG00000163463.13
ENSG00000233048.1	0.356289	ENSG00000265843.3
ENSG00000088538.13	0.356288	ENSG00000141480.18
ENSG00000106404.14	0.356287	ENSG00000139537.11
ENSG00000136874.11	0.356287	ENSG00000155542.12
ENSG00000179913.11	0.356287	ENSG00000205649.9
ENSG00000163993.7	0.356287	ENSG00000251869.1
ENSG00000124226.11	0.356286	ENSG00000146232.17
ENSG00000100129.18	0.356284	ENSG00000199032.1
ENSG00000118596.12	0.356283	ENSG00000151229.13
ENSG00000110583.13	0.356281	ENSG00000164088.18
ENSG00000018189.13	0.356281	ENSG00000229638.1
ENSG00000007944.15	0.35628	ENSG00000115289.14
ENSG00000164096.13	0.356279	ENSG00000235643.2
ENSG00000088538.13	0.356277	ENSG00000111249.14
ENSG00000128581.17	0.356277	ENSG00000263693.1
ENSG00000201457.1	0.356275	ENSG00000205302.7
ENSG00000228271.2	0.356274	ENSG00000230402.2
ENSG00000123349.15	0.356272	ENSG00000171566.12
ENSG00000229992.1	0.356267	ENSG00000242512.9
ENSG00000071909.19	0.356266	ENSG00000108984.15
ENSG00000075856.12	0.356265	ENSG00000119929.13
ENSG00000130147.16	0.356264	ENSG00000170145.5
ENSG00000108846.16	0.356264	ENSG00000181104.7
ENSG00000119929.13	0.356263	ENSG00000157870.17
ENSG00000105085.11	0.356262	ENSG00000166595.12
ENSG00000176302.13	0.356262	ENSG00000261217.2
ENSG00000175886.10	0.35626	ENSG00000226855.1
ENSG00000068697.7	0.356259	ENSG00000070193.5
ENSG00000028528.15	0.356259	ENSG00000229692.3
ENSG00000114767.7	0.356258	ENSG00000254985.1
ENSG00000108984.15	0.356255	ENSG00000198929.13
ENSG00000067066.17	0.356255	ENSG00000252213.1
ENSG00000122674.12	0.356251	ENSG00000184967.7
ENSG00000164175.15	0.356251	ENSG00000201264.1
ENSG00000110536.14	0.356247	ENSG00000230071.2
ENSG00000083642.19	0.356244	ENSG00000164603.12
ENSG00000020633.19	0.356244	ENSG00000168461.13
ENSG00000123352.18	0.356244	ENSG00000214300.7
ENSG00000174851.16	0.356243	ENSG00000198795.11
ENSG00000109184.15	0.356242	ENSG00000235397.1
ENSG00000185567.7	0.35624	ENSG00000228799.6
ENSG00000070610.14	0.356234	ENSG00000166681.14
ENSG00000211584.14	0.356234	ENSG00000221491.2
ENSG00000111249.14	0.356233	ENSG00000222057.1
ENSG00000135678.12	0.356232	ENSG00000147160.9
ENSG00000171236.10	0.356232	ENSG00000237620.1
ENSG00000106608.17	0.356231	ENSG00000226085.3
ENSG00000029364.12	0.356231	ENSG00000234617.2
ENSG00000004809.14	0.35623	ENSG00000130304.17
ENSG00000145757.16	0.356227	ENSG00000166750.10
ENSG00000106246.18	0.356225	ENSG00000118181.11
ENSG00000170584.11	0.356224	ENSG00000181915.5
ENSG00000140740.11	0.356222	ENSG00000183696.14
ENSG00000187391.22	0.356221	ENSG00000205138.4
ENSG00000116539.14	0.356216	ENSG00000151468.11
ENSG00000131791.8	0.356216	ENSG00000164815.11
ENSG00000159579.14	0.356216	ENSG00000223336.1
ENSG00000136867.11	0.356215	ENSG00000225138.8
ENSG00000139579.13	0.356211	ENSG00000250853.1
ENSG00000005020.13	0.35621	ENSG00000269743.3
ENSG00000151466.12	0.356209	ENSG00000235090.1
ENSG00000119729.12	0.356207	ENSG00000187514.17
ENSG00000181227.3	0.356204	ENSG00000186480.13
ENSG00000160284.15	0.356203	ENSG00000206633.1
ENSG00000115137.12	0.356203	ENSG00000282996.1
ENSG00000122678.17	0.3562	ENSG00000154589.7
ENSG00000113318.11	0.356199	ENSG00000139174.12
ENSG00000132330.18	0.356199	ENSG00000238835.1
ENSG00000127989.14	0.356198	ENSG00000198663.17
ENSG00000102078.16	0.356197	ENSG00000163154.6
ENSG00000248445.5	0.356194	ENSG00000281501.1
ENSG00000010310.9	0.356191	ENSG00000164815.11
ENSG00000100823.12	0.35619	ENSG00000103995.14
ENSG00000171360.4	0.35619	ENSG00000226374.3
ENSG00000115825.11	0.356189	ENSG00000205853.12
ENSG00000141480.18	0.356189	ENSG00000249768.2
ENSG00000131408.15	0.356188	ENSG00000254093.9
ENSG00000100764.14	0.356186	ENSG00000272391.6
ENSG00000197150.13	0.356185	ENSG00000228594.4
ENSG00000144567.11	0.356184	ENSG00000215241.4
ENSG00000081760.17	0.356183	ENSG00000228888.1
ENSG00000146859.6	0.356182	ENSG00000157315.5
ENSG00000172172.8	0.35618	ENSG00000214184.3
ENSG00000169020.10	0.35618	ENSG00000279800.2
ENSG00000114125.14	0.356178	ENSG00000204380.4
ENSG00000066855.16	0.356176	ENSG00000276712.1
ENSG00000001460.18	0.356175	ENSG00000164211.13
ENSG00000163637.13	0.356173	ENSG00000234199.3
ENSG00000124813.23	0.35617	ENSG00000184967.7
ENSG00000134815.19	0.35617	ENSG00000277632.2
ENSG00000198189.11	0.356167	ENSG00000242992.3
ENSG00000230109.1	0.356165	ENSG00000237859.2
ENSG00000075856.12	0.356163	ENSG00000124275.15
ENSG00000011021.23	0.356163	ENSG00000125845.7
ENSG00000213735.2	0.356163	ENSG00000233821.1
ENSG00000221946.8	0.356163	ENSG00000236813.1
ENSG00000104369.5	0.356162	ENSG00000112379.9
ENSG00000116539.14	0.356158	ENSG00000166595.12
ENSG00000159579.14	0.356158	ENSG00000214629.3
ENSG00000188295.15	0.356157	ENSG00000223476.1
ENSG00000070610.14	0.356154	ENSG00000104413.18
ENSG00000178229.8	0.356154	ENSG00000196724.13
ENSG00000152990.14	0.356153	ENSG00000160318.6
ENSG00000005249.13	0.356152	ENSG00000171566.12
ENSG00000188725.8	0.356152	ENSG00000251666.1
ENSG00000123562.18	0.356151	ENSG00000184100.6
ENSG00000188895.12	0.356151	ENSG00000254093.9
ENSG00000127993.16	0.35615	ENSG00000128585.18
ENSG00000104412.8	0.35615	ENSG00000233851.1
ENSG00000100764.14	0.356145	ENSG00000161654.10
ENSG00000143751.10	0.356143	ENSG00000161929.15
ENSG00000174950.11	0.356142	ENSG00000229578.3
ENSG00000132840.10	0.356141	ENSG00000170819.5
ENSG00000171566.12	0.356139	ENSG00000196531.14
ENSG00000001497.18	0.356137	ENSG00000174007.9
ENSG00000115875.19	0.356137	ENSG00000235183.3
ENSG00000164796.18	0.356136	ENSG00000186480.13
ENSG00000206634.1	0.356135	ENSG00000206755.1
ENSG00000100372.15	0.356131	ENSG00000165646.14
ENSG00000143126.8	0.356131	ENSG00000204576.12
ENSG00000071909.19	0.356129	ENSG00000075856.12
ENSG00000122970.16	0.356129	ENSG00000231528.3
ENSG00000082516.9	0.356128	ENSG00000204469.13
ENSG00000155876.6	0.356127	ENSG00000242931.1
ENSG00000175449.14	0.356126	ENSG00000238269.9
ENSG00000204469.13	0.356122	ENSG00000240914.1
ENSG00000167081.18	0.356121	ENSG00000273899.5
ENSG00000064932.16	0.35612	ENSG00000111785.21
ENSG00000158286.13	0.35612	ENSG00000163637.13
ENSG00000200394.1	0.35612	ENSG00000230184.1
ENSG00000157542.11	0.356118	ENSG00000175329.13
ENSG00000108688.11	0.356118	ENSG00000204439.4
ENSG00000133401.16	0.356117	ENSG00000135241.17
ENSG00000152990.14	0.356117	ENSG00000253554.7
ENSG00000052802.13	0.356113	ENSG00000127980.16
ENSG00000010017.13	0.356112	ENSG00000197724.11
ENSG00000156697.13	0.356109	ENSG00000255970.1
ENSG00000145217.14	0.356108	ENSG00000168065.16
ENSG00000158411.11	0.356108	ENSG00000254842.6
ENSG00000125901.6	0.356105	ENSG00000214279.13
ENSG00000116539.14	0.356104	ENSG00000196684.12
ENSG00000189306.11	0.356102	ENSG00000241230.3
ENSG00000125454.12	0.356101	ENSG00000211584.14
ENSG00000173875.14	0.3561	ENSG00000198093.11
ENSG00000005302.19	0.356099	ENSG00000197879.17
ENSG00000135052.16	0.356098	ENSG00000203876.10
ENSG00000010932.17	0.356098	ENSG00000242580.1
ENSG00000115289.14	0.356097	ENSG00000119729.12
ENSG00000134760.6	0.356097	ENSG00000186998.16
ENSG00000135218.19	0.356096	ENSG00000161082.13
ENSG00000123933.17	0.356096	ENSG00000164088.18
ENSG00000211594.2	0.356094	ENSG00000225978.3
ENSG00000129255.16	0.356093	ENSG00000140280.14
ENSG00000108947.5	0.356089	ENSG00000149929.16
ENSG00000225630.1	0.356089	ENSG00000230457.3
ENSG00000224405.1	0.356088	ENSG00000251571.1
ENSG00000109171.15	0.356087	ENSG00000170085.18
ENSG00000199990.1	0.356087	ENSG00000231167.3
ENSG00000164574.16	0.356086	ENSG00000196301.3
ENSG00000178363.5	0.356086	ENSG00000223985.2
ENSG00000242085.1	0.356086	ENSG00000264575.1
ENSG00000130829.18	0.356085	ENSG00000175220.12
ENSG00000173208.4	0.356081	ENSG00000270325.1
ENSG00000143889.16	0.35608	ENSG00000171311.13
ENSG00000119878.6	0.35608	ENSG00000233343.1
ENSG00000123933.17	0.35608	ENSG00000244462.8
ENSG00000146457.16	0.356079	ENSG00000198546.15
ENSG00000198380.13	0.356079	ENSG00000238113.7
ENSG00000112379.9	0.356076	ENSG00000116478.12
ENSG00000175886.10	0.356076	ENSG00000234335.1
ENSG00000091181.20	0.356074	ENSG00000163331.12
ENSG00000160072.20	0.356074	ENSG00000226272.5
ENSG00000159335.18	0.356072	ENSG00000197892.13
ENSG00000140279.13	0.356072	ENSG00000232676.1
ENSG00000090376.11	0.356072	ENSG00000235643.2
ENSG00000205559.5	0.356068	ENSG00000253658.6
ENSG00000183484.12	0.356068	ENSG00000270098.1
ENSG00000224323.2	0.356067	ENSG00000280890.1
ENSG00000215374.6	0.356066	ENSG00000233554.6
ENSG00000156966.7	0.356066	ENSG00000242325.1
ENSG00000122406.14	0.356065	ENSG00000170266.16
ENSG00000232185.1	0.356064	ENSG00000269119.1
ENSG00000100239.16	0.356063	ENSG00000100764.14
ENSG00000100266.19	0.356063	ENSG00000122406.14
ENSG00000204271.13	0.356062	ENSG00000207493.1
ENSG00000091039.17	0.35606	ENSG00000187514.17
ENSG00000139269.3	0.356055	ENSG00000255549.2
ENSG00000005302.19	0.356054	ENSG00000123353.10
ENSG00000120685.20	0.356054	ENSG00000248360.7
ENSG00000243323.7	0.356054	ENSG00000249768.2
ENSG00000133401.16	0.356052	ENSG00000158423.17
ENSG00000100263.14	0.356052	ENSG00000234851.4
ENSG00000162522.11	0.356051	ENSG00000237373.1
ENSG00000146802.13	0.356049	ENSG00000186889.10
ENSG00000184374.3	0.356049	ENSG00000268001.1
ENSG00000118596.12	0.356046	ENSG00000141985.9
ENSG00000101182.15	0.356045	ENSG00000185115.6
ENSG00000186272.13	0.356038	ENSG00000196793.14
ENSG00000201772.1	0.356038	ENSG00000230184.1
ENSG00000126067.12	0.356035	ENSG00000197885.11
ENSG00000173320.12	0.356034	ENSG00000266173.7
ENSG00000124256.15	0.356033	ENSG00000169155.10
ENSG00000151617.17	0.356032	ENSG00000152990.14
ENSG00000095574.12	0.356029	ENSG00000143387.14
ENSG00000127720.8	0.356029	ENSG00000163558.13
ENSG00000130707.18	0.356026	ENSG00000160072.20
ENSG00000196684.12	0.356024	ENSG00000247872.2
ENSG00000068438.15	0.356023	ENSG00000108523.16
ENSG00000183484.12	0.35602	ENSG00000198837.10
ENSG00000162086.16	0.356019	ENSG00000173875.14
ENSG00000163637.13	0.356019	ENSG00000187391.22
ENSG00000171236.10	0.356019	ENSG00000279730.2
ENSG00000135378.4	0.356017	ENSG00000225246.1
ENSG00000082014.17	0.356014	ENSG00000217527.1
ENSG00000076053.12	0.356012	ENSG00000131196.18
ENSG00000064547.14	0.356012	ENSG00000200882.1
ENSG00000129968.17	0.356011	ENSG00000161180.11
ENSG00000010932.17	0.35601	ENSG00000112379.9
ENSG00000181104.7	0.35601	ENSG00000250252.2
ENSG00000166896.9	0.356009	ENSG00000185567.7
ENSG00000105171.10	0.356009	ENSG00000207468.1
ENSG00000120071.15	0.356007	ENSG00000237442.3
ENSG00000184719.12	0.356006	ENSG00000230457.3
ENSG00000233006.8	0.356005	ENSG00000273899.5
ENSG00000127947.16	0.356005	ENSG00000285410.1
ENSG00000133401.16	0.356004	ENSG00000159335.18
ENSG00000114062.22	0.356004	ENSG00000249745.1
ENSG00000183779.7	0.356004	ENSG00000257446.4
ENSG00000100902.11	0.356003	ENSG00000110060.9
ENSG00000099800.8	0.356	ENSG00000164362.21
ENSG00000146859.6	0.356	ENSG00000173273.16
ENSG00000120833.14	0.355999	ENSG00000231587.1
ENSG00000123349.15	0.355998	ENSG00000129255.16
ENSG00000141985.9	0.355998	ENSG00000163950.13
ENSG00000100473.18	0.355997	ENSG00000175820.4
ENSG00000177600.9	0.355996	ENSG00000213741.11
ENSG00000119471.15	0.355995	ENSG00000166855.9
ENSG00000165948.11	0.355995	ENSG00000251032.1
ENSG00000066933.16	0.355993	ENSG00000170471.15
ENSG00000135218.19	0.355992	ENSG00000162188.6
ENSG00000171360.4	0.35599	ENSG00000197410.14
ENSG00000106246.18	0.355989	ENSG00000135953.11
ENSG00000108523.16	0.355987	ENSG00000213741.11
ENSG00000253310.1	0.355983	ENSG00000269119.1
ENSG00000161980.6	0.355979	ENSG00000169018.6
ENSG00000189339.12	0.355978	ENSG00000205302.7
ENSG00000127993.16	0.355978	ENSG00000207508.1
ENSG00000168495.13	0.355978	ENSG00000234851.4
ENSG00000101082.14	0.355977	ENSG00000127511.10
ENSG00000152154.11	0.355977	ENSG00000168701.19
ENSG00000149782.13	0.355977	ENSG00000188389.11
ENSG00000226855.1	0.355976	ENSG00000264017.2
ENSG00000110002.16	0.355973	ENSG00000146457.16
ENSG00000156304.15	0.355972	ENSG00000163993.7
ENSG00000100902.11	0.355971	ENSG00000128654.14
ENSG00000168748.14	0.355971	ENSG00000181227.3
ENSG00000101940.18	0.355969	ENSG00000108828.16
ENSG00000122696.14	0.355969	ENSG00000142583.18
ENSG00000164889.15	0.355969	ENSG00000188725.8
ENSG00000143977.14	0.355969	ENSG00000229692.3
ENSG00000211714.3	0.355969	ENSG00000259482.2
ENSG00000165997.5	0.355967	ENSG00000238098.9
ENSG00000134982.17	0.355966	ENSG00000185808.14
ENSG00000135338.14	0.355961	ENSG00000225762.1
ENSG00000075945.13	0.355957	ENSG00000182224.12
ENSG00000175741.5	0.355955	ENSG00000177600.9
ENSG00000100612.14	0.355951	ENSG00000131437.16
ENSG00000100376.12	0.35595	ENSG00000130522.6
ENSG00000120833.14	0.35595	ENSG00000252213.1
ENSG00000206053.13	0.355949	ENSG00000233343.1
ENSG00000136541.15	0.355948	ENSG00000233930.4
ENSG00000162572.21	0.355947	ENSG00000229638.1
ENSG00000129255.16	0.355944	ENSG00000197885.11
ENSG00000133742.14	0.355944	ENSG00000258104.1
ENSG00000130522.6	0.355942	ENSG00000231638.1
ENSG00000126249.8	0.35594	ENSG00000151164.19
ENSG00000177300.7	0.35594	ENSG00000184160.8
ENSG00000155111.15	0.355938	ENSG00000214211.2
ENSG00000120137.7	0.355938	ENSG00000272391.6
ENSG00000175505.11	0.355937	ENSG00000235690.2
ENSG00000146757.14	0.355936	ENSG00000196268.12
ENSG00000197119.13	0.355936	ENSG00000225697.13
ENSG00000128594.8	0.355934	ENSG00000228888.1
ENSG00000069667.16	0.355932	ENSG00000240366.1
ENSG00000165948.11	0.355931	ENSG00000259577.2
ENSG00000174358.16	0.35593	ENSG00000200879.1
ENSG00000123349.15	0.355928	ENSG00000162927.14
ENSG00000131437.16	0.355928	ENSG00000163644.15
ENSG00000181092.10	0.355925	ENSG00000213406.3
ENSG00000071994.11	0.355924	ENSG00000163629.13
ENSG00000090376.11	0.355924	ENSG00000173950.16
ENSG00000204659.5	0.355923	ENSG00000254417.1
ENSG00000007944.15	0.355922	ENSG00000162927.14
ENSG00000143751.10	0.355922	ENSG00000214535.3
ENSG00000127980.16	0.35592	ENSG00000203965.13
ENSG00000150776.18	0.35592	ENSG00000267750.6
ENSG00000183309.12	0.355919	ENSG00000196437.12
ENSG00000162576.17	0.355919	ENSG00000231508.1
ENSG00000169612.4	0.355918	ENSG00000185122.11
ENSG00000185432.12	0.355918	ENSG00000188026.13
ENSG00000182103.5	0.355916	ENSG00000230290.1
ENSG00000115266.12	0.355911	ENSG00000207625.1
ENSG00000120215.10	0.355911	ENSG00000231120.3
ENSG00000088970.16	0.355911	ENSG00000252010.1
ENSG00000111445.14	0.35591	ENSG00000111785.21
ENSG00000125449.7	0.35591	ENSG00000188460.4
ENSG00000085721.13	0.355909	ENSG00000163644.15
ENSG00000177291.4	0.355909	ENSG00000199082.1
ENSG00000174721.10	0.355909	ENSG00000283210.1
ENSG00000020633.19	0.355907	ENSG00000103472.10
ENSG00000177291.4	0.355907	ENSG00000214360.5
ENSG00000196301.3	0.355905	ENSG00000242802.9
ENSG00000130957.5	0.355904	ENSG00000156345.18
ENSG00000138131.4	0.355902	ENSG00000229357.1
ENSG00000100266.19	0.355899	ENSG00000183943.6
ENSG00000181092.10	0.355899	ENSG00000198189.11
ENSG00000107854.6	0.355899	ENSG00000211699.2
ENSG00000145428.15	0.355899	ENSG00000278416.1
ENSG00000013306.16	0.355898	ENSG00000139146.14
ENSG00000183943.6	0.355898	ENSG00000204469.13
ENSG00000151229.13	0.355898	ENSG00000205302.7
ENSG00000214975.4	0.355895	ENSG00000231307.1
ENSG00000156966.7	0.355894	ENSG00000168096.15
ENSG00000199933.1	0.355891	ENSG00000236570.1
ENSG00000103061.13	0.355889	ENSG00000125454.12
ENSG00000136867.11	0.355889	ENSG00000167114.13
ENSG00000164105.4	0.355889	ENSG00000170471.15
ENSG00000156304.15	0.355889	ENSG00000177954.14
ENSG00000241913.1	0.35588	ENSG00000263266.2
ENSG00000152475.7	0.355877	ENSG00000223547.10
ENSG00000101162.4	0.355876	ENSG00000104833.12
ENSG00000120832.10	0.355876	ENSG00000141314.13
ENSG00000140259.7	0.355876	ENSG00000204700.5
ENSG00000123933.17	0.355875	ENSG00000160808.11
ENSG00000010404.18	0.355874	ENSG00000237373.1
ENSG00000100239.16	0.355869	ENSG00000202125.1
ENSG00000250517.2	0.355868	ENSG00000277150.2
ENSG00000150281.7	0.355866	ENSG00000232587.1
ENSG00000175505.11	0.355866	ENSG00000283207.1
ENSG00000113318.11	0.355864	ENSG00000122678.17
ENSG00000140280.14	0.355864	ENSG00000143486.16
ENSG00000112697.17	0.355863	ENSG00000211788.2
ENSG00000142615.8	0.355862	ENSG00000150760.13
ENSG00000130881.14	0.355862	ENSG00000186298.12
ENSG00000106113.19	0.355861	ENSG00000249212.1
ENSG00000164066.13	0.355854	ENSG00000166090.8
ENSG00000106246.18	0.355854	ENSG00000273033.2
ENSG00000100823.12	0.355847	ENSG00000166439.6
ENSG00000242580.1	0.355847	ENSG00000282757.4
ENSG00000007038.11	0.355846	ENSG00000108963.19
ENSG00000223551.1	0.355846	ENSG00000224895.1
ENSG00000160633.13	0.355845	ENSG00000205413.8
ENSG00000134569.10	0.355842	ENSG00000171311.13
ENSG00000162928.9	0.355841	ENSG00000217527.1
ENSG00000100823.12	0.35584	ENSG00000150776.18
ENSG00000179041.4	0.355837	ENSG00000235508.3
ENSG00000214535.3	0.355836	ENSG00000241913.1
ENSG00000179085.8	0.355835	ENSG00000207719.1
ENSG00000127585.12	0.355834	ENSG00000215374.6
ENSG00000157315.5	0.355833	ENSG00000166822.13
ENSG00000120910.15	0.355832	ENSG00000164985.15
ENSG00000172172.8	0.355831	ENSG00000180806.5
ENSG00000187147.18	0.355829	ENSG00000278709.2
ENSG00000122678.17	0.355828	ENSG00000129255.16
ENSG00000250754.6	0.355827	ENSG00000258979.3
ENSG00000241913.1	0.355827	ENSG00000261371.6
ENSG00000101940.18	0.355824	ENSG00000105248.16
ENSG00000083642.19	0.355824	ENSG00000205323.9
ENSG00000091009.8	0.355823	ENSG00000114942.14
ENSG00000005302.19	0.355822	ENSG00000200156.1
ENSG00000135250.17	0.355819	ENSG00000197471.12
ENSG00000100473.18	0.355818	ENSG00000166595.12
ENSG00000024526.17	0.355818	ENSG00000196972.9
ENSG00000198758.11	0.355818	ENSG00000250754.6
ENSG00000136997.21	0.355817	ENSG00000236804.1
ENSG00000127081.14	0.355815	ENSG00000196357.12
ENSG00000072736.19	0.355814	ENSG00000104064.18
ENSG00000082014.17	0.355814	ENSG00000207233.1
ENSG00000211687.1	0.355811	ENSG00000256193.6
ENSG00000070404.10	0.355809	ENSG00000175376.9
ENSG00000162298.19	0.355808	ENSG00000198168.9
ENSG00000214892.4	0.355808	ENSG00000243431.1
ENSG00000108773.11	0.355807	ENSG00000175467.15
ENSG00000168955.4	0.355805	ENSG00000249446.2
ENSG00000154040.21	0.355804	ENSG00000211594.2
ENSG00000123352.18	0.355798	ENSG00000207274.1
ENSG00000087237.12	0.355796	ENSG00000139624.14
ENSG00000101400.6	0.355796	ENSG00000196950.14
ENSG00000112200.17	0.355795	ENSG00000181315.11
ENSG00000125901.6	0.355795	ENSG00000205853.12
ENSG00000162522.11	0.355794	ENSG00000175376.9
ENSG00000177666.17	0.355792	ENSG00000237065.2
ENSG00000147400.10	0.35579	ENSG00000167670.16
ENSG00000234776.5	0.35579	ENSG00000248708.2
ENSG00000138135.7	0.355789	ENSG00000213735.2
ENSG00000238835.1	0.355789	ENSG00000242208.1
ENSG00000103510.20	0.355788	ENSG00000167700.9
ENSG00000075856.12	0.355786	ENSG00000155660.11
ENSG00000171858.18	0.355786	ENSG00000242931.1
ENSG00000131591.18	0.355785	ENSG00000196684.12
ENSG00000052802.13	0.355784	ENSG00000120832.10
ENSG00000100129.18	0.355783	ENSG00000146733.14
ENSG00000175467.15	0.355783	ENSG00000213326.4
ENSG00000203778.8	0.355783	ENSG00000236193.3
ENSG00000163104.18	0.355782	ENSG00000206633.1
ENSG00000225882.1	0.35578	ENSG00000260423.2
ENSG00000163644.15	0.355779	ENSG00000227347.1
ENSG00000231508.1	0.355778	ENSG00000246548.3
ENSG00000132780.17	0.355774	ENSG00000227411.1
ENSG00000231120.3	0.355774	ENSG00000251571.1
ENSG00000105171.10	0.355773	ENSG00000131263.13
ENSG00000174358.16	0.355773	ENSG00000207233.1
ENSG00000100473.18	0.355771	ENSG00000163888.4
ENSG00000116771.6	0.355769	ENSG00000280890.1
ENSG00000157017.16	0.355768	ENSG00000169116.11
ENSG00000102935.12	0.355768	ENSG00000187792.5
ENSG00000124275.15	0.355767	ENSG00000131238.18
ENSG00000134982.17	0.355766	ENSG00000171566.12
ENSG00000137770.14	0.355766	ENSG00000255474.1
ENSG00000108947.5	0.355765	ENSG00000189283.10
ENSG00000068354.16	0.355762	ENSG00000144736.14
ENSG00000177182.11	0.355759	ENSG00000230402.2
ENSG00000175886.10	0.355759	ENSG00000285410.1
ENSG00000139651.11	0.355758	ENSG00000162086.16
ENSG00000130304.17	0.355756	ENSG00000181856.15
ENSG00000100266.19	0.355754	ENSG00000178467.18
ENSG00000101400.6	0.355751	ENSG00000272034.1
ENSG00000151612.18	0.35575	ENSG00000196152.10
ENSG00000207523.1	0.35575	ENSG00000214691.9
ENSG00000245729.2	0.35575	ENSG00000261348.2
ENSG00000119929.13	0.355746	ENSG00000168297.16
ENSG00000181577.16	0.355742	ENSG00000249599.2
ENSG00000123562.18	0.355741	ENSG00000136997.21
ENSG00000189306.11	0.35574	ENSG00000204304.12
ENSG00000132326.12	0.355739	ENSG00000164603.12
ENSG00000160446.19	0.355739	ENSG00000254635.6
ENSG00000255270.1	0.355739	ENSG00000256751.6
ENSG00000157617.17	0.355737	ENSG00000167996.16
ENSG00000160284.15	0.355737	ENSG00000169026.13
ENSG00000169750.9	0.355737	ENSG00000241913.1
ENSG00000100902.11	0.355735	ENSG00000228808.1
ENSG00000085721.13	0.355734	ENSG00000133401.16
ENSG00000171858.18	0.355728	ENSG00000258640.3
ENSG00000119929.13	0.355728	ENSG00000274523.5
ENSG00000137944.18	0.355724	ENSG00000138069.18
ENSG00000125863.20	0.355723	ENSG00000136147.18
ENSG00000105649.10	0.355721	ENSG00000177380.14
ENSG00000135387.21	0.355717	ENSG00000158161.16
ENSG00000183765.23	0.355717	ENSG00000214078.13
ENSG00000170214.5	0.355716	ENSG00000211935.3
ENSG00000128581.17	0.355716	ENSG00000236532.6
ENSG00000134760.6	0.355714	ENSG00000173486.14
ENSG00000115266.12	0.355714	ENSG00000197345.13
ENSG00000151468.11	0.355713	ENSG00000232362.1
ENSG00000145819.18	0.35571	ENSG00000256193.6
ENSG00000171680.23	0.355707	ENSG00000188015.10
ENSG00000163104.18	0.355707	ENSG00000200913.1
ENSG00000104888.10	0.355706	ENSG00000170085.18
ENSG00000172809.13	0.355702	ENSG00000242748.1
ENSG00000100802.15	0.3557	ENSG00000174672.16
ENSG00000052802.13	0.355699	ENSG00000123349.15
ENSG00000162456.10	0.355699	ENSG00000251061.2
ENSG00000131591.18	0.355696	ENSG00000250754.6
ENSG00000145592.14	0.355693	ENSG00000197892.13
ENSG00000109184.15	0.35569	ENSG00000130816.17
ENSG00000102178.13	0.355689	ENSG00000110344.10
ENSG00000136158.12	0.355689	ENSG00000184209.15
ENSG00000088970.16	0.355688	ENSG00000204308.8
ENSG00000040275.17	0.355686	ENSG00000113140.11
ENSG00000108773.11	0.355686	ENSG00000221241.1
ENSG00000166886.13	0.355685	ENSG00000174007.9
ENSG00000116761.12	0.355682	ENSG00000242802.9
ENSG00000203965.13	0.355681	ENSG00000213741.11
ENSG00000087266.17	0.35568	ENSG00000104635.15
ENSG00000112118.20	0.35568	ENSG00000135446.17
ENSG00000120137.7	0.355678	ENSG00000178921.14
ENSG00000103599.20	0.355675	ENSG00000164035.10
ENSG00000123143.13	0.355675	ENSG00000251934.1
ENSG00000156398.13	0.355674	ENSG00000177688.7
ENSG00000100902.11	0.355673	ENSG00000179715.13
ENSG00000010017.13	0.355673	ENSG00000214279.13
ENSG00000145819.18	0.355672	ENSG00000213809.9
ENSG00000184613.11	0.355671	ENSG00000241985.1
ENSG00000128591.16	0.355671	ENSG00000249212.1
ENSG00000125863.20	0.355669	ENSG00000163138.19
ENSG00000229237.2	0.355668	ENSG00000243364.8
ENSG00000102554.14	0.355667	ENSG00000199872.1
ENSG00000141504.12	0.355663	ENSG00000173457.11
ENSG00000085563.15	0.355662	ENSG00000147160.9
ENSG00000163993.7	0.355662	ENSG00000244073.1
ENSG00000102935.12	0.35566	ENSG00000204947.9
ENSG00000155846.17	0.35566	ENSG00000265185.6
ENSG00000133997.12	0.355659	ENSG00000154040.21
ENSG00000082213.18	0.355658	ENSG00000251061.2
ENSG00000177842.12	0.355657	ENSG00000189164.15
ENSG00000120833.14	0.355657	ENSG00000235408.6
ENSG00000139146.14	0.355654	ENSG00000224660.2
ENSG00000197892.13	0.355654	ENSG00000243477.6
ENSG00000184111.6	0.355653	ENSG00000243431.1
ENSG00000118620.13	0.355651	ENSG00000196724.13
ENSG00000028528.15	0.355648	ENSG00000116704.8
ENSG00000149782.13	0.355648	ENSG00000197181.12
ENSG00000173848.19	0.355647	ENSG00000181885.18
ENSG00000100311.17	0.355644	ENSG00000162576.17
ENSG00000229638.1	0.355642	ENSG00000231940.1
ENSG00000013288.9	0.355637	ENSG00000110583.13
ENSG00000126249.8	0.355636	ENSG00000144567.11
ENSG00000080819.9	0.355635	ENSG00000106244.13
ENSG00000102349.18	0.355635	ENSG00000112796.10
ENSG00000130957.5	0.355635	ENSG00000146666.5
ENSG00000089876.12	0.355635	ENSG00000203857.10
ENSG00000219387.2	0.355633	ENSG00000277527.2
ENSG00000112425.16	0.355631	ENSG00000124207.17
ENSG00000100138.15	0.35563	ENSG00000188338.15
ENSG00000129255.16	0.35563	ENSG00000214279.13
ENSG00000058085.15	0.355629	ENSG00000166024.14
ENSG00000161180.11	0.355628	ENSG00000230468.1
ENSG00000187608.10	0.355628	ENSG00000232385.2
ENSG00000176302.13	0.355627	ENSG00000230290.1
ENSG00000103599.20	0.355624	ENSG00000211687.1
ENSG00000105851.11	0.355619	ENSG00000267541.1
ENSG00000147274.14	0.355618	ENSG00000230897.1
ENSG00000090097.22	0.355615	ENSG00000142552.8
ENSG00000116221.15	0.355613	ENSG00000119929.13
ENSG00000224396.1	0.355608	ENSG00000225640.1
ENSG00000226747.6	0.355607	ENSG00000249768.2
ENSG00000102078.16	0.355606	ENSG00000121073.15
ENSG00000168995.13	0.355605	ENSG00000197847.12
ENSG00000130881.14	0.355601	ENSG00000217527.1
ENSG00000239419.3	0.355601	ENSG00000252010.1
ENSG00000111249.14	0.3556	ENSG00000253294.1
ENSG00000158813.18	0.355599	ENSG00000163577.8
ENSG00000140386.13	0.355598	ENSG00000155066.16
ENSG00000246548.3	0.355597	ENSG00000251934.1
ENSG00000105497.8	0.355595	ENSG00000197360.9
ENSG00000128610.12	0.355595	ENSG00000226091.7
ENSG00000111445.14	0.355591	ENSG00000155876.6
ENSG00000170485.17	0.35559	ENSG00000198723.11
ENSG00000167985.7	0.355588	ENSG00000197181.12
ENSG00000159479.17	0.355588	ENSG00000204576.12
ENSG00000196859.8	0.355587	ENSG00000198380.13
ENSG00000037241.7	0.355585	ENSG00000092108.22
ENSG00000101190.13	0.355576	ENSG00000108064.11
ENSG00000197312.12	0.355576	ENSG00000198855.7
ENSG00000229638.1	0.355576	ENSG00000236804.1
ENSG00000231940.1	0.355573	ENSG00000235090.1
ENSG00000114125.14	0.355569	ENSG00000187608.10
ENSG00000120071.15	0.355568	ENSG00000188460.4
ENSG00000188647.13	0.355568	ENSG00000251869.1
ENSG00000232977.7	0.355567	ENSG00000274286.2
ENSG00000238098.9	0.355565	ENSG00000248555.7
ENSG00000120832.10	0.355564	ENSG00000127720.8
ENSG00000136147.18	0.355561	ENSG00000166228.9
ENSG00000136867.11	0.35556	ENSG00000238286.1
ENSG00000007376.8	0.35556	ENSG00000241913.1
ENSG00000143552.9	0.355559	ENSG00000166024.14
ENSG00000089220.5	0.355559	ENSG00000258640.3
ENSG00000128218.8	0.355556	ENSG00000220205.9
ENSG00000123933.17	0.355555	ENSG00000197885.11
ENSG00000071909.19	0.355553	ENSG00000146733.14
ENSG00000084764.12	0.35555	ENSG00000106397.12
ENSG00000233297.4	0.35555	ENSG00000251934.1
ENSG00000160284.15	0.355544	ENSG00000164056.11
ENSG00000050327.15	0.355543	ENSG00000181885.18
ENSG00000133962.8	0.35554	ENSG00000248505.2
ENSG00000109184.15	0.355538	ENSG00000116761.12
ENSG00000171311.13	0.355538	ENSG00000180447.7
ENSG00000200087.1	0.355538	ENSG00000269743.3
ENSG00000127993.16	0.355533	ENSG00000166928.11
ENSG00000255474.1	0.355533	ENSG00000256661.1
ENSG00000129292.21	0.355532	ENSG00000188373.5
ENSG00000225791.7	0.355527	ENSG00000278030.1
ENSG00000029364.12	0.355525	ENSG00000199436.1
ENSG00000143319.17	0.355524	ENSG00000196943.14
ENSG00000104064.18	0.355523	ENSG00000115233.12
ENSG00000100031.19	0.355522	ENSG00000134815.19
ENSG00000158109.15	0.355522	ENSG00000160446.19
ENSG00000136869.16	0.35552	ENSG00000230043.1
ENSG00000214604.3	0.35552	ENSG00000230290.1
ENSG00000163558.13	0.355519	ENSG00000163563.8
ENSG00000198964.14	0.355515	ENSG00000224660.2
ENSG00000201544.1	0.355514	ENSG00000230184.1
ENSG00000143486.16	0.355512	ENSG00000158793.14
ENSG00000174358.16	0.355512	ENSG00000201302.1
ENSG00000146574.16	0.35551	ENSG00000204653.10
ENSG00000111011.18	0.355509	ENSG00000143156.14
ENSG00000161980.6	0.355505	ENSG00000260032.2
ENSG00000120709.11	0.355503	ENSG00000125449.7
ENSG00000127720.8	0.355503	ENSG00000166928.11
ENSG00000179041.4	0.355501	ENSG00000180900.20
ENSG00000001617.12	0.355498	ENSG00000132386.11
ENSG00000116685.16	0.355498	ENSG00000139269.3
ENSG00000109814.12	0.355496	ENSG00000135747.11
ENSG00000108523.16	0.355495	ENSG00000171566.12
ENSG00000148082.10	0.355494	ENSG00000253598.3
ENSG00000139579.13	0.355494	ENSG00000258429.2
ENSG00000147164.12	0.355494	ENSG00000265706.1
ENSG00000152990.14	0.355493	ENSG00000203876.10
ENSG00000143437.21	0.355492	ENSG00000174498.14
ENSG00000121481.11	0.355489	ENSG00000196943.14
ENSG00000110841.14	0.355489	ENSG00000264017.2
ENSG00000137547.9	0.355488	ENSG00000185122.11
ENSG00000127125.9	0.355488	ENSG00000254093.9
ENSG00000166681.14	0.355487	ENSG00000169689.15
ENSG00000099999.15	0.355486	ENSG00000139218.18
ENSG00000129467.14	0.355485	ENSG00000159588.15
ENSG00000171217.5	0.355485	ENSG00000226320.6
ENSG00000224892.6	0.355485	ENSG00000244073.1
ENSG00000223985.2	0.355481	ENSG00000225484.7
ENSG00000075413.19	0.355479	ENSG00000127993.16
ENSG00000171428.15	0.355479	ENSG00000224631.4
ENSG00000162688.17	0.355478	ENSG00000205549.10
ENSG00000232401.2	0.355475	ENSG00000264204.2
ENSG00000178719.17	0.355472	ENSG00000237674.1
ENSG00000105697.9	0.35547	ENSG00000173908.9
ENSG00000154447.15	0.35547	ENSG00000240489.1
ENSG00000164332.8	0.35547	ENSG00000278338.4
ENSG00000158793.14	0.355469	ENSG00000164603.12
ENSG00000101464.11	0.355463	ENSG00000254093.9
ENSG00000170100.14	0.35546	ENSG00000173875.14
ENSG00000066322.15	0.355459	ENSG00000099999.15
ENSG00000100239.16	0.355459	ENSG00000161057.13
ENSG00000100290.3	0.355459	ENSG00000215441.3
ENSG00000106246.18	0.355454	ENSG00000163629.13
ENSG00000113520.11	0.355454	ENSG00000172986.13
ENSG00000103067.14	0.355451	ENSG00000186480.13
ENSG00000186298.12	0.355451	ENSG00000276712.1
ENSG00000106244.13	0.355448	ENSG00000235145.2
ENSG00000164175.15	0.355447	ENSG00000235408.6
ENSG00000073803.14	0.355443	ENSG00000116761.12
ENSG00000130522.6	0.355442	ENSG00000207716.1
ENSG00000087842.11	0.35544	ENSG00000129317.15
ENSG00000116761.12	0.35544	ENSG00000174808.12
ENSG00000174498.14	0.35544	ENSG00000253234.1
ENSG00000124535.16	0.355439	ENSG00000160948.14
ENSG00000005022.6	0.355436	ENSG00000163950.13
ENSG00000102313.9	0.355436	ENSG00000225179.2
ENSG00000100605.17	0.355436	ENSG00000230071.2
ENSG00000087095.13	0.355434	ENSG00000125384.7
ENSG00000086062.13	0.355434	ENSG00000198380.13
ENSG00000100129.18	0.355431	ENSG00000166928.11
ENSG00000133321.11	0.355431	ENSG00000237576.2
ENSG00000125775.15	0.355429	ENSG00000143751.10
ENSG00000108830.10	0.355429	ENSG00000155099.8
ENSG00000144597.14	0.355429	ENSG00000197776.8
ENSG00000196659.10	0.355429	ENSG00000211697.4
ENSG00000139269.3	0.355429	ENSG00000234491.1
ENSG00000133065.11	0.355428	ENSG00000174032.17
ENSG00000162576.17	0.355426	ENSG00000232818.2
ENSG00000225361.4	0.355425	ENSG00000237646.1
ENSG00000111837.12	0.355423	ENSG00000126067.12
ENSG00000085491.17	0.355423	ENSG00000167114.13
ENSG00000100290.3	0.355423	ENSG00000180891.13
ENSG00000200087.1	0.355422	ENSG00000207233.1
ENSG00000102349.18	0.355421	ENSG00000164066.13
ENSG00000250048.2	0.35542	ENSG00000277322.1
ENSG00000142227.11	0.355419	ENSG00000182795.13
ENSG00000197410.14	0.355419	ENSG00000279800.2
ENSG00000069345.12	0.355417	ENSG00000230071.2
ENSG00000111845.5	0.355415	ENSG00000165650.12
ENSG00000175820.4	0.355415	ENSG00000232254.1
ENSG00000110025.13	0.355413	ENSG00000229692.3
ENSG00000064490.14	0.355412	ENSG00000092108.22
ENSG00000114019.15	0.35541	ENSG00000157184.7
ENSG00000178425.14	0.35541	ENSG00000225672.1
ENSG00000230109.1	0.355408	ENSG00000254271.1
ENSG00000071994.11	0.355407	ENSG00000146733.14
ENSG00000104866.11	0.355406	ENSG00000135900.4
ENSG00000172167.8	0.355405	ENSG00000237667.7
ENSG00000214016.3	0.355404	ENSG00000255291.2
ENSG00000128739.23	0.355403	ENSG00000163683.12
ENSG00000131236.18	0.355401	ENSG00000260423.2
ENSG00000125648.15	0.355399	ENSG00000168995.13
ENSG00000171056.8	0.355398	ENSG00000222345.1
ENSG00000165487.14	0.355397	ENSG00000215357.2
ENSG00000076356.7	0.355396	ENSG00000090273.14
ENSG00000136040.9	0.355396	ENSG00000170471.15
ENSG00000127989.14	0.355393	ENSG00000143294.15
ENSG00000176105.14	0.355393	ENSG00000188459.4
ENSG00000202358.1	0.355389	ENSG00000252452.1
ENSG00000163629.13	0.355385	ENSG00000185122.11
ENSG00000001460.18	0.355381	ENSG00000224418.1
ENSG00000101654.18	0.355381	ENSG00000224631.4
ENSG00000138398.17	0.355379	ENSG00000163293.12
ENSG00000001460.18	0.355378	ENSG00000115524.17
ENSG00000250492.1	0.355378	ENSG00000281909.1
ENSG00000174358.16	0.355377	ENSG00000197496.6
ENSG00000125449.7	0.355376	ENSG00000197150.13
ENSG00000101265.16	0.355375	ENSG00000183943.6
ENSG00000145819.18	0.355375	ENSG00000237373.1
ENSG00000090565.17	0.355371	ENSG00000100764.14
ENSG00000251032.1	0.35537	ENSG00000283210.1
ENSG00000162873.15	0.355369	ENSG00000176390.12
ENSG00000136869.16	0.355367	ENSG00000196407.12
ENSG00000185634.12	0.355366	ENSG00000188779.12
ENSG00000125454.12	0.355363	ENSG00000164296.7
ENSG00000181274.7	0.355363	ENSG00000242247.11
ENSG00000223621.1	0.355362	ENSG00000249212.1
ENSG00000121644.19	0.35536	ENSG00000161905.13
ENSG00000237576.2	0.35536	ENSG00000240889.1
ENSG00000111271.15	0.355358	ENSG00000227342.1
ENSG00000163888.4	0.355358	ENSG00000250492.1
ENSG00000115257.15	0.355357	ENSG00000155099.8
ENSG00000108830.10	0.355354	ENSG00000166439.6
ENSG00000142347.19	0.355353	ENSG00000148229.13
ENSG00000018189.13	0.355351	ENSG00000186298.12
ENSG00000114019.15	0.355349	ENSG00000236017.8
ENSG00000127870.17	0.355347	ENSG00000127989.14
ENSG00000132530.17	0.355345	ENSG00000145779.8
ENSG00000157693.15	0.355343	ENSG00000181847.12
ENSG00000088970.16	0.355341	ENSG00000111785.21
ENSG00000127993.16	0.355339	ENSG00000164050.13
ENSG00000139719.11	0.355338	ENSG00000198382.9
ENSG00000188015.10	0.355336	ENSG00000227911.3
ENSG00000100614.18	0.355335	ENSG00000252835.1
ENSG00000081377.17	0.355334	ENSG00000232818.2
ENSG00000163558.13	0.355333	ENSG00000176623.12
ENSG00000111271.15	0.355333	ENSG00000178363.5
ENSG00000062716.13	0.355333	ENSG00000234118.1
ENSG00000102313.9	0.355332	ENSG00000230290.1
ENSG00000105355.9	0.355331	ENSG00000199872.1
ENSG00000230076.1	0.355331	ENSG00000240366.1
ENSG00000105649.10	0.355331	ENSG00000240429.1
ENSG00000157017.16	0.35533	ENSG00000158423.17
ENSG00000108179.14	0.355329	ENSG00000135040.16
ENSG00000128268.12	0.355327	ENSG00000265014.1
ENSG00000127989.14	0.355326	ENSG00000177666.17
ENSG00000145757.16	0.355326	ENSG00000224895.1
ENSG00000141504.12	0.355326	ENSG00000252947.1
ENSG00000112651.12	0.355325	ENSG00000142871.18
ENSG00000171045.16	0.355321	ENSG00000211772.11
ENSG00000152990.14	0.355319	ENSG00000176402.6
ENSG00000163138.19	0.355317	ENSG00000225246.1
ENSG00000114767.7	0.355315	ENSG00000179041.4
ENSG00000166595.12	0.355314	ENSG00000225579.2
ENSG00000207344.1	0.355305	ENSG00000225697.13
ENSG00000221241.1	0.355305	ENSG00000236552.2
ENSG00000004809.14	0.355302	ENSG00000168152.13
ENSG00000215878.3	0.355298	ENSG00000245148.2
ENSG00000111837.12	0.355296	ENSG00000133321.11
ENSG00000125648.15	0.355294	ENSG00000181856.15
ENSG00000064199.7	0.355291	ENSG00000147164.12
ENSG00000132326.12	0.355289	ENSG00000134982.17
ENSG00000145757.16	0.355289	ENSG00000204271.13
ENSG00000130844.19	0.355286	ENSG00000171467.16
ENSG00000139146.14	0.355286	ENSG00000172985.11
ENSG00000171992.13	0.355286	ENSG00000228291.1
ENSG00000199627.1	0.355286	ENSG00000244363.3
ENSG00000151468.11	0.355284	ENSG00000204310.13
ENSG00000145020.16	0.355282	ENSG00000183876.9
ENSG00000075303.13	0.35528	ENSG00000142583.18
ENSG00000106246.18	0.355276	ENSG00000158411.11
ENSG00000105355.9	0.355273	ENSG00000207357.1
ENSG00000174358.16	0.355271	ENSG00000200816.1
ENSG00000120868.14	0.355269	ENSG00000204345.1
ENSG00000127989.14	0.355268	ENSG00000207508.1
ENSG00000127980.16	0.355267	ENSG00000168461.13
ENSG00000237667.7	0.355267	ENSG00000252782.1
ENSG00000247872.2	0.355266	ENSG00000264500.1
ENSG00000162927.14	0.355265	ENSG00000180245.7
ENSG00000105171.10	0.355263	ENSG00000260032.2
ENSG00000070761.8	0.355262	ENSG00000224389.9
ENSG00000122406.14	0.35526	ENSG00000134982.17
ENSG00000158874.11	0.35526	ENSG00000175376.9
ENSG00000100823.12	0.355258	ENSG00000120910.15
ENSG00000071994.11	0.355256	ENSG00000214279.13
ENSG00000100605.17	0.355255	ENSG00000101266.19
ENSG00000175467.15	0.355255	ENSG00000223803.1
ENSG00000094963.14	0.355255	ENSG00000230290.1
ENSG00000116353.16	0.355253	ENSG00000254052.1
ENSG00000169750.9	0.355252	ENSG00000219274.1
ENSG00000070444.15	0.355252	ENSG00000232437.1
ENSG00000160401.15	0.35525	ENSG00000168748.14
ENSG00000250472.1	0.35525	ENSG00000275170.1
ENSG00000252835.1	0.355247	ENSG00000285410.1
ENSG00000226498.2	0.355244	ENSG00000251869.1
ENSG00000183569.18	0.355243	ENSG00000231304.2
ENSG00000106153.13	0.355242	ENSG00000229020.4
ENSG00000197223.12	0.355241	ENSG00000261348.2
ENSG00000105649.10	0.35524	ENSG00000121577.14
ENSG00000204669.11	0.355239	ENSG00000233973.7
ENSG00000141480.18	0.355236	ENSG00000150873.12
ENSG00000011021.23	0.355236	ENSG00000255474.1
ENSG00000112697.17	0.355235	ENSG00000164296.7
ENSG00000120664.11	0.355234	ENSG00000144028.15
ENSG00000141699.11	0.355232	ENSG00000175087.10
ENSG00000109270.13	0.35523	ENSG00000162783.11
ENSG00000100802.15	0.35523	ENSG00000248555.7
ENSG00000101608.13	0.355227	ENSG00000231177.4
ENSG00000087842.11	0.35522	ENSG00000172819.17
ENSG00000171217.5	0.355219	ENSG00000224389.9
ENSG00000138769.11	0.355219	ENSG00000263752.1
ENSG00000103061.13	0.355217	ENSG00000169385.3
ENSG00000110344.10	0.355217	ENSG00000259248.7
ENSG00000156345.18	0.355217	ENSG00000260726.2
ENSG00000131236.18	0.355216	ENSG00000164096.13
ENSG00000069509.6	0.355213	ENSG00000087842.11
ENSG00000139719.11	0.355211	ENSG00000170315.14
ENSG00000102178.13	0.35521	ENSG00000164338.10
ENSG00000175213.3	0.355209	ENSG00000198795.11
ENSG00000151748.15	0.355209	ENSG00000217527.1
ENSG00000163629.13	0.355207	ENSG00000183943.6
ENSG00000189306.11	0.355207	ENSG00000254985.1
ENSG00000174007.9	0.355206	ENSG00000201942.1
ENSG00000115825.11	0.355203	ENSG00000166928.11
ENSG00000162688.17	0.355202	ENSG00000256971.2
ENSG00000086288.12	0.355201	ENSG00000106246.18
ENSG00000138769.11	0.355196	ENSG00000221520.1
ENSG00000112379.9	0.355193	ENSG00000167674.15
ENSG00000110025.13	0.35519	ENSG00000212296.1
ENSG00000172638.13	0.355186	ENSG00000237128.1
ENSG00000255474.1	0.355186	ENSG00000262497.1
ENSG00000234199.3	0.355184	ENSG00000241975.1
ENSG00000163644.15	0.355184	ENSG00000272391.6
ENSG00000058085.15	0.355181	ENSG00000111837.12
ENSG00000087842.11	0.355181	ENSG00000205853.12
ENSG00000177600.9	0.35518	ENSG00000186081.12
ENSG00000169957.10	0.355177	ENSG00000214652.6
ENSG00000119314.16	0.355175	ENSG00000260032.2
ENSG00000248333.9	0.355175	ENSG00000264603.1
ENSG00000197591.3	0.355174	ENSG00000237373.1
ENSG00000197892.13	0.355173	ENSG00000244462.8
ENSG00000113100.10	0.355173	ENSG00000251383.1
ENSG00000196150.14	0.355168	ENSG00000264278.1
ENSG00000225769.1	0.355166	ENSG00000227214.2
ENSG00000113597.18	0.355164	ENSG00000258905.1
ENSG00000130957.5	0.355164	ENSG00000259790.1
ENSG00000148308.18	0.355163	ENSG00000170819.5
ENSG00000134824.14	0.355161	ENSG00000220925.2
ENSG00000146147.15	0.35516	ENSG00000276380.2
ENSG00000124491.16	0.355157	ENSG00000134815.19
ENSG00000110844.14	0.355157	ENSG00000197329.12
ENSG00000196776.17	0.355157	ENSG00000213809.9
ENSG00000136878.14	0.355155	ENSG00000234709.2
ENSG00000020633.19	0.355149	ENSG00000116005.12
ENSG00000160783.19	0.355149	ENSG00000176160.11
ENSG00000100372.15	0.355148	ENSG00000140090.18
ENSG00000169026.13	0.355148	ENSG00000198689.13
ENSG00000075856.12	0.355147	ENSG00000133028.12
ENSG00000128581.17	0.355144	ENSG00000169696.16
ENSG00000145335.17	0.355144	ENSG00000231587.1
ENSG00000110841.14	0.355142	ENSG00000163138.19
ENSG00000136147.18	0.355141	ENSG00000167257.11
ENSG00000145113.22	0.355138	ENSG00000170854.18
ENSG00000103381.12	0.355137	ENSG00000215548.2
ENSG00000158186.13	0.355135	ENSG00000185189.18
ENSG00000103995.14	0.355134	ENSG00000110583.13
ENSG00000101654.18	0.355132	ENSG00000131470.15
ENSG00000010932.17	0.355131	ENSG00000151468.11
ENSG00000213203.3	0.355128	ENSG00000254388.1
ENSG00000165997.5	0.355124	ENSG00000166862.7
ENSG00000124074.12	0.355124	ENSG00000237859.2
ENSG00000188647.13	0.355123	ENSG00000211679.2
ENSG00000130816.17	0.355123	ENSG00000236500.1
ENSG00000168495.13	0.35512	ENSG00000223803.1
ENSG00000104131.13	0.355119	ENSG00000124207.17
ENSG00000128578.10	0.355118	ENSG00000163535.18
ENSG00000129255.16	0.355118	ENSG00000176783.15
ENSG00000075856.12	0.355117	ENSG00000134982.17
ENSG00000168096.15	0.355117	ENSG00000170653.19
ENSG00000157593.19	0.355115	ENSG00000197506.8
ENSG00000256193.6	0.355113	ENSG00000283122.1
ENSG00000132330.18	0.355112	ENSG00000168495.13
ENSG00000158874.11	0.355112	ENSG00000226091.7
ENSG00000114503.11	0.355111	ENSG00000165973.19
ENSG00000174669.12	0.355111	ENSG00000225138.8
ENSG00000165821.12	0.35511	ENSG00000238741.1
ENSG00000118407.15	0.355109	ENSG00000242220.9
ENSG00000103226.19	0.355108	ENSG00000196943.14
ENSG00000117479.15	0.355107	ENSG00000163950.13
ENSG00000128585.18	0.355106	ENSG00000183943.6
ENSG00000170860.4	0.355105	ENSG00000186298.12
ENSG00000143878.10	0.355103	ENSG00000206759.1
ENSG00000146223.16	0.355101	ENSG00000204469.13
ENSG00000086288.12	0.3551	ENSG00000168297.16
ENSG00000198746.13	0.355099	ENSG00000203523.3
ENSG00000134283.18	0.355096	ENSG00000135378.4
ENSG00000135040.16	0.355096	ENSG00000180979.10
ENSG00000141576.16	0.355096	ENSG00000197892.13
ENSG00000117360.13	0.355094	ENSG00000166532.16
ENSG00000075945.13	0.355094	ENSG00000206341.7
ENSG00000100129.18	0.355093	ENSG00000119729.12
ENSG00000136603.14	0.355093	ENSG00000144736.14
ENSG00000131941.8	0.355093	ENSG00000228808.1
ENSG00000105355.9	0.355092	ENSG00000200520.1
ENSG00000167996.16	0.355091	ENSG00000250492.1
ENSG00000122674.12	0.355089	ENSG00000136147.18
ENSG00000153574.9	0.355087	ENSG00000164815.11
ENSG00000080824.19	0.355087	ENSG00000224892.6
ENSG00000174371.17	0.355087	ENSG00000258650.1
ENSG00000105325.15	0.355085	ENSG00000135960.10
ENSG00000211945.2	0.355085	ENSG00000276712.1
ENSG00000120833.14	0.355084	ENSG00000163866.9
ENSG00000110025.13	0.355084	ENSG00000212493.1
ENSG00000163637.13	0.355081	ENSG00000175087.10
ENSG00000029364.12	0.35508	ENSG00000208772.1
ENSG00000067113.17	0.355077	ENSG00000131470.15
ENSG00000091656.19	0.355077	ENSG00000134779.15
ENSG00000117697.15	0.355077	ENSG00000174227.16
ENSG00000108984.15	0.355077	ENSG00000187980.7
ENSG00000171823.7	0.355072	ENSG00000219163.2
ENSG00000145592.14	0.355071	ENSG00000198856.13
ENSG00000136147.18	0.35507	ENSG00000240342.3
ENSG00000116005.12	0.355063	ENSG00000201793.1
ENSG00000164116.17	0.355062	ENSG00000185567.7
ENSG00000163501.7	0.355061	ENSG00000261210.8
ENSG00000088451.11	0.355059	ENSG00000127366.5
ENSG00000103126.15	0.355054	ENSG00000104313.20
ENSG00000164978.18	0.355048	ENSG00000184208.12
ENSG00000088970.16	0.355047	ENSG00000138780.15
ENSG00000141699.11	0.355047	ENSG00000230225.1
ENSG00000207719.1	0.355047	ENSG00000234886.1
ENSG00000110844.14	0.355046	ENSG00000237827.1
ENSG00000076053.12	0.355045	ENSG00000086288.12
ENSG00000168496.4	0.355044	ENSG00000173208.4
ENSG00000092295.12	0.355042	ENSG00000167608.12
ENSG00000163138.19	0.355042	ENSG00000200520.1
ENSG00000123612.16	0.355038	ENSG00000198746.13
ENSG00000112763.17	0.355038	ENSG00000226147.1
ENSG00000112796.10	0.355038	ENSG00000251580.3
ENSG00000069943.10	0.355037	ENSG00000174007.9
ENSG00000108242.13	0.355036	ENSG00000146243.14
ENSG00000083642.19	0.355034	ENSG00000174007.9
ENSG00000131591.18	0.355033	ENSG00000255291.2
ENSG00000130881.14	0.355032	ENSG00000177954.14
ENSG00000165821.12	0.355031	ENSG00000186468.13
ENSG00000108773.11	0.355031	ENSG00000206755.1
ENSG00000108523.16	0.355031	ENSG00000265623.1
ENSG00000007944.15	0.355029	ENSG00000104064.18
ENSG00000135046.14	0.355029	ENSG00000235397.1
ENSG00000067113.17	0.355028	ENSG00000111684.11
ENSG00000132326.12	0.355028	ENSG00000162734.13
ENSG00000174529.7	0.355028	ENSG00000211839.1
ENSG00000115902.11	0.355027	ENSG00000197496.6
ENSG00000224631.4	0.355027	ENSG00000242100.2
ENSG00000223745.8	0.355026	ENSG00000264429.1
ENSG00000160783.19	0.355025	ENSG00000200169.1
ENSG00000142892.15	0.355021	ENSG00000258359.1
ENSG00000159479.17	0.35502	ENSG00000197223.12
ENSG00000100387.9	0.355017	ENSG00000136828.19
ENSG00000108947.5	0.355015	ENSG00000176402.6
ENSG00000165868.16	0.355013	ENSG00000234545.8
ENSG00000144597.14	0.355012	ENSG00000160072.20
ENSG00000111886.11	0.355012	ENSG00000231206.2
ENSG00000067048.17	0.355011	ENSG00000207625.1
ENSG00000136147.18	0.355009	ENSG00000273899.5
ENSG00000136828.19	0.355007	ENSG00000158411.11
ENSG00000117697.15	0.355006	ENSG00000185189.18
ENSG00000198189.11	0.355005	ENSG00000255867.1
ENSG00000049449.10	0.355005	ENSG00000260032.2
ENSG00000106397.12	0.355004	ENSG00000127989.14
ENSG00000111837.12	0.355003	ENSG00000187980.7
ENSG00000148840.11	0.355003	ENSG00000224892.6
ENSG00000119906.13	0.355002	ENSG00000172554.12
ENSG00000161980.6	0.355002	ENSG00000211578.3
ENSG00000069702.11	0.355001	ENSG00000171045.16
ENSG00000069345.12	0.355001	ENSG00000186468.13
ENSG00000164066.13	0.355001	ENSG00000283558.1
ENSG00000128591.16	0.355	ENSG00000167674.15
ENSG00000173914.12	0.355	ENSG00000213516.10
ENSG00000119720.18	0.355	ENSG00000230295.1
ENSG00000143319.17	0.354999	ENSG00000164603.12
ENSG00000112379.9	0.354998	ENSG00000145819.18
ENSG00000100138.15	0.354995	ENSG00000133065.11
ENSG00000114544.17	0.354993	ENSG00000184785.6
ENSG00000186417.14	0.354992	ENSG00000281731.3
ENSG00000005022.6	0.35499	ENSG00000145757.16
ENSG00000130304.17	0.35499	ENSG00000170385.10
ENSG00000168461.13	0.35499	ENSG00000176783.15
ENSG00000007038.11	0.35499	ENSG00000197724.11
ENSG00000088205.13	0.354989	ENSG00000248643.5
ENSG00000071909.19	0.354988	ENSG00000085721.13
ENSG00000007541.17	0.354986	ENSG00000264500.1
ENSG00000170819.5	0.354983	ENSG00000283558.1
ENSG00000167257.11	0.35498	ENSG00000199872.1
ENSG00000149636.16	0.35498	ENSG00000236542.1
ENSG00000150760.13	0.354978	ENSG00000230109.1
ENSG00000165895.19	0.354974	ENSG00000186407.7
ENSG00000149782.13	0.354973	ENSG00000168288.13
ENSG00000142552.8	0.354972	ENSG00000168092.14
ENSG00000130147.16	0.354972	ENSG00000198964.14
ENSG00000156304.15	0.354969	ENSG00000186468.13
ENSG00000142528.16	0.354968	ENSG00000198551.10
ENSG00000131269.19	0.354965	ENSG00000168010.11
ENSG00000111615.14	0.354965	ENSG00000214691.9
ENSG00000052802.13	0.354963	ENSG00000123933.17
ENSG00000204308.8	0.35496	ENSG00000240342.3
ENSG00000154040.21	0.35496	ENSG00000272146.6
ENSG00000197329.12	0.354958	ENSG00000197713.15
ENSG00000092108.22	0.354958	ENSG00000254093.9
ENSG00000171566.12	0.354957	ENSG00000185122.11
ENSG00000105011.9	0.354956	ENSG00000162337.12
ENSG00000149929.16	0.354956	ENSG00000223935.3
ENSG00000144580.14	0.354955	ENSG00000167674.15
ENSG00000198153.8	0.354954	ENSG00000211792.2
ENSG00000185803.12	0.354953	ENSG00000211785.1
ENSG00000133997.12	0.354953	ENSG00000283558.1
ENSG00000128654.14	0.354952	ENSG00000268471.6
ENSG00000179918.19	0.354951	ENSG00000227541.1
ENSG00000137571.11	0.354949	ENSG00000197496.6
ENSG00000134815.19	0.354949	ENSG00000256812.2
ENSG00000141858.12	0.354948	ENSG00000172428.11
ENSG00000134815.19	0.354947	ENSG00000154309.9
ENSG00000073737.17	0.354947	ENSG00000198055.11
ENSG00000119231.11	0.354946	ENSG00000231304.2
ENSG00000131941.8	0.354945	ENSG00000274523.5
ENSG00000103888.17	0.354944	ENSG00000232977.7
ENSG00000121073.15	0.354943	ENSG00000252213.1
ENSG00000120071.15	0.354942	ENSG00000139269.3
ENSG00000112796.10	0.35494	ENSG00000162894.12
ENSG00000233821.1	0.354939	ENSG00000255003.1
ENSG00000157470.12	0.354938	ENSG00000235084.3
ENSG00000114544.17	0.354932	ENSG00000197847.12
ENSG00000163138.19	0.354931	ENSG00000213085.10
ENSG00000105851.11	0.354929	ENSG00000241868.3
ENSG00000127328.22	0.354928	ENSG00000137944.18
ENSG00000143341.12	0.354927	ENSG00000147274.14
ENSG00000197724.11	0.354926	ENSG00000199032.1
ENSG00000184956.16	0.354924	ENSG00000217527.1
ENSG00000088538.13	0.354921	ENSG00000232362.1
ENSG00000110002.16	0.35492	ENSG00000154767.15
ENSG00000146535.14	0.354919	ENSG00000162458.13
ENSG00000167528.13	0.354917	ENSG00000269343.9
ENSG00000163993.7	0.354909	ENSG00000238741.1
ENSG00000141293.16	0.354907	ENSG00000183735.11
ENSG00000007376.8	0.354907	ENSG00000197728.11
ENSG00000160783.19	0.354906	ENSG00000254911.3
ENSG00000189339.12	0.354905	ENSG00000221491.2
ENSG00000181577.16	0.354905	ENSG00000225762.1
ENSG00000216866.5	0.354903	ENSG00000223803.1
ENSG00000139746.16	0.354899	ENSG00000196169.15
ENSG00000145757.16	0.354898	ENSG00000163104.18
ENSG00000162783.11	0.354898	ENSG00000185220.12
ENSG00000135900.4	0.354898	ENSG00000197563.11
ENSG00000147164.12	0.354896	ENSG00000227028.6
ENSG00000171992.13	0.354896	ENSG00000277527.2
ENSG00000165650.12	0.354893	ENSG00000258359.1
ENSG00000100731.16	0.354892	ENSG00000234335.1
ENSG00000174948.6	0.354892	ENSG00000256193.6
ENSG00000173273.16	0.354891	ENSG00000211878.1
ENSG00000127993.16	0.354891	ENSG00000253537.3
ENSG00000168542.16	0.35489	ENSG00000169255.15
ENSG00000092108.22	0.354887	ENSG00000141504.12
ENSG00000116353.16	0.354885	ENSG00000173890.17
ENSG00000219274.1	0.354884	ENSG00000226498.2
ENSG00000142552.8	0.354883	ENSG00000276712.1
ENSG00000104973.19	0.354882	ENSG00000187391.22
ENSG00000155508.14	0.35488	ENSG00000213809.9
ENSG00000161082.13	0.354879	ENSG00000182103.5
ENSG00000111837.12	0.354879	ENSG00000198929.13
ENSG00000108846.16	0.354877	ENSG00000178723.7
ENSG00000063127.16	0.354877	ENSG00000207067.1
ENSG00000064932.16	0.354873	ENSG00000224892.6
ENSG00000128591.16	0.354873	ENSG00000248708.2
ENSG00000214691.9	0.354873	ENSG00000251183.1
ENSG00000107807.13	0.354871	ENSG00000258613.1
ENSG00000100311.17	0.354869	ENSG00000174500.13
ENSG00000104866.11	0.354867	ENSG00000117009.12
ENSG00000176723.10	0.354867	ENSG00000197037.11
ENSG00000128268.12	0.354866	ENSG00000135898.10
ENSG00000164096.13	0.354866	ENSG00000170819.5
ENSG00000169116.11	0.354865	ENSG00000239218.2
ENSG00000105355.9	0.354864	ENSG00000258640.3
ENSG00000111275.13	0.354862	ENSG00000121058.5
ENSG00000159579.14	0.354862	ENSG00000243175.1
ENSG00000241975.1	0.354861	ENSG00000260032.2
ENSG00000254052.1	0.354861	ENSG00000270325.1
ENSG00000118181.11	0.35486	ENSG00000273033.2
ENSG00000007168.14	0.354857	ENSG00000168958.20
ENSG00000079102.16	0.354856	ENSG00000229994.1
ENSG00000111785.21	0.354855	ENSG00000229638.1
ENSG00000179913.11	0.354854	ENSG00000225978.3
ENSG00000144746.7	0.354853	ENSG00000224854.3
ENSG00000108828.16	0.354852	ENSG00000256087.7
ENSG00000149573.9	0.354851	ENSG00000164976.9
ENSG00000153574.9	0.354849	ENSG00000154589.7
ENSG00000123143.13	0.354849	ENSG00000230897.1
ENSG00000111671.10	0.354843	ENSG00000224418.1
ENSG00000145819.18	0.354842	ENSG00000196924.19
ENSG00000163993.7	0.354842	ENSG00000234797.5
ENSG00000010017.13	0.354841	ENSG00000197885.11
ENSG00000135966.13	0.35484	ENSG00000164362.21
ENSG00000123143.13	0.354839	ENSG00000175115.13
ENSG00000101412.13	0.354839	ENSG00000196693.15
ENSG00000073712.15	0.354839	ENSG00000255003.1
ENSG00000086288.12	0.354838	ENSG00000164815.11
ENSG00000068489.13	0.354837	ENSG00000139579.13
ENSG00000163629.13	0.354836	ENSG00000199032.1
ENSG00000120071.15	0.354835	ENSG00000259550.2
ENSG00000139405.16	0.354834	ENSG00000185808.14
ENSG00000111837.12	0.35483	ENSG00000146955.11
ENSG00000139508.15	0.35483	ENSG00000201457.1
ENSG00000127989.14	0.35483	ENSG00000265623.1
ENSG00000156304.15	0.354829	ENSG00000234797.5
ENSG00000118407.15	0.354828	ENSG00000128581.17
ENSG00000134853.12	0.354828	ENSG00000141314.13
ENSG00000100376.12	0.354828	ENSG00000142615.8
ENSG00000250517.2	0.354827	ENSG00000261559.1
ENSG00000168461.13	0.354826	ENSG00000197724.11
ENSG00000161277.11	0.354825	ENSG00000164332.8
ENSG00000106605.11	0.354825	ENSG00000267014.6
ENSG00000173457.11	0.354824	ENSG00000189306.11
ENSG00000143748.18	0.354824	ENSG00000241868.3
ENSG00000101654.18	0.354822	ENSG00000186081.12
ENSG00000131373.15	0.35482	ENSG00000174808.12
ENSG00000234152.1	0.35482	ENSG00000255867.1
ENSG00000028839.10	0.354819	ENSG00000236567.2
ENSG00000109171.15	0.354818	ENSG00000167114.13
ENSG00000166228.9	0.354816	ENSG00000237273.1
ENSG00000169019.11	0.354815	ENSG00000197724.11
ENSG00000205559.5	0.354813	ENSG00000283558.1
ENSG00000122986.14	0.35481	ENSG00000233821.1
ENSG00000000457.14	0.354809	ENSG00000122335.17
ENSG00000131016.17	0.354809	ENSG00000174672.16
ENSG00000174808.12	0.354809	ENSG00000242802.9
ENSG00000085231.14	0.354808	ENSG00000124762.14
ENSG00000187980.7	0.354803	ENSG00000278416.1
ENSG00000120664.11	0.354802	ENSG00000225138.8
ENSG00000182103.5	0.3548	ENSG00000204897.7
ENSG00000100290.3	0.354799	ENSG00000184160.8
ENSG00000178363.5	0.354799	ENSG00000184160.8
ENSG00000164889.15	0.354798	ENSG00000229692.3
ENSG00000161057.13	0.354797	ENSG00000164050.13
ENSG00000146757.14	0.354797	ENSG00000196437.12
ENSG00000227480.2	0.354797	ENSG00000281731.3
ENSG00000135916.16	0.354794	ENSG00000176402.6
ENSG00000157800.18	0.354794	ENSG00000183032.12
ENSG00000219274.1	0.354792	ENSG00000223803.1
ENSG00000166266.14	0.354792	ENSG00000242802.9
ENSG00000154040.21	0.354791	ENSG00000234616.9
ENSG00000126461.15	0.35479	ENSG00000276712.1
ENSG00000108465.15	0.354789	ENSG00000139579.13
ENSG00000144567.11	0.354789	ENSG00000179761.12
ENSG00000127081.14	0.354789	ENSG00000187792.5
ENSG00000215162.2	0.354788	ENSG00000254098.1
ENSG00000120685.20	0.354786	ENSG00000144191.12
ENSG00000095981.11	0.354785	ENSG00000239857.7
ENSG00000010017.13	0.354784	ENSG00000185808.14
ENSG00000180979.10	0.354784	ENSG00000187391.22
ENSG00000198576.4	0.35478	ENSG00000233554.6
ENSG00000134291.12	0.354778	ENSG00000234118.1
ENSG00000088538.13	0.354776	ENSG00000188399.5
ENSG00000169026.13	0.354773	ENSG00000252213.1
ENSG00000123933.17	0.354772	ENSG00000248643.5
ENSG00000127720.8	0.354771	ENSG00000163875.16
ENSG00000066933.16	0.35477	ENSG00000165661.17
ENSG00000128739.23	0.35477	ENSG00000231587.1
ENSG00000188295.15	0.354765	ENSG00000211792.2
ENSG00000070501.12	0.354764	ENSG00000168288.13
ENSG00000168036.18	0.354764	ENSG00000197595.4
ENSG00000028528.15	0.354762	ENSG00000166750.10
ENSG00000123560.14	0.354762	ENSG00000197181.12
ENSG00000109956.13	0.354761	ENSG00000283597.3
ENSG00000151466.12	0.35476	ENSG00000236570.1
ENSG00000164985.15	0.354759	ENSG00000207005.1
ENSG00000183145.9	0.354757	ENSG00000235989.4
ENSG00000078053.17	0.354757	ENSG00000250433.1
ENSG00000120071.15	0.354757	ENSG00000260423.2
ENSG00000129465.16	0.354754	ENSG00000187147.18
ENSG00000197724.11	0.354752	ENSG00000198856.13
ENSG00000108947.5	0.354746	ENSG00000228887.3
ENSG00000172273.13	0.354745	ENSG00000176444.19
ENSG00000135046.14	0.354744	ENSG00000151233.11
ENSG00000205611.5	0.354744	ENSG00000219163.2
ENSG00000132824.14	0.35474	ENSG00000167985.7
ENSG00000091436.17	0.35474	ENSG00000280466.1
ENSG00000111790.14	0.354739	ENSG00000237799.2
ENSG00000137547.9	0.354738	ENSG00000150776.18
ENSG00000111110.12	0.354737	ENSG00000158793.14
ENSG00000100823.12	0.354734	ENSG00000237576.2
ENSG00000068394.11	0.354732	ENSG00000185122.11
ENSG00000126878.13	0.354731	ENSG00000136108.15
ENSG00000203857.10	0.354731	ENSG00000262406.3
ENSG00000225657.2	0.354729	ENSG00000250517.2
ENSG00000225663.8	0.354726	ENSG00000242931.1
ENSG00000126067.12	0.354722	ENSG00000141576.16
ENSG00000115266.12	0.354722	ENSG00000234776.5
ENSG00000100239.16	0.354721	ENSG00000241973.11
ENSG00000185567.7	0.354717	ENSG00000229249.7
ENSG00000090263.16	0.354716	ENSG00000133874.2
ENSG00000103995.14	0.354715	ENSG00000139405.16
ENSG00000122376.12	0.354715	ENSG00000239570.1
ENSG00000216866.5	0.354713	ENSG00000241061.3
ENSG00000198369.10	0.354712	ENSG00000209482.1
ENSG00000200816.1	0.354709	ENSG00000204271.13
ENSG00000242445.1	0.354709	ENSG00000249446.2
ENSG00000170471.15	0.354708	ENSG00000233930.4
ENSG00000197016.12	0.354707	ENSG00000275004.4
ENSG00000163637.13	0.354704	ENSG00000233006.8
ENSG00000136856.18	0.354703	ENSG00000265145.1
ENSG00000138185.20	0.354701	ENSG00000196859.8
ENSG00000088970.16	0.3547	ENSG00000243101.1
ENSG00000153495.11	0.3547	ENSG00000268996.3
ENSG00000201457.1	0.354699	ENSG00000207274.1
ENSG00000143363.17	0.354698	ENSG00000197045.13
ENSG00000226747.6	0.354698	ENSG00000283207.1
ENSG00000130193.8	0.354697	ENSG00000166822.13
ENSG00000182199.11	0.354696	ENSG00000185917.14
ENSG00000140280.14	0.354695	ENSG00000217767.2
ENSG00000136828.19	0.354694	ENSG00000158793.14
ENSG00000124762.14	0.354693	ENSG00000159592.11
ENSG00000115257.15	0.354691	ENSG00000166024.14
ENSG00000197859.11	0.354691	ENSG00000257119.1
ENSG00000007376.8	0.35469	ENSG00000111785.21
ENSG00000111445.14	0.354685	ENSG00000178226.11
ENSG00000131242.18	0.354679	ENSG00000156469.9
ENSG00000143126.8	0.354678	ENSG00000197591.3
ENSG00000230184.1	0.354677	ENSG00000269743.3
ENSG00000115266.12	0.354675	ENSG00000230109.1
ENSG00000180900.20	0.354672	ENSG00000251934.1
ENSG00000119729.12	0.354671	ENSG00000197724.11
ENSG00000101557.15	0.354669	ENSG00000231439.4
ENSG00000230368.2	0.354669	ENSG00000235289.1
ENSG00000007376.8	0.354668	ENSG00000100003.18
ENSG00000164815.11	0.354667	ENSG00000169019.11
ENSG00000116478.12	0.354667	ENSG00000182224.12
ENSG00000066933.16	0.354666	ENSG00000255409.1
ENSG00000105649.10	0.354666	ENSG00000265623.1
ENSG00000204572.10	0.354665	ENSG00000206907.1
ENSG00000105085.11	0.354665	ENSG00000213553.4
ENSG00000220793.5	0.354665	ENSG00000237702.2
ENSG00000185813.11	0.354665	ENSG00000252010.1
ENSG00000120137.7	0.354664	ENSG00000129465.16
ENSG00000164976.9	0.354659	ENSG00000248092.8
ENSG00000064932.16	0.354657	ENSG00000143341.12
ENSG00000087299.12	0.354657	ENSG00000270098.1
ENSG00000135052.16	0.354656	ENSG00000198547.10
ENSG00000105171.10	0.354652	ENSG00000108179.14
ENSG00000114757.19	0.354652	ENSG00000225855.7
ENSG00000241458.1	0.354652	ENSG00000252532.1
ENSG00000157020.18	0.35465	ENSG00000197181.12
ENSG00000156253.7	0.35465	ENSG00000204469.13
ENSG00000224631.4	0.35465	ENSG00000282508.2
ENSG00000198856.13	0.354648	ENSG00000273033.2
ENSG00000111266.9	0.35464	ENSG00000143633.13
ENSG00000064932.16	0.35464	ENSG00000148840.11
ENSG00000143748.18	0.35464	ENSG00000223336.1
ENSG00000154309.9	0.35464	ENSG00000235984.5
ENSG00000189283.10	0.35464	ENSG00000250492.1
ENSG00000109956.13	0.354638	ENSG00000211595.2
ENSG00000132330.18	0.354638	ENSG00000244131.2
ENSG00000149054.16	0.354635	ENSG00000169951.10
ENSG00000197119.13	0.354634	ENSG00000238286.1
ENSG00000112299.8	0.354633	ENSG00000124535.16
ENSG00000230290.1	0.354633	ENSG00000230734.1
ENSG00000123933.17	0.354632	ENSG00000177432.8
ENSG00000238212.3	0.354632	ENSG00000244692.3
ENSG00000149541.10	0.354627	ENSG00000171105.14
ENSG00000071994.11	0.354627	ENSG00000229994.1
ENSG00000168268.11	0.354625	ENSG00000188739.15
ENSG00000117009.12	0.354623	ENSG00000198856.13
ENSG00000150776.18	0.354622	ENSG00000250853.1
ENSG00000149541.10	0.354621	ENSG00000237373.1
ENSG00000161057.13	0.354619	ENSG00000163629.13
ENSG00000138135.7	0.354618	ENSG00000138769.11
ENSG00000165821.12	0.354618	ENSG00000188856.6
ENSG00000119231.11	0.354616	ENSG00000125731.13
ENSG00000136869.16	0.354616	ENSG00000213839.4
ENSG00000178425.14	0.354616	ENSG00000255474.1
ENSG00000152076.19	0.354616	ENSG00000258700.6
ENSG00000110583.13	0.354615	ENSG00000154589.7
ENSG00000071909.19	0.354614	ENSG00000122406.14
ENSG00000145779.8	0.354613	ENSG00000183032.12
ENSG00000123560.14	0.354613	ENSG00000250853.1
ENSG00000122406.14	0.354612	ENSG00000214279.13
ENSG00000100296.14	0.354611	ENSG00000105329.11
ENSG00000120215.10	0.354611	ENSG00000171680.23
ENSG00000224389.9	0.35461	ENSG00000233851.1
ENSG00000115266.12	0.35461	ENSG00000259448.3
ENSG00000230109.1	0.35461	ENSG00000266992.1
ENSG00000163584.18	0.354607	ENSG00000254985.1
ENSG00000231782.7	0.354605	ENSG00000246016.2
ENSG00000170854.18	0.354604	ENSG00000185220.12
ENSG00000108510.10	0.354603	ENSG00000178226.11
ENSG00000104888.10	0.354599	ENSG00000117479.15
ENSG00000108510.10	0.354599	ENSG00000234797.5
ENSG00000123352.18	0.354593	ENSG00000173262.12
ENSG00000204396.11	0.354589	ENSG00000256087.7
ENSG00000116005.12	0.354588	ENSG00000165271.17
ENSG00000149054.16	0.354585	ENSG00000165655.17
ENSG00000145975.15	0.354583	ENSG00000203760.9
ENSG00000149541.10	0.354583	ENSG00000207716.1
ENSG00000233930.4	0.354582	ENSG00000285410.1
ENSG00000105355.9	0.354578	ENSG00000136997.21
ENSG00000180900.20	0.354578	ENSG00000186468.13
ENSG00000119729.12	0.354575	ENSG00000129255.16
ENSG00000207475.1	0.354569	ENSG00000212296.1
ENSG00000120685.20	0.354566	ENSG00000249421.2
ENSG00000099910.17	0.354565	ENSG00000129932.10
ENSG00000102313.9	0.354565	ENSG00000259054.1
ENSG00000143320.9	0.354561	ENSG00000162885.14
ENSG00000069345.12	0.354561	ENSG00000276712.1
ENSG00000101182.15	0.35456	ENSG00000149782.13
ENSG00000142552.8	0.354559	ENSG00000199627.1
ENSG00000198547.10	0.354558	ENSG00000211594.2
ENSG00000229237.2	0.354556	ENSG00000234945.8
ENSG00000114544.17	0.354555	ENSG00000118596.12
ENSG00000106397.12	0.354555	ENSG00000145592.14
ENSG00000117697.15	0.354554	ENSG00000123560.14
ENSG00000143748.18	0.354554	ENSG00000147274.14
ENSG00000109184.15	0.354553	ENSG00000139269.3
ENSG00000163138.19	0.354553	ENSG00000230897.1
ENSG00000007541.17	0.35455	ENSG00000143126.8
ENSG00000156959.9	0.35455	ENSG00000159479.17
ENSG00000244157.1	0.354549	ENSG00000261249.1
ENSG00000137575.12	0.354549	ENSG00000280466.1
ENSG00000213406.3	0.354542	ENSG00000268916.6
ENSG00000128692.8	0.354541	ENSG00000144580.14
ENSG00000162522.11	0.354541	ENSG00000237799.2
ENSG00000146232.17	0.35454	ENSG00000196154.12
ENSG00000144306.15	0.35454	ENSG00000258640.3
ENSG00000111790.14	0.354539	ENSG00000233821.1
ENSG00000241399.7	0.354539	ENSG00000257119.1
ENSG00000204262.14	0.354538	ENSG00000261206.1
ENSG00000120832.10	0.354537	ENSG00000131196.18
ENSG00000233956.1	0.354536	ENSG00000256971.2
ENSG00000084764.12	0.354534	ENSG00000143294.15
ENSG00000068885.15	0.354534	ENSG00000168619.16
ENSG00000104866.11	0.354533	ENSG00000116221.15
ENSG00000178776.5	0.354532	ENSG00000271798.1
ENSG00000085491.17	0.354531	ENSG00000154839.10
ENSG00000165948.11	0.35453	ENSG00000253545.1
ENSG00000171443.7	0.354529	ENSG00000174851.16
ENSG00000112983.18	0.354527	ENSG00000130707.18
ENSG00000145757.16	0.354525	ENSG00000206755.1
ENSG00000163138.19	0.354518	ENSG00000242208.1
ENSG00000137944.18	0.354518	ENSG00000265623.1
ENSG00000088325.16	0.354516	ENSG00000149735.7
ENSG00000175376.9	0.354516	ENSG00000225579.2
ENSG00000004399.13	0.354515	ENSG00000100764.14
ENSG00000136867.11	0.354515	ENSG00000144028.15
ENSG00000070501.12	0.354513	ENSG00000163637.13
ENSG00000137841.12	0.354513	ENSG00000183943.6
ENSG00000213194.3	0.354513	ENSG00000222057.1
ENSG00000164116.17	0.35451	ENSG00000235984.5
ENSG00000103995.14	0.354508	ENSG00000138069.18
ENSG00000100554.12	0.354507	ENSG00000248685.6
ENSG00000151466.12	0.354506	ENSG00000165661.17
ENSG00000135074.16	0.354506	ENSG00000172137.19
ENSG00000160908.15	0.354506	ENSG00000219665.8
ENSG00000004864.14	0.354505	ENSG00000225791.7
ENSG00000155876.6	0.354504	ENSG00000186298.12
ENSG00000112379.9	0.354503	ENSG00000213735.2
ENSG00000234634.2	0.354502	ENSG00000258527.1
ENSG00000128268.12	0.354499	ENSG00000204348.10
ENSG00000155660.11	0.354494	ENSG00000205853.12
ENSG00000101400.6	0.354491	ENSG00000207280.1
ENSG00000144580.14	0.354489	ENSG00000205649.9
ENSG00000136997.21	0.354489	ENSG00000211943.2
ENSG00000083642.19	0.354485	ENSG00000185808.14
ENSG00000120833.14	0.354484	ENSG00000164175.15
ENSG00000101400.6	0.354483	ENSG00000223224.1
ENSG00000207508.1	0.354483	ENSG00000258359.1
ENSG00000149929.16	0.354482	ENSG00000244242.2
ENSG00000126705.15	0.35448	ENSG00000237128.1
ENSG00000189238.6	0.35448	ENSG00000267259.1
ENSG00000109956.13	0.354478	ENSG00000242247.11
ENSG00000151612.18	0.354477	ENSG00000167635.12
ENSG00000164088.18	0.354477	ENSG00000182405.6
ENSG00000139370.12	0.354477	ENSG00000197119.13
ENSG00000110844.14	0.354474	ENSG00000259494.2
ENSG00000163138.19	0.354473	ENSG00000175467.15
ENSG00000135678.12	0.354473	ENSG00000181092.10
ENSG00000129235.11	0.354473	ENSG00000241911.1
ENSG00000198919.13	0.354472	ENSG00000245729.2
ENSG00000103740.10	0.354468	ENSG00000138769.11
ENSG00000214975.4	0.354468	ENSG00000251934.1
ENSG00000128591.16	0.354466	ENSG00000237859.2
ENSG00000143294.15	0.354465	ENSG00000155660.11
ENSG00000146535.14	0.354464	ENSG00000250754.6
ENSG00000100239.16	0.354461	ENSG00000213741.11
ENSG00000111785.21	0.354459	ENSG00000171858.18
ENSG00000005022.6	0.354458	ENSG00000201302.1
ENSG00000158411.11	0.354454	ENSG00000163875.16
ENSG00000254388.1	0.354453	ENSG00000271563.1
ENSG00000185862.7	0.354452	ENSG00000186417.14
ENSG00000163637.13	0.354452	ENSG00000235677.1
ENSG00000100376.12	0.354449	ENSG00000128591.16
ENSG00000128578.10	0.354445	ENSG00000231304.2
ENSG00000066322.15	0.354443	ENSG00000141504.12
ENSG00000155666.12	0.354443	ENSG00000156885.6
ENSG00000164609.10	0.354443	ENSG00000171056.8
ENSG00000110422.12	0.354443	ENSG00000253733.3
ENSG00000121671.12	0.354441	ENSG00000174721.10
ENSG00000164039.15	0.354441	ENSG00000237442.3
ENSG00000047188.16	0.35444	ENSG00000198795.11
ENSG00000126878.13	0.354439	ENSG00000171476.22
ENSG00000111837.12	0.354439	ENSG00000243964.1
ENSG00000234152.1	0.354438	ENSG00000235731.3
ENSG00000010017.13	0.35443	ENSG00000013288.9
ENSG00000186298.12	0.35443	ENSG00000285410.1
ENSG00000143319.17	0.354429	ENSG00000196531.14
ENSG00000105131.8	0.354428	ENSG00000271563.1
ENSG00000130522.6	0.354425	ENSG00000231907.2
ENSG00000158793.14	0.354424	ENSG00000169612.4
ENSG00000109171.15	0.354423	ENSG00000164403.15
ENSG00000110844.14	0.354422	ENSG00000186468.13
ENSG00000171105.14	0.354421	ENSG00000182224.12
ENSG00000176783.15	0.354419	ENSG00000260032.2
ENSG00000169750.9	0.354418	ENSG00000234335.1
ENSG00000121644.19	0.354416	ENSG00000170819.5
ENSG00000047188.16	0.354416	ENSG00000171443.7
ENSG00000197635.11	0.354416	ENSG00000224041.3
ENSG00000170214.5	0.354416	ENSG00000226161.1
ENSG00000146858.8	0.354415	ENSG00000176871.9
ENSG00000139174.12	0.354414	ENSG00000196531.14
ENSG00000080819.9	0.354409	ENSG00000179761.12
ENSG00000161057.13	0.354407	ENSG00000168297.16
ENSG00000186767.7	0.354406	ENSG00000211584.14
ENSG00000172809.13	0.354406	ENSG00000237702.2
ENSG00000068885.15	0.354402	ENSG00000224389.9
ENSG00000144580.14	0.3544	ENSG00000288642.1
ENSG00000165084.16	0.354399	ENSG00000185386.15
ENSG00000133937.5	0.354398	ENSG00000225978.3
ENSG00000229241.1	0.354396	ENSG00000229638.1
ENSG00000213406.3	0.354396	ENSG00000233851.1
ENSG00000115257.15	0.354393	ENSG00000162927.14
ENSG00000100359.21	0.354393	ENSG00000185634.12
ENSG00000242445.1	0.354392	ENSG00000242748.1
ENSG00000137947.12	0.35439	ENSG00000140450.9
ENSG00000245060.8	0.35439	ENSG00000278416.1
ENSG00000165948.11	0.354389	ENSG00000226747.6
ENSG00000071994.11	0.354387	ENSG00000237065.2
ENSG00000101412.13	0.354387	ENSG00000277527.2
ENSG00000224237.1	0.354385	ENSG00000253554.7
ENSG00000133401.16	0.354384	ENSG00000144791.10
ENSG00000205302.7	0.354382	ENSG00000212296.1
ENSG00000164889.15	0.35438	ENSG00000184785.6
ENSG00000088205.13	0.354378	ENSG00000163644.15
ENSG00000164976.9	0.354377	ENSG00000219902.1
ENSG00000164105.4	0.354376	ENSG00000165821.12
ENSG00000131408.15	0.354373	ENSG00000146232.17
ENSG00000104852.15	0.354368	ENSG00000201785.1
ENSG00000145113.22	0.354367	ENSG00000158042.9
ENSG00000161929.15	0.354367	ENSG00000167257.11
ENSG00000256019.1	0.354367	ENSG00000265683.1
ENSG00000000457.14	0.354365	ENSG00000075213.11
ENSG00000028528.15	0.354365	ENSG00000145757.16
ENSG00000159210.10	0.354365	ENSG00000189306.11
ENSG00000100554.12	0.354364	ENSG00000214078.13
ENSG00000070610.14	0.354364	ENSG00000234491.1
ENSG00000163138.19	0.354361	ENSG00000243175.1
ENSG00000156853.13	0.35436	ENSG00000198346.11
ENSG00000182628.13	0.354359	ENSG00000197119.13
ENSG00000069482.7	0.354358	ENSG00000163909.8
ENSG00000241061.3	0.354358	ENSG00000241913.1
ENSG00000123349.15	0.354357	ENSG00000172819.17
ENSG00000185088.14	0.354357	ENSG00000241913.1
ENSG00000163590.14	0.354356	ENSG00000189334.9
ENSG00000145592.14	0.354355	ENSG00000213741.11
ENSG00000106479.11	0.354354	ENSG00000167554.15
ENSG00000131373.15	0.354354	ENSG00000258650.1
ENSG00000241370.6	0.354353	ENSG00000258626.2
ENSG00000163138.19	0.354353	ENSG00000259494.2
ENSG00000234851.4	0.354352	ENSG00000276712.1
ENSG00000135625.8	0.35435	ENSG00000165644.11
ENSG00000143387.14	0.354348	ENSG00000256193.6
ENSG00000099999.15	0.354347	ENSG00000144567.11
ENSG00000231206.2	0.354347	ENSG00000244242.2
ENSG00000197724.11	0.354344	ENSG00000197885.11
ENSG00000140471.17	0.354344	ENSG00000282757.4
ENSG00000104369.5	0.35434	ENSG00000115137.12
ENSG00000249745.1	0.354339	ENSG00000270222.1
ENSG00000146223.16	0.354334	ENSG00000237576.2
ENSG00000108947.5	0.354332	ENSG00000166049.11
ENSG00000158482.10	0.354332	ENSG00000269743.3
ENSG00000169116.11	0.354328	ENSG00000203485.14
ENSG00000145757.16	0.354327	ENSG00000281207.1
ENSG00000083814.13	0.354326	ENSG00000115568.16
ENSG00000144136.11	0.354322	ENSG00000145779.8
ENSG00000127081.14	0.354321	ENSG00000173545.5
ENSG00000163331.12	0.354321	ENSG00000275385.2
ENSG00000083720.13	0.354318	ENSG00000213160.10
ENSG00000116711.10	0.354318	ENSG00000254093.9
ENSG00000188856.6	0.354315	ENSG00000230071.2
ENSG00000184809.13	0.354315	ENSG00000236776.1
ENSG00000005302.19	0.354314	ENSG00000101654.18
ENSG00000088970.16	0.354314	ENSG00000223803.1
ENSG00000124275.15	0.35431	ENSG00000205853.12
ENSG00000144659.13	0.35431	ENSG00000222345.1
ENSG00000225900.1	0.35431	ENSG00000258779.8
ENSG00000135218.19	0.35431	ENSG00000267259.1
ENSG00000089220.5	0.354308	ENSG00000114125.14
ENSG00000126254.12	0.354306	ENSG00000143033.18
ENSG00000104064.18	0.354305	ENSG00000177380.14
ENSG00000132275.11	0.354304	ENSG00000133028.12
ENSG00000099800.8	0.354304	ENSG00000146802.13
ENSG00000163138.19	0.354304	ENSG00000197965.12
ENSG00000136718.10	0.354304	ENSG00000231636.1
ENSG00000151233.11	0.354303	ENSG00000224445.3
ENSG00000214182.5	0.354301	ENSG00000233623.2
ENSG00000108523.16	0.3543	ENSG00000139746.16
ENSG00000108984.15	0.354299	ENSG00000127980.16
ENSG00000174564.13	0.354299	ENSG00000214727.2
ENSG00000133401.16	0.354299	ENSG00000230225.1
ENSG00000228271.2	0.354299	ENSG00000259448.3
ENSG00000131080.15	0.354296	ENSG00000258120.2
ENSG00000105697.9	0.354294	ENSG00000213337.9
ENSG00000100554.12	0.354293	ENSG00000106128.19
ENSG00000213735.2	0.354293	ENSG00000230109.1
ENSG00000063127.16	0.354292	ENSG00000104852.15
ENSG00000129951.19	0.354292	ENSG00000185088.14
ENSG00000158411.11	0.354289	ENSG00000177666.17
ENSG00000081377.17	0.354289	ENSG00000217527.1
ENSG00000141699.11	0.354286	ENSG00000183421.12
ENSG00000174808.12	0.354285	ENSG00000184809.13
ENSG00000100266.19	0.354284	ENSG00000163558.13
ENSG00000179761.12	0.354284	ENSG00000217527.1
ENSG00000123562.18	0.354283	ENSG00000163138.19
ENSG00000185220.12	0.354276	ENSG00000207280.1
ENSG00000007174.18	0.354275	ENSG00000164096.13
ENSG00000112379.9	0.354275	ENSG00000211594.2
ENSG00000128585.18	0.354273	ENSG00000177432.8
ENSG00000238212.3	0.354273	ENSG00000281912.1
ENSG00000001084.13	0.354272	ENSG00000110700.7
ENSG00000112308.13	0.354272	ENSG00000205559.5
ENSG00000166900.17	0.354271	ENSG00000198252.12
ENSG00000037637.11	0.354269	ENSG00000270325.1
ENSG00000103599.20	0.354267	ENSG00000108947.5
ENSG00000126067.12	0.354266	ENSG00000129255.16
ENSG00000134107.5	0.354266	ENSG00000229048.5
ENSG00000186468.13	0.354266	ENSG00000261371.6
ENSG00000213326.4	0.354265	ENSG00000241913.1
ENSG00000171858.18	0.354265	ENSG00000267123.7
ENSG00000013288.9	0.354264	ENSG00000164088.18
ENSG00000110002.16	0.354264	ENSG00000164338.10
ENSG00000061794.13	0.354263	ENSG00000214223.4
ENSG00000104064.18	0.354259	ENSG00000154589.7
ENSG00000086061.16	0.354257	ENSG00000130829.18
ENSG00000111011.18	0.354257	ENSG00000172732.12
ENSG00000157800.18	0.354257	ENSG00000200087.1
ENSG00000137944.18	0.354256	ENSG00000267750.6
ENSG00000128714.6	0.354255	ENSG00000241810.1
ENSG00000158161.16	0.354252	ENSG00000213203.3
ENSG00000174606.14	0.354252	ENSG00000231437.3
ENSG00000144028.15	0.354252	ENSG00000238286.1
ENSG00000080819.9	0.35425	ENSG00000235090.1
ENSG00000198917.13	0.354249	ENSG00000205138.4
ENSG00000104313.20	0.354246	ENSG00000175376.9
ENSG00000088930.8	0.354245	ENSG00000174460.4
ENSG00000013288.9	0.354244	ENSG00000115233.12
ENSG00000145592.14	0.354243	ENSG00000240429.1
ENSG00000259577.2	0.354243	ENSG00000262497.1
ENSG00000131196.18	0.354239	ENSG00000137944.18
ENSG00000162734.13	0.354239	ENSG00000177600.9
ENSG00000105131.8	0.354239	ENSG00000183484.12
ENSG00000122696.14	0.354238	ENSG00000144290.17
ENSG00000101782.15	0.354237	ENSG00000167257.11
ENSG00000128585.18	0.354235	ENSG00000139405.16
ENSG00000188107.15	0.354235	ENSG00000283379.1
ENSG00000004864.14	0.354228	ENSG00000136856.18
ENSG00000149573.9	0.354226	ENSG00000176783.15
ENSG00000168288.13	0.35422	ENSG00000187980.7
ENSG00000142227.11	0.354216	ENSG00000145244.12
ENSG00000161980.6	0.354215	ENSG00000177600.9
ENSG00000189339.12	0.354214	ENSG00000234771.3
ENSG00000113100.10	0.354212	ENSG00000268510.1
ENSG00000184029.9	0.354211	ENSG00000213194.3
ENSG00000164815.11	0.354211	ENSG00000234219.1
ENSG00000095574.12	0.354206	ENSG00000163017.14
ENSG00000197728.11	0.354205	ENSG00000244363.3
ENSG00000088826.18	0.354204	ENSG00000265706.1
ENSG00000136147.18	0.354202	ENSG00000186468.13
ENSG00000142615.8	0.354201	ENSG00000165997.5
ENSG00000160352.16	0.354198	ENSG00000164011.18
ENSG00000213839.4	0.354198	ENSG00000250731.1
ENSG00000177628.16	0.354195	ENSG00000198837.10
ENSG00000115266.12	0.354194	ENSG00000234152.1
ENSG00000177879.17	0.354194	ENSG00000258531.2
ENSG00000149418.11	0.35419	ENSG00000213842.2
ENSG00000064932.16	0.354189	ENSG00000116260.17
ENSG00000072736.19	0.354189	ENSG00000135900.4
ENSG00000132330.18	0.354187	ENSG00000151466.12
ENSG00000162817.7	0.354187	ENSG00000236969.2
ENSG00000171794.4	0.354187	ENSG00000258994.1
ENSG00000105516.11	0.354185	ENSG00000147535.17
ENSG00000144567.11	0.354185	ENSG00000178700.9
ENSG00000169750.9	0.354185	ENSG00000215241.4
ENSG00000163624.6	0.354185	ENSG00000255474.1
ENSG00000051128.19	0.354184	ENSG00000197892.13
ENSG00000112941.14	0.354184	ENSG00000226761.3
ENSG00000242325.1	0.354183	ENSG00000259448.3
ENSG00000166750.10	0.354182	ENSG00000181856.15
ENSG00000116005.12	0.354181	ENSG00000160633.13
ENSG00000000457.14	0.354181	ENSG00000187391.22
ENSG00000068394.11	0.354177	ENSG00000196531.14
ENSG00000071909.19	0.354174	ENSG00000166439.6
ENSG00000199872.1	0.354174	ENSG00000240342.3
ENSG00000115137.12	0.354173	ENSG00000167996.16
ENSG00000119314.16	0.354173	ENSG00000171428.15
ENSG00000165507.9	0.354171	ENSG00000176302.13
ENSG00000103995.14	0.354168	ENSG00000154639.19
ENSG00000112379.9	0.354168	ENSG00000198796.7
ENSG00000166090.8	0.354166	ENSG00000215007.3
ENSG00000092850.12	0.354164	ENSG00000108064.11
ENSG00000188690.15	0.354162	ENSG00000226085.3
ENSG00000100605.17	0.354162	ENSG00000235145.2
ENSG00000197591.3	0.354158	ENSG00000213553.4
ENSG00000101654.18	0.354157	ENSG00000127720.8
ENSG00000005022.6	0.354157	ENSG00000144028.15
ENSG00000163002.13	0.354156	ENSG00000168092.14
ENSG00000124875.10	0.354156	ENSG00000255082.1
ENSG00000088970.16	0.354153	ENSG00000219274.1
ENSG00000125449.7	0.354146	ENSG00000148156.8
ENSG00000127993.16	0.354145	ENSG00000132326.12
ENSG00000174990.8	0.354145	ENSG00000198937.9
ENSG00000105971.15	0.354141	ENSG00000166845.15
ENSG00000170854.18	0.35414	ENSG00000228808.1
ENSG00000000457.14	0.354139	ENSG00000175741.5
ENSG00000069345.12	0.354139	ENSG00000188672.19
ENSG00000101236.17	0.354137	ENSG00000143294.15
ENSG00000127989.14	0.354137	ENSG00000169018.6
ENSG00000108830.10	0.354135	ENSG00000178026.13
ENSG00000011295.16	0.354132	ENSG00000162623.16
ENSG00000162928.9	0.354131	ENSG00000189306.11
ENSG00000101782.15	0.354129	ENSG00000238835.1
ENSG00000067113.17	0.354129	ENSG00000244462.8
ENSG00000198496.12	0.354129	ENSG00000274180.1
ENSG00000088826.18	0.354127	ENSG00000123352.18
ENSG00000133937.5	0.354125	ENSG00000203876.10
ENSG00000207344.1	0.354124	ENSG00000207475.1
ENSG00000158270.12	0.354123	ENSG00000187391.22
ENSG00000165113.13	0.354123	ENSG00000246548.3
ENSG00000153896.19	0.35412	ENSG00000168813.17
ENSG00000170266.16	0.35412	ENSG00000177600.9
ENSG00000186298.12	0.354115	ENSG00000214975.4
ENSG00000129103.19	0.354113	ENSG00000163608.15
ENSG00000162836.12	0.354113	ENSG00000174839.13
ENSG00000186468.13	0.35411	ENSG00000199872.1
ENSG00000142552.8	0.35411	ENSG00000232437.1
ENSG00000182628.13	0.354109	ENSG00000259863.1
ENSG00000225652.2	0.354107	ENSG00000239571.1
ENSG00000104412.8	0.354105	ENSG00000213513.3
ENSG00000174990.8	0.354103	ENSG00000198855.7
ENSG00000113318.11	0.354098	ENSG00000127870.17
ENSG00000130304.17	0.354098	ENSG00000133065.11
ENSG00000131747.15	0.354096	ENSG00000211845.1
ENSG00000164985.15	0.354094	ENSG00000176783.15
ENSG00000170653.19	0.354091	ENSG00000231206.2
ENSG00000112701.18	0.35409	ENSG00000176476.9
ENSG00000173436.15	0.354087	ENSG00000186468.13
ENSG00000138190.17	0.354086	ENSG00000157617.17
ENSG00000114942.14	0.354082	ENSG00000127870.17
ENSG00000156697.13	0.354082	ENSG00000259783.6
ENSG00000196531.14	0.354078	ENSG00000197892.13
ENSG00000179913.11	0.354078	ENSG00000211935.3
ENSG00000148925.11	0.354077	ENSG00000237136.8
ENSG00000058866.15	0.354075	ENSG00000197591.3
ENSG00000058866.15	0.354073	ENSG00000178802.18
ENSG00000250539.1	0.354073	ENSG00000253895.1
ENSG00000100266.19	0.354071	ENSG00000116221.15
ENSG00000107185.10	0.35407	ENSG00000135900.4
ENSG00000140386.13	0.354069	ENSG00000164068.16
ENSG00000120832.10	0.354069	ENSG00000176623.12
ENSG00000107672.15	0.354066	ENSG00000273899.5
ENSG00000199436.1	0.354064	ENSG00000207475.1
ENSG00000110844.14	0.354063	ENSG00000172965.17
ENSG00000051128.19	0.35406	ENSG00000197724.11
ENSG00000116761.12	0.35406	ENSG00000255291.2
ENSG00000186918.14	0.354058	ENSG00000196378.13
ENSG00000134287.10	0.354057	ENSG00000183484.12
ENSG00000161980.6	0.354056	ENSG00000169116.11
ENSG00000141480.18	0.354055	ENSG00000232185.1
ENSG00000214604.3	0.354055	ENSG00000237136.8
ENSG00000110060.9	0.354054	ENSG00000144791.10
ENSG00000143196.5	0.354049	ENSG00000241399.7
ENSG00000088538.13	0.354047	ENSG00000111816.8
ENSG00000165507.9	0.354044	ENSG00000175376.9
ENSG00000138435.16	0.354042	ENSG00000162817.7
ENSG00000213707.2	0.354041	ENSG00000248333.9
ENSG00000233882.2	0.354038	ENSG00000281548.1
ENSG00000130816.17	0.354037	ENSG00000165716.11
ENSG00000090097.22	0.354034	ENSG00000215241.4
ENSG00000066322.15	0.35403	ENSG00000139218.18
ENSG00000039987.7	0.354027	ENSG00000135960.10
ENSG00000149573.9	0.354025	ENSG00000197885.11
ENSG00000103769.10	0.354025	ENSG00000242100.2
ENSG00000242220.9	0.354025	ENSG00000275170.1
ENSG00000143373.18	0.354024	ENSG00000156639.12
ENSG00000101104.13	0.354022	ENSG00000138398.17
ENSG00000163719.20	0.354022	ENSG00000186468.13
ENSG00000103042.9	0.354018	ENSG00000207233.1
ENSG00000128524.5	0.354013	ENSG00000230122.1
ENSG00000110841.14	0.354012	ENSG00000184967.7
ENSG00000215241.4	0.354012	ENSG00000264017.2
ENSG00000100138.15	0.354011	ENSG00000167114.13
ENSG00000037637.11	0.354009	ENSG00000163888.4
ENSG00000116761.12	0.354009	ENSG00000226091.7
ENSG00000228669.2	0.354009	ENSG00000235690.2
ENSG00000100934.15	0.354009	ENSG00000249565.2
ENSG00000149636.16	0.354008	ENSG00000167434.10
ENSG00000105701.16	0.354008	ENSG00000177300.7
ENSG00000214889.3	0.354008	ENSG00000229258.6
ENSG00000116221.15	0.354007	ENSG00000139746.16
ENSG00000104870.13	0.354007	ENSG00000249222.1
ENSG00000070444.15	0.354005	ENSG00000111011.18
ENSG00000100422.14	0.354005	ENSG00000135916.16
ENSG00000181227.3	0.354003	ENSG00000205559.5
ENSG00000166091.21	0.354003	ENSG00000250492.1
ENSG00000152990.14	0.354001	ENSG00000255867.1
ENSG00000089220.5	0.354	ENSG00000156304.15
ENSG00000133937.5	0.353998	ENSG00000196301.3
ENSG00000042429.12	0.353998	ENSG00000229029.2
ENSG00000123268.9	0.353998	ENSG00000235397.1
ENSG00000230830.1	0.353998	ENSG00000237263.1
ENSG00000146072.6	0.353997	ENSG00000253598.3
ENSG00000171566.12	0.353995	ENSG00000258359.1
ENSG00000177666.17	0.353994	ENSG00000201942.1
ENSG00000141469.18	0.353993	ENSG00000164403.15
ENSG00000187608.10	0.353993	ENSG00000189306.11
ENSG00000170634.13	0.353991	ENSG00000225672.1
ENSG00000183943.6	0.353991	ENSG00000239899.3
ENSG00000153283.13	0.35399	ENSG00000154262.13
ENSG00000236497.2	0.353987	ENSG00000248908.1
ENSG00000091436.17	0.353982	ENSG00000155066.16
ENSG00000211697.4	0.353981	ENSG00000211881.1
ENSG00000105171.10	0.353977	ENSG00000133872.14
ENSG00000100031.19	0.353977	ENSG00000143420.19
ENSG00000099999.15	0.353977	ENSG00000206755.1
ENSG00000189306.11	0.353974	ENSG00000234335.1
ENSG00000116005.12	0.353972	ENSG00000197181.12
ENSG00000204700.5	0.353972	ENSG00000214960.11
ENSG00000126458.4	0.353972	ENSG00000223803.1
ENSG00000166845.15	0.353972	ENSG00000271334.6
ENSG00000146072.6	0.35397	ENSG00000168065.16
ENSG00000137571.11	0.35397	ENSG00000229692.3
ENSG00000100591.8	0.353965	ENSG00000105726.17
ENSG00000230897.1	0.353965	ENSG00000234618.1
ENSG00000168092.14	0.353963	ENSG00000175886.10
ENSG00000104205.16	0.35396	ENSG00000117758.14
ENSG00000153902.14	0.353956	ENSG00000225484.7
ENSG00000234233.1	0.353953	ENSG00000264157.3
ENSG00000197757.8	0.353952	ENSG00000218537.1
ENSG00000110700.7	0.353951	ENSG00000260338.2
ENSG00000100263.14	0.353949	ENSG00000233297.4
ENSG00000010932.17	0.353949	ENSG00000283558.1
ENSG00000144290.17	0.353946	ENSG00000145757.16
ENSG00000146733.14	0.353946	ENSG00000171566.12
ENSG00000179632.10	0.353945	ENSG00000235015.1
ENSG00000164808.17	0.353944	ENSG00000227028.6
ENSG00000214892.4	0.353944	ENSG00000234118.1
ENSG00000130818.12	0.353943	ENSG00000131116.12
ENSG00000112742.10	0.353942	ENSG00000170855.4
ENSG00000226525.5	0.353941	ENSG00000229994.1
ENSG00000163283.7	0.35394	ENSG00000178982.10
ENSG00000112701.18	0.35394	ENSG00000198964.14
ENSG00000138435.16	0.353938	ENSG00000181577.16
ENSG00000177954.14	0.353936	ENSG00000243175.1
ENSG00000106246.18	0.353935	ENSG00000164494.12
ENSG00000135046.14	0.353934	ENSG00000178425.14
ENSG00000004776.13	0.353933	ENSG00000100802.15
ENSG00000119231.11	0.353933	ENSG00000183605.17
ENSG00000122863.6	0.353932	ENSG00000163121.10
ENSG00000128313.2	0.353932	ENSG00000221520.1
ENSG00000229241.1	0.353932	ENSG00000278023.7
ENSG00000123159.16	0.35393	ENSG00000265565.1
ENSG00000112739.17	0.353929	ENSG00000120137.7
ENSG00000204308.8	0.353928	ENSG00000233297.4
ENSG00000164338.10	0.353927	ENSG00000215114.10
ENSG00000200520.1	0.353925	ENSG00000234851.4
ENSG00000135960.10	0.353923	ENSG00000230902.1
ENSG00000164303.11	0.353922	ENSG00000252695.1
ENSG00000114125.14	0.35392	ENSG00000226498.2
ENSG00000183496.6	0.353917	ENSG00000244040.7
ENSG00000157800.18	0.353916	ENSG00000197847.12
ENSG00000134760.6	0.353916	ENSG00000232362.1
ENSG00000100031.19	0.353915	ENSG00000122254.7
ENSG00000080819.9	0.353915	ENSG00000142552.8
ENSG00000109625.19	0.353915	ENSG00000165879.9
ENSG00000165716.11	0.353915	ENSG00000255075.1
ENSG00000133466.14	0.353914	ENSG00000154162.15
ENSG00000070404.10	0.353914	ENSG00000214604.3
ENSG00000140386.13	0.353913	ENSG00000204304.12
ENSG00000145335.17	0.353912	ENSG00000281207.1
ENSG00000073803.14	0.353911	ENSG00000104369.5
ENSG00000165661.17	0.353911	ENSG00000244363.3
ENSG00000071539.14	0.35391	ENSG00000198796.7
ENSG00000186352.9	0.353909	ENSG00000248730.1
ENSG00000185567.7	0.353905	ENSG00000207523.1
ENSG00000126773.13	0.353904	ENSG00000211679.2
ENSG00000197885.11	0.353904	ENSG00000249119.1
ENSG00000108819.11	0.353902	ENSG00000197892.13
ENSG00000107447.8	0.353902	ENSG00000239519.1
ENSG00000105516.11	0.3539	ENSG00000127989.14
ENSG00000169612.4	0.3539	ENSG00000198856.13
ENSG00000089280.19	0.353899	ENSG00000156966.7
ENSG00000250290.1	0.353898	ENSG00000274180.1
ENSG00000085721.13	0.353897	ENSG00000117009.12
ENSG00000103995.14	0.353897	ENSG00000204469.13
ENSG00000141504.12	0.353896	ENSG00000239419.3
ENSG00000067113.17	0.353894	ENSG00000163629.13
ENSG00000233821.1	0.353894	ENSG00000242802.9
ENSG00000145975.15	0.353893	ENSG00000149929.16
ENSG00000213442.5	0.353893	ENSG00000264017.2
ENSG00000165948.11	0.353892	ENSG00000226161.1
ENSG00000187187.14	0.353888	ENSG00000196437.12
ENSG00000108465.15	0.353886	ENSG00000120137.7
ENSG00000163888.4	0.353886	ENSG00000258120.2
ENSG00000120137.7	0.353886	ENSG00000274523.5
ENSG00000069345.12	0.353885	ENSG00000241230.3
ENSG00000148842.18	0.353884	ENSG00000211594.2
ENSG00000083168.11	0.353883	ENSG00000108523.16
ENSG00000162576.17	0.353882	ENSG00000242085.1
ENSG00000126254.12	0.353881	ENSG00000176018.13
ENSG00000156345.18	0.35388	ENSG00000260231.2
ENSG00000131242.18	0.353876	ENSG00000135040.16
ENSG00000111837.12	0.353876	ENSG00000228808.1
ENSG00000211943.2	0.353875	ENSG00000254093.9
ENSG00000227411.1	0.353875	ENSG00000283207.1
ENSG00000139269.3	0.353874	ENSG00000244242.2
ENSG00000142655.13	0.353873	ENSG00000187391.22
ENSG00000121481.11	0.353872	ENSG00000158793.14
ENSG00000111785.21	0.353871	ENSG00000255409.1
ENSG00000088451.11	0.35387	ENSG00000144136.11
ENSG00000212802.4	0.353863	ENSG00000213326.4
ENSG00000108947.5	0.353863	ENSG00000258120.2
ENSG00000075945.13	0.35386	ENSG00000188015.10
ENSG00000141469.18	0.353859	ENSG00000215475.5
ENSG00000164068.16	0.353859	ENSG00000216866.5
ENSG00000174669.12	0.353858	ENSG00000183048.12
ENSG00000116273.6	0.353856	ENSG00000143319.17
ENSG00000162927.14	0.353855	ENSG00000178026.13
ENSG00000134982.17	0.353855	ENSG00000185122.11
ENSG00000160284.15	0.353855	ENSG00000188338.15
ENSG00000093167.18	0.353854	ENSG00000138769.11
ENSG00000076053.12	0.353852	ENSG00000140807.7
ENSG00000144191.12	0.353852	ENSG00000162885.14
ENSG00000121895.8	0.353851	ENSG00000186889.10
ENSG00000242512.9	0.353851	ENSG00000263752.1
ENSG00000079435.10	0.35385	ENSG00000123268.9
ENSG00000196653.12	0.35385	ENSG00000198298.13
ENSG00000163877.11	0.35385	ENSG00000212443.1
ENSG00000104299.15	0.353848	ENSG00000184967.7
ENSG00000138769.11	0.353847	ENSG00000244437.1
ENSG00000100554.12	0.353846	ENSG00000233786.1
ENSG00000119408.17	0.353845	ENSG00000130985.17
ENSG00000108465.15	0.353844	ENSG00000161654.10
ENSG00000131591.18	0.353844	ENSG00000204576.12
ENSG00000183765.23	0.353843	ENSG00000186480.13
ENSG00000010292.13	0.353843	ENSG00000234711.1
ENSG00000235984.5	0.353842	ENSG00000242992.3
ENSG00000144659.13	0.353841	ENSG00000207468.1
ENSG00000123349.15	0.35384	ENSG00000127328.22
ENSG00000173908.9	0.353838	ENSG00000174804.4
ENSG00000117010.17	0.353836	ENSG00000243943.10
ENSG00000103472.10	0.353833	ENSG00000157020.18
ENSG00000103061.13	0.353828	ENSG00000174032.17
ENSG00000165948.11	0.353828	ENSG00000196684.12
ENSG00000083642.19	0.353827	ENSG00000139174.12
ENSG00000197859.11	0.353827	ENSG00000228075.5
ENSG00000067113.17	0.353826	ENSG00000128585.18
ENSG00000100591.8	0.353826	ENSG00000178425.14
ENSG00000122694.16	0.353826	ENSG00000241532.1
ENSG00000143387.14	0.353825	ENSG00000167996.16
ENSG00000133401.16	0.353825	ENSG00000168288.13
ENSG00000160633.13	0.353825	ENSG00000177600.9
ENSG00000105971.15	0.353825	ENSG00000198796.7
ENSG00000170584.11	0.353825	ENSG00000230402.2
ENSG00000079950.14	0.353824	ENSG00000227541.1
ENSG00000189339.12	0.353823	ENSG00000197847.12
ENSG00000132507.18	0.353822	ENSG00000133561.15
ENSG00000110844.14	0.353822	ENSG00000185813.11
ENSG00000114019.15	0.353822	ENSG00000224237.1
ENSG00000101266.19	0.353821	ENSG00000116260.17
ENSG00000063127.16	0.353821	ENSG00000164808.17
ENSG00000066322.15	0.353821	ENSG00000204304.12
ENSG00000105649.10	0.35381	ENSG00000184588.18
ENSG00000118620.13	0.353808	ENSG00000166526.18
ENSG00000164976.9	0.353807	ENSG00000244462.8
ENSG00000234491.1	0.353807	ENSG00000259577.2
ENSG00000156959.9	0.353806	ENSG00000225179.2
ENSG00000144659.13	0.353802	ENSG00000207280.1
ENSG00000167578.18	0.3538	ENSG00000278416.1
ENSG00000040275.17	0.353797	ENSG00000201264.1
ENSG00000196859.8	0.353797	ENSG00000225978.3
ENSG00000166997.8	0.353796	ENSG00000258978.1
ENSG00000138439.12	0.353795	ENSG00000146574.16
ENSG00000155876.6	0.353795	ENSG00000225663.8
ENSG00000141293.16	0.353794	ENSG00000183048.12
ENSG00000167114.13	0.353794	ENSG00000204044.6
ENSG00000138769.11	0.353793	ENSG00000140259.7
ENSG00000198034.11	0.353793	ENSG00000252577.1
ENSG00000103042.9	0.353789	ENSG00000120833.14
ENSG00000102870.6	0.353788	ENSG00000181444.13
ENSG00000100522.10	0.353788	ENSG00000237687.2
ENSG00000178338.11	0.353787	ENSG00000196263.8
ENSG00000172965.17	0.353787	ENSG00000231307.1
ENSG00000144659.13	0.353783	ENSG00000281207.1
ENSG00000127580.17	0.35378	ENSG00000204859.13
ENSG00000221628.1	0.353779	ENSG00000268916.6
ENSG00000141098.13	0.353777	ENSG00000235643.2
ENSG00000157593.19	0.353775	ENSG00000221241.1
ENSG00000234851.4	0.353773	ENSG00000244073.1
ENSG00000112357.14	0.353772	ENSG00000185813.11
ENSG00000143319.17	0.353771	ENSG00000160633.13
ENSG00000225579.2	0.353771	ENSG00000251571.1
ENSG00000200520.1	0.353768	ENSG00000212418.1
ENSG00000100263.14	0.353767	ENSG00000214975.4
ENSG00000131196.18	0.353767	ENSG00000273033.2
ENSG00000168495.13	0.353764	ENSG00000214727.2
ENSG00000221628.1	0.353764	ENSG00000226976.3
ENSG00000169551.13	0.353762	ENSG00000171502.15
ENSG00000141469.18	0.353762	ENSG00000183048.12
ENSG00000168152.13	0.353762	ENSG00000183048.12
ENSG00000005022.6	0.353762	ENSG00000200087.1
ENSG00000119929.13	0.353761	ENSG00000197885.11
ENSG00000228594.4	0.353761	ENSG00000259054.1
ENSG00000101654.18	0.35376	ENSG00000113318.11
ENSG00000125352.6	0.353758	ENSG00000179041.4
ENSG00000231560.1	0.353758	ENSG00000250822.1
ENSG00000125449.7	0.353754	ENSG00000230290.1
ENSG00000110906.13	0.353752	ENSG00000131236.18
ENSG00000151748.15	0.353751	ENSG00000185813.11
ENSG00000167257.11	0.35375	ENSG00000230071.2
ENSG00000186230.7	0.353747	ENSG00000198466.12
ENSG00000105355.9	0.353746	ENSG00000148840.11
ENSG00000116704.8	0.353745	ENSG00000239039.1
ENSG00000104356.11	0.353744	ENSG00000163644.15
ENSG00000226161.1	0.353744	ENSG00000228669.2
ENSG00000111837.12	0.353743	ENSG00000180245.7
ENSG00000204310.13	0.353742	ENSG00000267259.1
ENSG00000090263.16	0.353741	ENSG00000179761.12
ENSG00000007944.15	0.35374	ENSG00000161057.13
ENSG00000187912.12	0.35374	ENSG00000283558.1
ENSG00000138769.11	0.353739	ENSG00000177363.5
ENSG00000119314.16	0.353738	ENSG00000157017.16
ENSG00000162669.16	0.353737	ENSG00000163909.8
ENSG00000100376.12	0.353737	ENSG00000225672.1
ENSG00000170214.5	0.353736	ENSG00000229551.2
ENSG00000069667.16	0.353735	ENSG00000172809.13
ENSG00000119711.13	0.353734	ENSG00000228557.1
ENSG00000160783.19	0.353733	ENSG00000199872.1
ENSG00000165271.17	0.35373	ENSG00000185122.11
ENSG00000076351.13	0.35373	ENSG00000185803.12
ENSG00000115902.11	0.353729	ENSG00000196950.14
ENSG00000125520.14	0.353728	ENSG00000207233.1
ENSG00000220575.8	0.353728	ENSG00000233594.2
ENSG00000127989.14	0.353727	ENSG00000148908.15
ENSG00000163935.14	0.353727	ENSG00000189091.13
ENSG00000134853.12	0.353727	ENSG00000243477.6
ENSG00000169750.9	0.353723	ENSG00000183298.5
ENSG00000058085.15	0.353719	ENSG00000119314.16
ENSG00000142149.9	0.353717	ENSG00000256151.1
ENSG00000114125.14	0.353716	ENSG00000278023.7
ENSG00000169371.14	0.353714	ENSG00000197471.12
ENSG00000006756.16	0.353713	ENSG00000173698.18
ENSG00000102226.10	0.353712	ENSG00000164338.10
ENSG00000005436.14	0.353711	ENSG00000145826.9
ENSG00000154040.21	0.353711	ENSG00000253310.1
ENSG00000162576.17	0.353706	ENSG00000184967.7
ENSG00000153902.14	0.353703	ENSG00000198353.8
ENSG00000169857.9	0.353701	ENSG00000229417.1
ENSG00000225246.1	0.353701	ENSG00000252835.1
ENSG00000128313.2	0.3537	ENSG00000160072.20
ENSG00000143977.14	0.3537	ENSG00000207344.1
ENSG00000174498.14	0.3537	ENSG00000273509.1
ENSG00000128739.23	0.353699	ENSG00000170385.10
ENSG00000075856.12	0.353697	ENSG00000110583.13
ENSG00000086548.9	0.353695	ENSG00000104412.8
ENSG00000069345.12	0.353694	ENSG00000159210.10
ENSG00000130844.19	0.353693	ENSG00000256087.7
ENSG00000083750.13	0.353692	ENSG00000110844.14
ENSG00000104313.20	0.353692	ENSG00000145975.15
ENSG00000142615.8	0.353691	ENSG00000149925.22
ENSG00000162244.12	0.35369	ENSG00000227440.1
ENSG00000184719.12	0.353689	ENSG00000243964.1
ENSG00000104064.18	0.353685	ENSG00000139405.16
ENSG00000003989.18	0.353685	ENSG00000221491.2
ENSG00000103199.14	0.353684	ENSG00000161914.10
ENSG00000107485.18	0.353681	ENSG00000152944.9
ENSG00000186230.7	0.353675	ENSG00000213020.10
ENSG00000144736.14	0.353673	ENSG00000155542.12
ENSG00000187912.12	0.353673	ENSG00000261683.2
ENSG00000197595.4	0.353672	ENSG00000205559.5
ENSG00000248693.1	0.353672	ENSG00000249421.2
ENSG00000166024.14	0.353671	ENSG00000176623.12
ENSG00000064195.7	0.353671	ENSG00000232281.2
ENSG00000163104.18	0.353669	ENSG00000229692.3
ENSG00000232281.2	0.353668	ENSG00000245848.3
ENSG00000243175.1	0.353668	ENSG00000252010.1
ENSG00000125445.11	0.353664	ENSG00000174109.5
ENSG00000111249.14	0.353662	ENSG00000112379.9
ENSG00000095370.20	0.35366	ENSG00000164300.17
ENSG00000124275.15	0.353659	ENSG00000145592.14
ENSG00000091640.8	0.353658	ENSG00000162753.13
ENSG00000103381.12	0.353658	ENSG00000227925.2
ENSG00000122674.12	0.353656	ENSG00000205022.9
ENSG00000037241.7	0.353656	ENSG00000255409.1
ENSG00000100266.19	0.353654	ENSG00000104064.18
ENSG00000135040.16	0.353653	ENSG00000146223.16
ENSG00000166228.9	0.353653	ENSG00000186298.12
ENSG00000197150.13	0.353653	ENSG00000204310.13
ENSG00000164332.8	0.353652	ENSG00000243431.1
ENSG00000137575.12	0.353649	ENSG00000185088.14
ENSG00000137944.18	0.353648	ENSG00000201942.1
ENSG00000103707.10	0.353648	ENSG00000252452.1
ENSG00000185813.11	0.353644	ENSG00000235090.1
ENSG00000197956.10	0.353644	ENSG00000242931.1
ENSG00000115825.11	0.35364	ENSG00000135900.4
ENSG00000119705.10	0.353638	ENSG00000125454.12
ENSG00000007944.15	0.353636	ENSG00000143486.16
ENSG00000064932.16	0.353636	ENSG00000170860.4
ENSG00000234629.1	0.353636	ENSG00000243431.1
ENSG00000136997.21	0.353634	ENSG00000160783.19
ENSG00000051128.19	0.353631	ENSG00000254842.6
ENSG00000103657.14	0.353631	ENSG00000257467.6
ENSG00000172172.8	0.35363	ENSG00000261174.2
ENSG00000100292.18	0.353626	ENSG00000204428.12
ENSG00000101266.19	0.353625	ENSG00000125863.20
ENSG00000104412.8	0.353623	ENSG00000171311.13
ENSG00000058085.15	0.353621	ENSG00000108984.15
ENSG00000058866.15	0.353621	ENSG00000166049.11
ENSG00000187912.12	0.353621	ENSG00000260053.2
ENSG00000001497.18	0.353616	ENSG00000100129.18
ENSG00000198746.13	0.353612	ENSG00000249212.1
ENSG00000168575.10	0.35361	ENSG00000189339.12
ENSG00000135218.19	0.353607	ENSG00000232362.1
ENSG00000135900.4	0.353607	ENSG00000282508.2
ENSG00000075303.13	0.353605	ENSG00000101082.14
ENSG00000108984.15	0.353603	ENSG00000213741.11
ENSG00000125352.6	0.353602	ENSG00000235090.1
ENSG00000149782.13	0.353599	ENSG00000205138.4
ENSG00000119705.10	0.353598	ENSG00000133065.11
ENSG00000237799.2	0.353598	ENSG00000263793.1
ENSG00000119705.10	0.353597	ENSG00000225697.13
ENSG00000163637.13	0.353596	ENSG00000268471.6
ENSG00000112335.15	0.353595	ENSG00000133401.16
ENSG00000125520.14	0.353595	ENSG00000169371.14
ENSG00000226855.1	0.353592	ENSG00000238835.1
ENSG00000152213.4	0.35359	ENSG00000255003.1
ENSG00000110583.13	0.353589	ENSG00000143190.23
ENSG00000112335.15	0.353588	ENSG00000187391.22
ENSG00000164985.15	0.353588	ENSG00000224631.4
ENSG00000160284.15	0.353588	ENSG00000251666.1
ENSG00000149929.16	0.353586	ENSG00000176402.6
ENSG00000169083.18	0.353585	ENSG00000244242.2
ENSG00000163394.6	0.353584	ENSG00000231009.1
ENSG00000273899.5	0.353583	ENSG00000276712.1
ENSG00000156966.7	0.353581	ENSG00000174808.12
ENSG00000100311.17	0.35358	ENSG00000242085.1
ENSG00000123933.17	0.353577	ENSG00000265355.1
ENSG00000073803.14	0.353573	ENSG00000165716.11
ENSG00000233786.1	0.353573	ENSG00000262497.1
ENSG00000082014.17	0.353572	ENSG00000207493.1
ENSG00000007168.14	0.353571	ENSG00000052802.13
ENSG00000196284.17	0.353571	ENSG00000213842.2
ENSG00000139269.3	0.353571	ENSG00000232362.1
ENSG00000198574.6	0.353571	ENSG00000249129.1
ENSG00000107882.12	0.35357	ENSG00000168818.10
ENSG00000072736.19	0.353569	ENSG00000143363.17
ENSG00000178802.18	0.353566	ENSG00000249768.2
ENSG00000205611.5	0.35356	ENSG00000232004.1
ENSG00000122986.14	0.353559	ENSG00000186998.16
ENSG00000150760.13	0.353558	ENSG00000154040.21
ENSG00000100031.19	0.353557	ENSG00000113520.11
ENSG00000125498.20	0.353556	ENSG00000158473.8
ENSG00000250517.2	0.353554	ENSG00000275170.1
ENSG00000127989.14	0.353551	ENSG00000172819.17
ENSG00000039560.14	0.353548	ENSG00000141699.11
ENSG00000118523.6	0.353548	ENSG00000166266.14
ENSG00000139269.3	0.353548	ENSG00000249212.1
ENSG00000134982.17	0.353545	ENSG00000241343.10
ENSG00000082014.17	0.353543	ENSG00000184967.7
ENSG00000115524.17	0.353542	ENSG00000116266.11
ENSG00000164088.18	0.353541	ENSG00000205853.12
ENSG00000125885.13	0.35354	ENSG00000237373.1
ENSG00000083642.19	0.353539	ENSG00000135900.4
ENSG00000095574.12	0.353529	ENSG00000174371.17
ENSG00000241399.7	0.353528	ENSG00000243364.8
ENSG00000138378.19	0.353524	ENSG00000165730.16
ENSG00000154040.21	0.353524	ENSG00000168496.4
ENSG00000103429.11	0.353524	ENSG00000264720.3
ENSG00000131242.18	0.353522	ENSG00000179715.13
ENSG00000106246.18	0.353521	ENSG00000122122.10
ENSG00000161654.10	0.353519	ENSG00000250853.1
ENSG00000166681.14	0.353519	ENSG00000281912.1
ENSG00000127993.16	0.353518	ENSG00000134247.10
ENSG00000229794.2	0.353517	ENSG00000234886.1
ENSG00000204897.7	0.353517	ENSG00000245729.2
ENSG00000112200.17	0.353516	ENSG00000170027.7
ENSG00000177302.15	0.353516	ENSG00000229980.5
ENSG00000110583.13	0.353516	ENSG00000264954.2
ENSG00000085721.13	0.353515	ENSG00000135900.4
ENSG00000126067.12	0.353513	ENSG00000133401.16
ENSG00000095574.12	0.353512	ENSG00000151023.17
ENSG00000134982.17	0.35351	ENSG00000177600.9
ENSG00000088451.11	0.35351	ENSG00000236184.1
ENSG00000207654.4	0.35351	ENSG00000268916.6
ENSG00000185122.11	0.353509	ENSG00000263882.2
ENSG00000232281.2	0.353507	ENSG00000253658.6
ENSG00000196301.3	0.353506	ENSG00000211687.1
ENSG00000063127.16	0.353504	ENSG00000120664.11
ENSG00000082516.9	0.353504	ENSG00000177600.9
ENSG00000010932.17	0.353501	ENSG00000219669.1
ENSG00000179104.9	0.353496	ENSG00000241911.1
ENSG00000250433.1	0.353496	ENSG00000251571.1
ENSG00000004809.14	0.353494	ENSG00000117479.15
ENSG00000136891.14	0.353494	ENSG00000167302.11
ENSG00000188460.4	0.353494	ENSG00000242802.9
ENSG00000183943.6	0.353494	ENSG00000244462.8
ENSG00000204271.13	0.353492	ENSG00000231587.1
ENSG00000213735.2	0.353492	ENSG00000250433.1
ENSG00000213735.2	0.35349	ENSG00000271563.1
ENSG00000106397.12	0.353488	ENSG00000187514.17
ENSG00000073803.14	0.353487	ENSG00000128610.12
ENSG00000112739.17	0.353485	ENSG00000133401.16
ENSG00000122986.14	0.353484	ENSG00000232254.1
ENSG00000177600.9	0.353483	ENSG00000197879.17
ENSG00000154767.15	0.353478	ENSG00000171443.7
ENSG00000173272.16	0.353478	ENSG00000185220.12
ENSG00000158813.18	0.353478	ENSG00000244242.2
ENSG00000184809.13	0.353477	ENSG00000266524.3
ENSG00000007038.11	0.353476	ENSG00000183943.6
ENSG00000104998.4	0.353476	ENSG00000242802.9
ENSG00000170214.5	0.353475	ENSG00000270098.1
ENSG00000165507.9	0.353475	ENSG00000271334.6
ENSG00000118997.14	0.353472	ENSG00000125656.11
ENSG00000001084.13	0.353471	ENSG00000138622.4
ENSG00000163104.18	0.353471	ENSG00000182957.16
ENSG00000071909.19	0.353469	ENSG00000101654.18
ENSG00000165997.5	0.353466	ENSG00000221963.6
ENSG00000052802.13	0.353464	ENSG00000108523.16
ENSG00000069702.11	0.353464	ENSG00000146072.6
ENSG00000103995.14	0.353464	ENSG00000158411.11
ENSG00000112200.17	0.353463	ENSG00000169951.10
ENSG00000189283.10	0.35346	ENSG00000198746.13
ENSG00000116771.6	0.353459	ENSG00000203697.12
ENSG00000143294.15	0.353458	ENSG00000147535.17
ENSG00000124535.16	0.353458	ENSG00000198795.11
ENSG00000004864.14	0.353456	ENSG00000225697.13
ENSG00000187514.17	0.353456	ENSG00000237065.2
ENSG00000186272.13	0.353456	ENSG00000263002.8
ENSG00000115902.11	0.353453	ENSG00000141424.13
ENSG00000110060.9	0.353453	ENSG00000161980.6
ENSG00000253310.1	0.353453	ENSG00000266992.1
ENSG00000110436.13	0.353451	ENSG00000133065.11
ENSG00000143126.8	0.353451	ENSG00000167332.9
ENSG00000148908.15	0.35345	ENSG00000185122.11
ENSG00000155846.17	0.35345	ENSG00000209482.1
ENSG00000198837.10	0.353448	ENSG00000232281.2
ENSG00000106246.18	0.353447	ENSG00000126254.12
ENSG00000138771.16	0.353447	ENSG00000170085.18
ENSG00000186973.11	0.353447	ENSG00000221963.6
ENSG00000207523.1	0.353447	ENSG00000268916.6
ENSG00000102743.15	0.353446	ENSG00000126903.16
ENSG00000144524.18	0.353444	ENSG00000153294.12
ENSG00000103472.10	0.353439	ENSG00000196132.14
ENSG00000186918.14	0.353439	ENSG00000196724.13
ENSG00000075399.14	0.353438	ENSG00000256087.7
ENSG00000173436.15	0.353437	ENSG00000189306.11
ENSG00000126067.12	0.353436	ENSG00000227347.1
ENSG00000151748.15	0.353436	ENSG00000271105.1
ENSG00000175691.9	0.353434	ENSG00000278129.2
ENSG00000091127.14	0.353432	ENSG00000187147.18
ENSG00000141699.11	0.353431	ENSG00000163421.9
ENSG00000232185.1	0.35343	ENSG00000259577.2
ENSG00000100591.8	0.353429	ENSG00000124074.12
ENSG00000136828.19	0.353429	ENSG00000185122.11
ENSG00000196932.12	0.353429	ENSG00000249446.2
ENSG00000108799.13	0.353428	ENSG00000163631.17
ENSG00000128739.23	0.353428	ENSG00000200394.1
ENSG00000225246.1	0.353428	ENSG00000264017.2
ENSG00000160401.15	0.353426	ENSG00000213735.2
ENSG00000104131.13	0.353425	ENSG00000104814.13
ENSG00000141314.13	0.353424	ENSG00000161057.13
ENSG00000168036.18	0.353424	ENSG00000259577.2
ENSG00000169116.11	0.353423	ENSG00000188389.11
ENSG00000066336.12	0.353423	ENSG00000224834.1
ENSG00000215241.4	0.353422	ENSG00000285410.1
ENSG00000112308.13	0.353421	ENSG00000135218.19
ENSG00000115825.11	0.353421	ENSG00000174007.9
ENSG00000144028.15	0.35342	ENSG00000198369.10
ENSG00000100311.17	0.353419	ENSG00000174004.6
ENSG00000169857.9	0.353419	ENSG00000224237.1
ENSG00000150873.12	0.353418	ENSG00000189283.10
ENSG00000161929.15	0.353416	ENSG00000168092.14
ENSG00000177688.7	0.353416	ENSG00000183605.17
ENSG00000188895.12	0.353416	ENSG00000252835.1
ENSG00000214460.3	0.353414	ENSG00000259482.2
ENSG00000157593.19	0.353413	ENSG00000234771.3
ENSG00000126522.17	0.35341	ENSG00000142632.17
ENSG00000170653.19	0.35341	ENSG00000213513.3
ENSG00000140807.7	0.35341	ENSG00000248643.5
ENSG00000126458.4	0.353406	ENSG00000189306.11
ENSG00000197635.11	0.353405	ENSG00000233956.1
ENSG00000196859.8	0.353404	ENSG00000225179.2
ENSG00000128585.18	0.353402	ENSG00000143486.16
ENSG00000118620.13	0.353401	ENSG00000152454.4
ENSG00000087842.11	0.353398	ENSG00000114942.14
ENSG00000081721.12	0.353397	ENSG00000107897.20
ENSG00000108861.9	0.353395	ENSG00000208023.3
ENSG00000147274.14	0.353395	ENSG00000211945.2
ENSG00000160013.9	0.353387	ENSG00000163558.13
ENSG00000163162.9	0.353387	ENSG00000197892.13
ENSG00000178425.14	0.353385	ENSG00000204897.7
ENSG00000182224.12	0.353385	ENSG00000271334.6
ENSG00000266524.3	0.353385	ENSG00000272146.6
ENSG00000139445.18	0.353383	ENSG00000234776.5
ENSG00000169857.9	0.353382	ENSG00000177628.16
ENSG00000165821.12	0.353382	ENSG00000211943.2
ENSG00000185122.11	0.353382	ENSG00000240914.1
ENSG00000134107.5	0.353382	ENSG00000254901.8
ENSG00000007541.17	0.353381	ENSG00000150873.12
ENSG00000103769.10	0.35338	ENSG00000129465.16
ENSG00000111962.8	0.35338	ENSG00000197372.10
ENSG00000108830.10	0.353377	ENSG00000139579.13
ENSG00000010932.17	0.353377	ENSG00000196776.17
ENSG00000111249.14	0.353377	ENSG00000270325.1
ENSG00000150760.13	0.353376	ENSG00000249212.1
ENSG00000155846.17	0.353375	ENSG00000212443.1
ENSG00000174950.11	0.353374	ENSG00000235955.1
ENSG00000113558.19	0.353373	ENSG00000142669.15
ENSG00000128739.23	0.353371	ENSG00000164175.15
ENSG00000144535.20	0.353369	ENSG00000189283.10
ENSG00000140386.13	0.353367	ENSG00000143341.12
ENSG00000128654.14	0.353366	ENSG00000151093.8
ENSG00000141971.13	0.353366	ENSG00000186468.13
ENSG00000148840.11	0.353366	ENSG00000271105.1
ENSG00000235015.1	0.353365	ENSG00000240864.3
ENSG00000103343.13	0.353365	ENSG00000256294.8
ENSG00000105393.16	0.35336	ENSG00000235112.1
ENSG00000162927.14	0.353359	ENSG00000229994.1
ENSG00000138769.11	0.353358	ENSG00000237136.8
ENSG00000005022.6	0.353357	ENSG00000139146.14
ENSG00000104973.19	0.353356	ENSG00000237576.2
ENSG00000106113.19	0.353355	ENSG00000164199.18
ENSG00000164039.15	0.353354	ENSG00000175820.4
ENSG00000105664.11	0.353354	ENSG00000275170.1
ENSG00000104369.5	0.353353	ENSG00000179913.11
ENSG00000203697.12	0.353353	ENSG00000235955.1
ENSG00000136710.10	0.353351	ENSG00000148377.6
ENSG00000149124.11	0.353351	ENSG00000152944.9
ENSG00000156885.6	0.353351	ENSG00000236813.1
ENSG00000106246.18	0.35335	ENSG00000197892.13
ENSG00000138398.17	0.35335	ENSG00000232282.1
ENSG00000066322.15	0.353349	ENSG00000111445.14
ENSG00000136040.9	0.353348	ENSG00000142552.8
ENSG00000103740.10	0.353346	ENSG00000231256.8
ENSG00000235643.2	0.353343	ENSG00000253440.1
ENSG00000169704.5	0.353342	ENSG00000274749.1
ENSG00000083807.10	0.353341	ENSG00000141469.18
ENSG00000130816.17	0.353339	ENSG00000282757.4
ENSG00000112739.17	0.353337	ENSG00000197892.13
ENSG00000199730.1	0.353336	ENSG00000248971.2
ENSG00000109171.15	0.353335	ENSG00000138771.16
ENSG00000197312.12	0.353335	ENSG00000219163.2
ENSG00000100473.18	0.353332	ENSG00000135052.16
ENSG00000175376.9	0.353332	ENSG00000237136.8
ENSG00000131669.10	0.353328	ENSG00000252361.1
ENSG00000173041.12	0.353326	ENSG00000198551.10
ENSG00000200882.1	0.353326	ENSG00000214727.2
ENSG00000124875.10	0.353325	ENSG00000164031.17
ENSG00000138107.13	0.353325	ENSG00000179172.10
ENSG00000076053.12	0.353319	ENSG00000156253.7
ENSG00000127870.17	0.353319	ENSG00000174007.9
ENSG00000105726.17	0.353317	ENSG00000160072.20
ENSG00000113525.10	0.353316	ENSG00000184809.13
ENSG00000066855.16	0.353311	ENSG00000156304.15
ENSG00000083642.19	0.353309	ENSG00000164976.9
ENSG00000128739.23	0.353308	ENSG00000144290.17
ENSG00000167011.9	0.353308	ENSG00000198496.12
ENSG00000113520.11	0.353305	ENSG00000207523.1
ENSG00000213178.3	0.353304	ENSG00000244363.3
ENSG00000130193.8	0.353302	ENSG00000146802.13
ENSG00000197360.9	0.353302	ENSG00000257446.4
ENSG00000146007.11	0.353301	ENSG00000211772.11
ENSG00000116685.16	0.3533	ENSG00000173208.4
ENSG00000142178.9	0.353297	ENSG00000234771.3
ENSG00000102743.15	0.353296	ENSG00000182628.13
ENSG00000175820.4	0.353294	ENSG00000186480.13
ENSG00000204439.4	0.353293	ENSG00000205611.5
ENSG00000164105.4	0.353291	ENSG00000175467.15
ENSG00000200087.1	0.35329	ENSG00000252213.1
ENSG00000115137.12	0.35329	ENSG00000272146.6
ENSG00000157593.19	0.353289	ENSG00000221102.1
ENSG00000171311.13	0.353287	ENSG00000204310.13
ENSG00000105726.17	0.353285	ENSG00000241547.1
ENSG00000189306.11	0.353279	ENSG00000197728.11
ENSG00000168172.9	0.353279	ENSG00000235984.5
ENSG00000130173.13	0.353276	ENSG00000140471.17
ENSG00000145020.16	0.353276	ENSG00000239473.1
ENSG00000103472.10	0.353275	ENSG00000163558.13
ENSG00000100376.12	0.353275	ENSG00000249212.1
ENSG00000129968.17	0.353274	ENSG00000207962.1
ENSG00000206625.1	0.353274	ENSG00000230897.1
ENSG00000100614.18	0.353273	ENSG00000170860.4
ENSG00000226320.6	0.353273	ENSG00000248505.2
ENSG00000087095.13	0.353271	ENSG00000158793.14
ENSG00000150873.12	0.35327	ENSG00000166049.11
ENSG00000127989.14	0.353268	ENSG00000174099.12
ENSG00000099999.15	0.353268	ENSG00000238741.1
ENSG00000085999.13	0.353267	ENSG00000138069.18
ENSG00000126773.13	0.353263	ENSG00000170881.5
ENSG00000184209.15	0.353261	ENSG00000185220.12
ENSG00000123353.10	0.35326	ENSG00000172590.18
ENSG00000007944.15	0.353259	ENSG00000051128.19
ENSG00000116685.16	0.353259	ENSG00000141098.13
ENSG00000180245.7	0.353257	ENSG00000231177.4
ENSG00000196301.3	0.353257	ENSG00000245729.2
ENSG00000070610.14	0.353254	ENSG00000087299.12
ENSG00000117697.15	0.353253	ENSG00000139579.13
ENSG00000205611.5	0.35325	ENSG00000230402.2
ENSG00000186918.14	0.353248	ENSG00000187792.5
ENSG00000119729.12	0.353247	ENSG00000185122.11
ENSG00000118007.13	0.353246	ENSG00000198369.10
ENSG00000157020.18	0.353245	ENSG00000278416.1
ENSG00000137310.12	0.353244	ENSG00000253440.1
ENSG00000168994.14	0.353244	ENSG00000264575.1
ENSG00000133872.14	0.353241	ENSG00000196636.8
ENSG00000139269.3	0.353239	ENSG00000182224.12
ENSG00000204308.8	0.353236	ENSG00000233930.4
ENSG00000063127.16	0.353232	ENSG00000173262.12
ENSG00000115266.12	0.353232	ENSG00000256193.6
ENSG00000162522.11	0.353231	ENSG00000227411.1
ENSG00000068885.15	0.35323	ENSG00000165868.16
ENSG00000164303.11	0.353229	ENSG00000251580.3
ENSG00000166595.12	0.353227	ENSG00000238098.9
ENSG00000223985.2	0.353227	ENSG00000250472.1
ENSG00000072736.19	0.353227	ENSG00000274523.5
ENSG00000116016.14	0.353225	ENSG00000131373.15
ENSG00000029364.12	0.353221	ENSG00000238578.1
ENSG00000100802.15	0.35322	ENSG00000233480.2
ENSG00000007541.17	0.353219	ENSG00000227411.1
ENSG00000108963.19	0.353215	ENSG00000162927.14
ENSG00000169750.9	0.353215	ENSG00000180900.20
ENSG00000145217.14	0.353214	ENSG00000169241.19
ENSG00000123268.9	0.353213	ENSG00000255291.2
ENSG00000123159.16	0.353209	ENSG00000128610.12
ENSG00000166228.9	0.353207	ENSG00000184967.7
ENSG00000115266.12	0.353203	ENSG00000237136.8
ENSG00000104537.17	0.353202	ENSG00000231817.9
ENSG00000114125.14	0.353199	ENSG00000124813.23
ENSG00000127993.16	0.353199	ENSG00000168461.13
ENSG00000184100.6	0.353199	ENSG00000217527.1
ENSG00000219669.1	0.353199	ENSG00000264500.1
ENSG00000163888.4	0.353197	ENSG00000283210.1
ENSG00000133937.5	0.353192	ENSG00000196859.8
ENSG00000100263.14	0.353192	ENSG00000238835.1
ENSG00000213442.5	0.35319	ENSG00000246548.3
ENSG00000219163.2	0.35319	ENSG00000256971.2
ENSG00000163162.9	0.353188	ENSG00000170266.16
ENSG00000078295.17	0.353185	ENSG00000120805.14
ENSG00000144580.14	0.353182	ENSG00000183484.12
ENSG00000251571.1	0.353182	ENSG00000264931.1
ENSG00000161654.10	0.353182	ENSG00000273899.5
ENSG00000168152.13	0.353179	ENSG00000168575.10
ENSG00000136997.21	0.353178	ENSG00000252010.1
ENSG00000122477.13	0.353176	ENSG00000232882.1
ENSG00000013306.16	0.353172	ENSG00000197506.8
ENSG00000088053.11	0.353168	ENSG00000169347.17
ENSG00000111011.18	0.353168	ENSG00000207003.1
ENSG00000114019.15	0.353166	ENSG00000155495.9
ENSG00000089220.5	0.353166	ENSG00000169750.9
ENSG00000130827.6	0.353164	ENSG00000244363.3
ENSG00000204308.8	0.353163	ENSG00000231508.1
ENSG00000105131.8	0.353161	ENSG00000114019.15
ENSG00000135387.21	0.353158	ENSG00000160072.20
ENSG00000112200.17	0.353156	ENSG00000137207.12
ENSG00000115289.14	0.353154	ENSG00000117009.12
ENSG00000248555.7	0.353153	ENSG00000261348.2
ENSG00000091009.8	0.353149	ENSG00000126254.12
ENSG00000115524.17	0.353149	ENSG00000154447.15
ENSG00000063127.16	0.353148	ENSG00000207274.1
ENSG00000105971.15	0.353147	ENSG00000112796.10
ENSG00000100473.18	0.353146	ENSG00000255474.1
ENSG00000122696.14	0.353145	ENSG00000168679.18
ENSG00000143319.17	0.353144	ENSG00000230225.1
ENSG00000248685.6	0.353143	ENSG00000266992.1
ENSG00000213613.2	0.353137	ENSG00000214727.2
ENSG00000169490.17	0.353136	ENSG00000180221.6
ENSG00000100764.14	0.353133	ENSG00000157020.18
ENSG00000106689.11	0.353133	ENSG00000224788.1
ENSG00000163558.13	0.353131	ENSG00000243477.6
ENSG00000211868.1	0.35313	ENSG00000274925.1
ENSG00000107485.18	0.353127	ENSG00000135898.10
ENSG00000127362.2	0.353123	ENSG00000212127.6
ENSG00000131686.15	0.353121	ENSG00000186197.15
ENSG00000100554.12	0.35312	ENSG00000139269.3
ENSG00000125901.6	0.353118	ENSG00000143319.17
ENSG00000037637.11	0.353118	ENSG00000259577.2
ENSG00000156304.15	0.353117	ENSG00000166228.9
ENSG00000120925.16	0.353116	ENSG00000164815.11
ENSG00000010404.18	0.353116	ENSG00000186265.10
ENSG00000071994.11	0.353115	ENSG00000171109.19
ENSG00000185122.11	0.353113	ENSG00000185900.11
ENSG00000124279.12	0.353112	ENSG00000154309.9
ENSG00000129009.13	0.353112	ENSG00000281912.1
ENSG00000127720.8	0.353108	ENSG00000143294.15
ENSG00000142655.13	0.353108	ENSG00000197181.12
ENSG00000170634.13	0.353107	ENSG00000227411.1
ENSG00000104549.12	0.353106	ENSG00000165698.16
ENSG00000001497.18	0.353105	ENSG00000071909.19
ENSG00000134853.12	0.353102	ENSG00000196531.14
ENSG00000121406.9	0.353102	ENSG00000256087.7
ENSG00000066855.16	0.353099	ENSG00000106244.13
ENSG00000167394.13	0.353099	ENSG00000178665.16
ENSG00000113140.11	0.353095	ENSG00000205060.11
ENSG00000185220.12	0.353094	ENSG00000197181.12
ENSG00000188649.15	0.353092	ENSG00000268916.6
ENSG00000105270.15	0.353091	ENSG00000170819.5
ENSG00000135953.11	0.35309	ENSG00000248092.8
ENSG00000082516.9	0.353089	ENSG00000108523.16
ENSG00000144744.17	0.353089	ENSG00000196659.10
ENSG00000133937.5	0.353089	ENSG00000259577.2
ENSG00000122678.17	0.353088	ENSG00000164815.11
ENSG00000164066.13	0.353088	ENSG00000204576.12
ENSG00000125352.6	0.353087	ENSG00000168490.14
ENSG00000144567.11	0.353083	ENSG00000163637.13
ENSG00000175984.15	0.353083	ENSG00000188394.8
ENSG00000106244.13	0.353081	ENSG00000142552.8
ENSG00000225630.1	0.35308	ENSG00000260032.2
ENSG00000112118.20	0.353077	ENSG00000184408.10
ENSG00000112983.18	0.353075	ENSG00000161082.13
ENSG00000123353.10	0.353075	ENSG00000166289.6
ENSG00000146535.14	0.353073	ENSG00000153266.13
ENSG00000144290.17	0.353073	ENSG00000229692.3
ENSG00000111305.19	0.353072	ENSG00000166347.19
ENSG00000111785.21	0.353072	ENSG00000174500.13
ENSG00000134853.12	0.353071	ENSG00000168077.14
ENSG00000132840.10	0.353071	ENSG00000170634.13
ENSG00000070501.12	0.353071	ENSG00000250853.1
ENSG00000176340.4	0.35307	ENSG00000205726.15
ENSG00000152939.17	0.353069	ENSG00000168495.13
ENSG00000198855.7	0.353068	ENSG00000251633.3
ENSG00000146007.11	0.353066	ENSG00000165655.17
ENSG00000125352.6	0.353063	ENSG00000241868.3
ENSG00000156697.13	0.353062	ENSG00000228411.1
ENSG00000140090.18	0.353061	ENSG00000169359.16
ENSG00000119705.10	0.35306	ENSG00000171056.8
ENSG00000138780.15	0.353058	ENSG00000162572.21
ENSG00000258359.1	0.353056	ENSG00000274523.5
ENSG00000105649.10	0.353055	ENSG00000134594.5
ENSG00000207789.1	0.353055	ENSG00000238517.1
ENSG00000164068.16	0.353054	ENSG00000231508.1
ENSG00000186767.7	0.353053	ENSG00000227028.6
ENSG00000144580.14	0.353053	ENSG00000253440.1
ENSG00000187147.18	0.353051	ENSG00000203485.14
ENSG00000130827.6	0.353051	ENSG00000234797.5
ENSG00000200394.1	0.353046	ENSG00000207233.1
ENSG00000136869.16	0.353045	ENSG00000223551.1
ENSG00000132386.11	0.353044	ENSG00000132432.14
ENSG00000101400.6	0.353044	ENSG00000238578.1
ENSG00000155066.16	0.353044	ENSG00000242085.1
ENSG00000144597.14	0.353044	ENSG00000266992.1
ENSG00000143951.16	0.353043	ENSG00000199990.1
ENSG00000099337.5	0.353043	ENSG00000285410.1
ENSG00000108100.18	0.353042	ENSG00000143320.9
ENSG00000196943.14	0.353042	ENSG00000258359.1
ENSG00000100823.12	0.35304	ENSG00000172167.8
ENSG00000110799.14	0.35304	ENSG00000175267.15
ENSG00000160224.17	0.35304	ENSG00000231768.2
ENSG00000175376.9	0.353039	ENSG00000253554.7
ENSG00000004809.14	0.353035	ENSG00000138771.16
ENSG00000078900.15	0.353033	ENSG00000100106.22
ENSG00000089876.12	0.353032	ENSG00000180846.8
ENSG00000114544.17	0.353031	ENSG00000164808.17
ENSG00000076053.12	0.353031	ENSG00000241343.10
ENSG00000052802.13	0.353029	ENSG00000137944.18
ENSG00000200816.1	0.353029	ENSG00000206633.1
ENSG00000167257.11	0.353027	ENSG00000199627.1
ENSG00000091436.17	0.353022	ENSG00000170881.5
ENSG00000242208.1	0.353017	ENSG00000246548.3
ENSG00000163935.14	0.353016	ENSG00000205572.10
ENSG00000229578.3	0.353016	ENSG00000242512.9
ENSG00000100764.14	0.353015	ENSG00000132005.9
ENSG00000068394.11	0.353015	ENSG00000154589.7
ENSG00000227012.3	0.353013	ENSG00000253734.2
ENSG00000103472.10	0.353008	ENSG00000112335.15
ENSG00000160013.9	0.353006	ENSG00000204469.13
ENSG00000231776.5	0.353005	ENSG00000259577.2
ENSG00000149054.16	0.353004	ENSG00000169957.10
ENSG00000007944.15	0.353002	ENSG00000197892.13
ENSG00000113318.11	0.352999	ENSG00000198901.14
ENSG00000131470.15	0.352999	ENSG00000237576.2
ENSG00000100263.14	0.352996	ENSG00000241061.3
ENSG00000119929.13	0.352995	ENSG00000264954.2
ENSG00000105732.13	0.352993	ENSG00000185730.8
ENSG00000107485.18	0.352993	ENSG00000223358.5
ENSG00000122986.14	0.35299	ENSG00000215162.2
ENSG00000146007.11	0.352987	ENSG00000165512.5
ENSG00000141696.13	0.352986	ENSG00000172590.18
ENSG00000075856.12	0.352985	ENSG00000205853.12
ENSG00000133872.14	0.352984	ENSG00000185189.18
ENSG00000116704.8	0.352983	ENSG00000144136.11
ENSG00000164039.15	0.352982	ENSG00000168036.18
ENSG00000169116.11	0.35298	ENSG00000171428.15
ENSG00000029364.12	0.352977	ENSG00000168566.13
ENSG00000159479.17	0.352976	ENSG00000256661.1
ENSG00000141699.11	0.352975	ENSG00000204469.13
ENSG00000124535.16	0.352974	ENSG00000226803.9
ENSG00000163138.19	0.352972	ENSG00000231508.1
ENSG00000163629.13	0.352969	ENSG00000274523.5
ENSG00000010404.18	0.352967	ENSG00000235690.2
ENSG00000144136.11	0.352966	ENSG00000189339.12
ENSG00000120451.11	0.352965	ENSG00000180660.8
ENSG00000075856.12	0.352965	ENSG00000197045.13
ENSG00000110436.13	0.352963	ENSG00000141424.13
ENSG00000139405.16	0.352963	ENSG00000244462.8
ENSG00000243431.1	0.352963	ENSG00000252532.1
ENSG00000135625.8	0.352961	ENSG00000175984.15
ENSG00000088826.18	0.352959	ENSG00000198689.13
ENSG00000136147.18	0.352948	ENSG00000234199.3
ENSG00000070371.16	0.352946	ENSG00000134248.14
ENSG00000136997.21	0.352945	ENSG00000144306.15
ENSG00000133030.22	0.352944	ENSG00000162927.14
ENSG00000144535.20	0.352943	ENSG00000256661.1
ENSG00000100764.14	0.352942	ENSG00000230225.1
ENSG00000133872.14	0.35294	ENSG00000137575.12
ENSG00000155846.17	0.352939	ENSG00000252213.1
ENSG00000176623.12	0.352935	ENSG00000177600.9
ENSG00000225657.2	0.352935	ENSG00000275170.1
ENSG00000007376.8	0.352932	ENSG00000148840.11
ENSG00000119953.14	0.352929	ENSG00000123352.18
ENSG00000106246.18	0.352927	ENSG00000132329.11
ENSG00000003989.18	0.352927	ENSG00000142583.18
ENSG00000143748.18	0.352926	ENSG00000214629.3
ENSG00000136153.20	0.352923	ENSG00000235162.9
ENSG00000115163.15	0.352923	ENSG00000242399.1
ENSG00000125648.15	0.352922	ENSG00000142178.9
ENSG00000150627.16	0.352919	ENSG00000160948.14
ENSG00000115289.14	0.352918	ENSG00000163660.12
ENSG00000147535.17	0.352917	ENSG00000166928.11
ENSG00000143633.13	0.352917	ENSG00000188938.17
ENSG00000120071.15	0.352916	ENSG00000213194.3
ENSG00000106113.19	0.352915	ENSG00000235690.2
ENSG00000270098.1	0.352914	ENSG00000270325.1
ENSG00000179526.17	0.352913	ENSG00000224660.2
ENSG00000167434.10	0.352911	ENSG00000179044.16
ENSG00000127980.16	0.352909	ENSG00000129255.16
ENSG00000120071.15	0.352907	ENSG00000196776.17
ENSG00000160224.17	0.352905	ENSG00000224041.3
ENSG00000226320.6	0.352905	ENSG00000261210.8
ENSG00000137944.18	0.352905	ENSG00000282508.2
ENSG00000077254.14	0.352904	ENSG00000169575.5
ENSG00000133466.14	0.352904	ENSG00000204250.3
ENSG00000197362.15	0.352904	ENSG00000204947.9
ENSG00000154040.21	0.352903	ENSG00000282996.1
ENSG00000185220.12	0.352901	ENSG00000221241.1
ENSG00000150760.13	0.352901	ENSG00000281912.1
ENSG00000110700.7	0.352897	ENSG00000197982.14
ENSG00000154447.15	0.352895	ENSG00000213064.10
ENSG00000107447.8	0.352894	ENSG00000172728.16
ENSG00000100902.11	0.352892	ENSG00000145113.22
ENSG00000066933.16	0.352891	ENSG00000226855.1
ENSG00000128313.2	0.352891	ENSG00000271563.1
ENSG00000137757.11	0.352887	ENSG00000145819.18
ENSG00000080007.8	0.352887	ENSG00000157470.12
ENSG00000143486.16	0.352887	ENSG00000169612.4
ENSG00000112941.14	0.352886	ENSG00000127366.5
ENSG00000234335.1	0.352886	ENSG00000235090.1
ENSG00000171566.12	0.352886	ENSG00000251692.8
ENSG00000127989.14	0.352885	ENSG00000282508.2
ENSG00000117360.13	0.352881	ENSG00000169403.12
ENSG00000146072.6	0.352881	ENSG00000204044.6
ENSG00000176783.15	0.352879	ENSG00000202125.1
ENSG00000143390.18	0.352875	ENSG00000155660.11
ENSG00000196150.14	0.352875	ENSG00000204947.9
ENSG00000139508.15	0.352875	ENSG00000212296.1
ENSG00000076351.13	0.352873	ENSG00000120329.7
ENSG00000168237.18	0.352873	ENSG00000243466.1
ENSG00000076351.13	0.352871	ENSG00000200087.1
ENSG00000103657.14	0.35287	ENSG00000231991.4
ENSG00000251869.1	0.35287	ENSG00000278023.7
ENSG00000103042.9	0.352869	ENSG00000137571.11
ENSG00000137760.15	0.352867	ENSG00000259783.6
ENSG00000080819.9	0.352865	ENSG00000238741.1
ENSG00000141098.13	0.352865	ENSG00000262919.8
ENSG00000134760.6	0.35286	ENSG00000176402.6
ENSG00000125648.15	0.352857	ENSG00000145779.8
ENSG00000164116.17	0.352857	ENSG00000171217.5
ENSG00000229221.1	0.352857	ENSG00000235734.4
ENSG00000196531.14	0.352857	ENSG00000273033.2
ENSG00000011021.23	0.352856	ENSG00000249768.2
ENSG00000232875.1	0.352855	ENSG00000233786.1
ENSG00000141314.13	0.352855	ENSG00000248092.8
ENSG00000068394.11	0.352854	ENSG00000105516.11
ENSG00000082516.9	0.35285	ENSG00000164603.12
ENSG00000163395.17	0.35285	ENSG00000225179.2
ENSG00000153292.16	0.352848	ENSG00000198483.13
ENSG00000089280.19	0.352848	ENSG00000198837.10
ENSG00000163888.4	0.352848	ENSG00000225672.1
ENSG00000095574.12	0.352847	ENSG00000260423.2
ENSG00000110060.9	0.352844	ENSG00000278416.1
ENSG00000126773.13	0.352843	ENSG00000185813.11
ENSG00000088826.18	0.352842	ENSG00000170469.11
ENSG00000077684.16	0.352842	ENSG00000176022.7
ENSG00000029364.12	0.352842	ENSG00000207274.1
ENSG00000103126.15	0.352841	ENSG00000249662.6
ENSG00000101654.18	0.35284	ENSG00000105516.11
ENSG00000065413.20	0.352838	ENSG00000239855.1
ENSG00000106244.13	0.352838	ENSG00000242931.1
ENSG00000119929.13	0.352833	ENSG00000147535.17
ENSG00000167985.7	0.352832	ENSG00000176783.15
ENSG00000117009.12	0.35283	ENSG00000197724.11
ENSG00000179715.13	0.352828	ENSG00000180979.10
ENSG00000182405.6	0.352828	ENSG00000185808.14
ENSG00000187391.22	0.352828	ENSG00000213693.4
ENSG00000088538.13	0.352826	ENSG00000270325.1
ENSG00000168843.14	0.352825	ENSG00000177182.11
ENSG00000104413.18	0.352823	ENSG00000232254.1
ENSG00000139445.18	0.35282	ENSG00000142615.8
ENSG00000100422.14	0.352819	ENSG00000179913.11
ENSG00000100731.16	0.352819	ENSG00000230897.1
ENSG00000188522.15	0.352818	ENSG00000237380.7
ENSG00000163017.14	0.352818	ENSG00000250492.1
ENSG00000103187.8	0.352812	ENSG00000245729.2
ENSG00000118181.11	0.352808	ENSG00000127993.16
ENSG00000140718.21	0.352808	ENSG00000221241.1
ENSG00000205559.5	0.352808	ENSG00000272146.6
ENSG00000144580.14	0.352807	ENSG00000223621.1
ENSG00000080189.15	0.352806	ENSG00000151229.13
ENSG00000067113.17	0.3528	ENSG00000267750.6
ENSG00000073803.14	0.352799	ENSG00000102349.18
ENSG00000013288.9	0.352796	ENSG00000178385.15
ENSG00000100034.14	0.352792	ENSG00000141622.14
ENSG00000120832.10	0.352788	ENSG00000155099.8
ENSG00000139146.14	0.352786	ENSG00000269743.3
ENSG00000100031.19	0.352785	ENSG00000162817.7
ENSG00000100764.14	0.352785	ENSG00000178026.13
ENSG00000072736.19	0.352784	ENSG00000178385.15
ENSG00000164332.8	0.352784	ENSG00000181524.6
ENSG00000141574.8	0.352783	ENSG00000274180.1
ENSG00000101265.16	0.352782	ENSG00000185122.11
ENSG00000148377.6	0.352782	ENSG00000275385.2
ENSG00000092108.22	0.352779	ENSG00000234797.5
ENSG00000001497.18	0.352778	ENSG00000154589.7
ENSG00000175467.15	0.352778	ENSG00000184967.7
ENSG00000110583.13	0.352777	ENSG00000111684.11
ENSG00000108523.16	0.352776	ENSG00000199032.1
ENSG00000100138.15	0.352774	ENSG00000198369.10
ENSG00000235947.1	0.352772	ENSG00000273018.7
ENSG00000144535.20	0.352771	ENSG00000237373.1
ENSG00000161277.11	0.352771	ENSG00000256393.1
ENSG00000165821.12	0.352769	ENSG00000255409.1
ENSG00000170819.5	0.352767	ENSG00000183765.23
ENSG00000104979.9	0.352767	ENSG00000189057.11
ENSG00000125449.7	0.352765	ENSG00000149929.16
ENSG00000154040.21	0.352763	ENSG00000175376.9
ENSG00000206755.1	0.35276	ENSG00000212296.1
ENSG00000087237.12	0.352758	ENSG00000170502.13
ENSG00000212802.4	0.352758	ENSG00000277610.1
ENSG00000047188.16	0.352755	ENSG00000198546.15
ENSG00000146859.6	0.352753	ENSG00000186889.10
ENSG00000117758.14	0.352751	ENSG00000126821.8
ENSG00000144580.14	0.35275	ENSG00000151468.11
ENSG00000111481.10	0.35275	ENSG00000155495.9
ENSG00000172985.11	0.35275	ENSG00000179526.17
ENSG00000250433.1	0.352749	ENSG00000283122.1
ENSG00000164976.9	0.352747	ENSG00000242100.2
ENSG00000162688.17	0.352746	ENSG00000171360.4
ENSG00000200879.1	0.352746	ENSG00000206633.1
ENSG00000175311.7	0.352745	ENSG00000237674.1
ENSG00000136867.11	0.352744	ENSG00000206634.1
ENSG00000007168.14	0.352742	ENSG00000127720.8
ENSG00000175741.5	0.352742	ENSG00000248643.5
ENSG00000117305.15	0.352736	ENSG00000181577.16
ENSG00000177182.11	0.352736	ENSG00000244437.1
ENSG00000141098.13	0.352733	ENSG00000198837.10
ENSG00000138131.4	0.352729	ENSG00000158220.14
ENSG00000137770.14	0.352729	ENSG00000226091.7
ENSG00000169255.15	0.352729	ENSG00000249662.6
ENSG00000076067.13	0.352725	ENSG00000162927.14
ENSG00000066855.16	0.352724	ENSG00000188856.6
ENSG00000066855.16	0.352723	ENSG00000143748.18
ENSG00000154040.21	0.352722	ENSG00000219669.1
ENSG00000111684.11	0.35272	ENSG00000123349.15
ENSG00000201942.1	0.352716	ENSG00000205853.12
ENSG00000182405.6	0.352712	ENSG00000197885.11
ENSG00000198369.10	0.352711	ENSG00000206634.1
ENSG00000139613.12	0.35271	ENSG00000181856.15
ENSG00000103145.11	0.352708	ENSG00000130957.5
ENSG00000100591.8	0.352707	ENSG00000179913.11
ENSG00000152359.15	0.352707	ENSG00000258359.1
ENSG00000130829.18	0.352705	ENSG00000163017.14
ENSG00000144445.17	0.352705	ENSG00000235289.1
ENSG00000010932.17	0.352703	ENSG00000256937.1
ENSG00000086288.12	0.352702	ENSG00000113318.11
ENSG00000104866.11	0.352702	ENSG00000128585.18
ENSG00000173208.4	0.352699	ENSG00000237373.1
ENSG00000090263.16	0.352698	ENSG00000108773.11
ENSG00000130985.17	0.352694	ENSG00000165973.19
ENSG00000104413.18	0.352692	ENSG00000106113.19
ENSG00000119185.13	0.352691	ENSG00000119203.14
ENSG00000177628.16	0.35269	ENSG00000237859.2
ENSG00000119314.16	0.352689	ENSG00000162927.14
ENSG00000006125.18	0.352688	ENSG00000135218.19
ENSG00000139405.16	0.352688	ENSG00000166886.13
ENSG00000067113.17	0.352687	ENSG00000177666.17
ENSG00000168096.15	0.352687	ENSG00000255867.1
ENSG00000069482.7	0.352686	ENSG00000254270.1
ENSG00000062582.14	0.352685	ENSG00000105063.19
ENSG00000110025.13	0.352684	ENSG00000157800.18
ENSG00000088205.13	0.352683	ENSG00000162734.13
ENSG00000260053.2	0.352682	ENSG00000283210.1
ENSG00000173208.4	0.352681	ENSG00000225978.3
ENSG00000136158.12	0.35268	ENSG00000165698.16
ENSG00000007038.11	0.352679	ENSG00000100823.12
ENSG00000116688.18	0.352677	ENSG00000166326.7
ENSG00000108509.21	0.352676	ENSG00000233570.2
ENSG00000121671.12	0.352675	ENSG00000250754.6
ENSG00000105649.10	0.352674	ENSG00000207508.1
ENSG00000118523.6	0.352674	ENSG00000225882.1
ENSG00000092108.22	0.352674	ENSG00000238741.1
ENSG00000145819.18	0.352673	ENSG00000211687.1
ENSG00000087085.16	0.352673	ENSG00000269119.1
ENSG00000005302.19	0.352671	ENSG00000225630.1
ENSG00000162817.7	0.352671	ENSG00000250822.1
ENSG00000100554.12	0.35267	ENSG00000105270.15
ENSG00000180447.7	0.35266	ENSG00000198189.11
ENSG00000127720.8	0.352659	ENSG00000134982.17
ENSG00000090273.14	0.352656	ENSG00000258359.1
ENSG00000111371.16	0.352655	ENSG00000147804.10
ENSG00000134594.5	0.352655	ENSG00000174007.9
ENSG00000064932.16	0.352654	ENSG00000080819.9
ENSG00000211611.2	0.35265	ENSG00000280208.1
ENSG00000127564.17	0.352649	ENSG00000274523.5
ENSG00000119906.13	0.352648	ENSG00000164808.17
ENSG00000138107.13	0.352647	ENSG00000156885.6
ENSG00000163501.7	0.352647	ENSG00000204572.10
ENSG00000143341.12	0.352644	ENSG00000184967.7
ENSG00000149743.14	0.352641	ENSG00000170893.4
ENSG00000204628.12	0.35264	ENSG00000217527.1
ENSG00000185567.7	0.352637	ENSG00000232015.2
ENSG00000106153.13	0.352634	ENSG00000185567.7
ENSG00000120071.15	0.352633	ENSG00000214078.13
ENSG00000142552.8	0.352633	ENSG00000235090.1
ENSG00000100239.16	0.352632	ENSG00000119729.12
ENSG00000213785.3	0.352629	ENSG00000251988.1
ENSG00000225098.1	0.352627	ENSG00000260338.2
ENSG00000075856.12	0.352623	ENSG00000125901.6
ENSG00000109511.12	0.352623	ENSG00000184029.9
ENSG00000103657.14	0.352623	ENSG00000273018.7
ENSG00000079950.14	0.352621	ENSG00000175793.12
ENSG00000211873.1	0.352621	ENSG00000224895.1
ENSG00000127989.14	0.352616	ENSG00000163660.12
ENSG00000173041.12	0.352616	ENSG00000229676.3
ENSG00000083814.13	0.352613	ENSG00000160908.15
ENSG00000127993.16	0.352613	ENSG00000177600.9
ENSG00000120137.7	0.35261	ENSG00000155099.8
ENSG00000100129.18	0.352607	ENSG00000240429.1
ENSG00000163138.19	0.352607	ENSG00000246548.3
ENSG00000145147.20	0.352605	ENSG00000212443.1
ENSG00000143486.16	0.352604	ENSG00000156253.7
ENSG00000133250.14	0.352604	ENSG00000174276.7
ENSG00000127993.16	0.352604	ENSG00000241343.10
ENSG00000251032.1	0.352604	ENSG00000260053.2
ENSG00000162897.16	0.352603	ENSG00000260047.2
ENSG00000039987.7	0.352601	ENSG00000184809.13
ENSG00000197301.7	0.352601	ENSG00000226508.1
ENSG00000133627.18	0.352601	ENSG00000232977.7
ENSG00000181104.7	0.352601	ENSG00000243466.1
ENSG00000198796.7	0.3526	ENSG00000237398.1
ENSG00000110844.14	0.352598	ENSG00000238741.1
ENSG00000108947.5	0.352596	ENSG00000157617.17
ENSG00000138802.11	0.352594	ENSG00000187742.15
ENSG00000157800.18	0.352593	ENSG00000205302.7
ENSG00000105364.14	0.352592	ENSG00000198929.13
ENSG00000100614.18	0.352591	ENSG00000127947.16
ENSG00000100138.15	0.352589	ENSG00000172554.12
ENSG00000103343.13	0.352588	ENSG00000164011.18
ENSG00000120215.10	0.352587	ENSG00000167332.9
ENSG00000139233.7	0.352586	ENSG00000164082.15
ENSG00000108830.10	0.352584	ENSG00000140280.14
ENSG00000186480.13	0.352584	ENSG00000227411.1
ENSG00000160948.14	0.352582	ENSG00000198382.9
ENSG00000121058.5	0.352581	ENSG00000281909.1
ENSG00000083845.9	0.352578	ENSG00000131791.8
ENSG00000111837.12	0.352578	ENSG00000145113.22
ENSG00000151093.8	0.352577	ENSG00000250853.1
ENSG00000020256.20	0.352576	ENSG00000146463.12
ENSG00000140090.18	0.352576	ENSG00000152683.14
ENSG00000112357.14	0.352571	ENSG00000127125.9
ENSG00000028528.15	0.352571	ENSG00000139613.12
ENSG00000007038.11	0.352565	ENSG00000108830.10
ENSG00000137944.18	0.352565	ENSG00000196943.14
ENSG00000101266.19	0.352564	ENSG00000156304.15
ENSG00000143751.10	0.352562	ENSG00000199627.1
ENSG00000158109.15	0.352561	ENSG00000183032.12
ENSG00000074855.11	0.352561	ENSG00000198715.13
ENSG00000157110.16	0.352561	ENSG00000198853.12
ENSG00000204524.7	0.352559	ENSG00000278129.2
ENSG00000110583.13	0.352558	ENSG00000198034.11
ENSG00000232100.1	0.352556	ENSG00000232712.6
ENSG00000128714.6	0.352554	ENSG00000133627.18
ENSG00000232679.2	0.352553	ENSG00000244157.1
ENSG00000105085.11	0.352552	ENSG00000151468.11
ENSG00000207654.4	0.352547	ENSG00000227688.2
ENSG00000167635.12	0.352544	ENSG00000196150.14
ENSG00000172137.19	0.352544	ENSG00000255974.8
ENSG00000175820.4	0.352543	ENSG00000245848.3
ENSG00000110955.9	0.352542	ENSG00000144535.20
ENSG00000160539.6	0.352537	ENSG00000171428.15
ENSG00000223508.5	0.352537	ENSG00000249446.2
ENSG00000094755.17	0.352536	ENSG00000240770.5
ENSG00000068394.11	0.352535	ENSG00000183943.6
ENSG00000132326.12	0.352534	ENSG00000258359.1
ENSG00000123159.16	0.352534	ENSG00000270098.1
ENSG00000224832.2	0.352533	ENSG00000259440.2
ENSG00000100028.12	0.352531	ENSG00000211785.1
ENSG00000168496.4	0.352531	ENSG00000282757.4
ENSG00000110583.13	0.352529	ENSG00000120832.10
ENSG00000086730.17	0.352527	ENSG00000184967.7
ENSG00000143319.17	0.352526	ENSG00000150776.18
ENSG00000111684.11	0.352522	ENSG00000174007.9
ENSG00000143390.18	0.352521	ENSG00000205853.12
ENSG00000066933.16	0.35252	ENSG00000105355.9
ENSG00000214015.3	0.352517	ENSG00000242945.2
ENSG00000177842.12	0.352514	ENSG00000183309.12
ENSG00000249212.1	0.352514	ENSG00000254271.1
ENSG00000145428.15	0.352514	ENSG00000268471.6
ENSG00000076053.12	0.352512	ENSG00000087095.13
ENSG00000229654.1	0.352511	ENSG00000264655.1
ENSG00000155666.12	0.35251	ENSG00000236813.1
ENSG00000106244.13	0.352509	ENSG00000231508.1
ENSG00000187147.18	0.352509	ENSG00000231795.1
ENSG00000137770.14	0.352507	ENSG00000227118.3
ENSG00000095574.12	0.352505	ENSG00000164713.10
ENSG00000122406.14	0.352502	ENSG00000163644.15
ENSG00000233646.1	0.352502	ENSG00000272963.1
ENSG00000154262.13	0.352499	ENSG00000229132.2
ENSG00000145819.18	0.352495	ENSG00000163349.22
ENSG00000140386.13	0.352495	ENSG00000225663.8
ENSG00000172137.19	0.352491	ENSG00000197410.14
ENSG00000169857.9	0.35249	ENSG00000186480.13
ENSG00000158220.14	0.352489	ENSG00000164031.17
ENSG00000112200.17	0.352489	ENSG00000183779.7
ENSG00000183943.6	0.352489	ENSG00000186081.12
ENSG00000213194.3	0.352488	ENSG00000238212.3
ENSG00000152092.16	0.352487	ENSG00000272146.6
ENSG00000213693.4	0.352485	ENSG00000225630.1
ENSG00000101654.18	0.352483	ENSG00000166439.6
ENSG00000014824.14	0.352481	ENSG00000168065.16
ENSG00000111249.14	0.352476	ENSG00000123612.16
ENSG00000147434.9	0.352474	ENSG00000269119.1
ENSG00000170412.18	0.352473	ENSG00000231782.7
ENSG00000183298.5	0.352473	ENSG00000232437.1
ENSG00000138780.15	0.352473	ENSG00000278023.7
ENSG00000106244.13	0.352469	ENSG00000186298.12
ENSG00000089280.19	0.352467	ENSG00000256193.6
ENSG00000099999.15	0.352465	ENSG00000175467.15
ENSG00000137770.14	0.352465	ENSG00000248685.6
ENSG00000101654.18	0.352464	ENSG00000164603.12
ENSG00000137841.12	0.352463	ENSG00000196531.14
ENSG00000144659.13	0.352463	ENSG00000197506.8
ENSG00000104852.15	0.352462	ENSG00000160284.15
ENSG00000133250.14	0.352459	ENSG00000147905.18
ENSG00000128591.16	0.352459	ENSG00000167996.16
ENSG00000125845.7	0.352457	ENSG00000135446.17
ENSG00000126773.13	0.352457	ENSG00000163138.19
ENSG00000132780.17	0.352456	ENSG00000196684.12
ENSG00000115266.12	0.352455	ENSG00000168685.15
ENSG00000145975.15	0.352455	ENSG00000181227.3
ENSG00000008128.23	0.352453	ENSG00000134760.6
ENSG00000133627.18	0.352453	ENSG00000135945.10
ENSG00000121644.19	0.352453	ENSG00000153283.13
ENSG00000110060.9	0.352448	ENSG00000160539.6
ENSG00000149929.16	0.352448	ENSG00000253310.1
ENSG00000132541.11	0.352446	ENSG00000185088.14
ENSG00000071909.19	0.352445	ENSG00000107185.10
ENSG00000157884.11	0.352444	ENSG00000185522.9
ENSG00000099337.5	0.352441	ENSG00000172965.17
ENSG00000201372.1	0.352438	ENSG00000227729.5
ENSG00000115163.15	0.352438	ENSG00000229221.1
ENSG00000101464.11	0.352436	ENSG00000252835.1
ENSG00000188779.12	0.352436	ENSG00000269743.3
ENSG00000166439.6	0.352435	ENSG00000184588.18
ENSG00000174804.4	0.352435	ENSG00000236323.1
ENSG00000162623.16	0.352431	ENSG00000175063.17
ENSG00000143341.12	0.352431	ENSG00000244363.3
ENSG00000235397.1	0.352431	ENSG00000245729.2
ENSG00000146192.15	0.352431	ENSG00000258359.1
ENSG00000116221.15	0.35243	ENSG00000158793.14
ENSG00000005022.6	0.352426	ENSG00000141469.18
ENSG00000251580.3	0.352426	ENSG00000283558.1
ENSG00000101082.14	0.352425	ENSG00000234771.3
ENSG00000102349.18	0.352425	ENSG00000256937.1
ENSG00000111785.21	0.352424	ENSG00000239419.3
ENSG00000123349.15	0.352421	ENSG00000146733.14
ENSG00000211935.3	0.35242	ENSG00000249662.6
ENSG00000013306.16	0.352419	ENSG00000154839.10
ENSG00000180921.7	0.352419	ENSG00000243772.8
ENSG00000163104.18	0.352418	ENSG00000169241.19
ENSG00000100591.8	0.352417	ENSG00000102313.9
ENSG00000112218.9	0.352417	ENSG00000237827.1
ENSG00000118680.14	0.352416	ENSG00000162734.13
ENSG00000068885.15	0.352415	ENSG00000073712.15
ENSG00000136710.10	0.352415	ENSG00000198189.11
ENSG00000105011.9	0.352414	ENSG00000162688.17
ENSG00000112983.18	0.352414	ENSG00000235488.1
ENSG00000037637.11	0.352413	ENSG00000175906.5
ENSG00000244134.1	0.352411	ENSG00000282600.2
ENSG00000147274.14	0.35241	ENSG00000236804.1
ENSG00000177842.12	0.352407	ENSG00000229676.3
ENSG00000130985.17	0.352404	ENSG00000173848.19
ENSG00000148908.15	0.352403	ENSG00000164976.9
ENSG00000071909.19	0.352402	ENSG00000120910.15
ENSG00000100263.14	0.352399	ENSG00000126773.13
ENSG00000153294.12	0.352395	ENSG00000164946.20
ENSG00000109956.13	0.352392	ENSG00000186197.15
ENSG00000070444.15	0.352391	ENSG00000100263.14
ENSG00000120832.10	0.352391	ENSG00000172167.8
ENSG00000037637.11	0.35239	ENSG00000167674.15
ENSG00000083807.10	0.352388	ENSG00000085491.17
ENSG00000122678.17	0.352388	ENSG00000137944.18
ENSG00000112796.10	0.352387	ENSG00000170634.13
ENSG00000123159.16	0.352385	ENSG00000283379.1
ENSG00000165644.11	0.352383	ENSG00000204653.10
ENSG00000124275.15	0.352381	ENSG00000163558.13
ENSG00000175984.15	0.352381	ENSG00000185567.7
ENSG00000164056.11	0.352381	ENSG00000204271.13
ENSG00000181524.6	0.352381	ENSG00000213051.3
ENSG00000084764.12	0.35238	ENSG00000177380.14
ENSG00000115875.19	0.352379	ENSG00000145545.12
ENSG00000221628.1	0.352377	ENSG00000266751.1
ENSG00000237827.1	0.352376	ENSG00000267123.7
ENSG00000119929.13	0.352375	ENSG00000178467.18
ENSG00000083544.16	0.352375	ENSG00000213231.13
ENSG00000058799.15	0.352373	ENSG00000213787.3
ENSG00000242512.9	0.352372	ENSG00000266751.1
ENSG00000166681.14	0.352371	ENSG00000260423.2
ENSG00000075856.12	0.352366	ENSG00000213741.11
ENSG00000083642.19	0.352365	ENSG00000119729.12
ENSG00000157017.16	0.352364	ENSG00000179715.13
ENSG00000138135.7	0.352364	ENSG00000234776.5
ENSG00000156345.18	0.352358	ENSG00000251051.1
ENSG00000102030.16	0.352357	ENSG00000168495.13
ENSG00000104313.20	0.352357	ENSG00000170214.5
ENSG00000116704.8	0.352355	ENSG00000168575.10
ENSG00000168843.14	0.352354	ENSG00000275385.2
ENSG00000152082.15	0.352353	ENSG00000187514.17
ENSG00000101464.11	0.352353	ENSG00000238835.1
ENSG00000163629.13	0.352352	ENSG00000168461.13
ENSG00000133063.16	0.352352	ENSG00000233343.1
ENSG00000141314.13	0.352351	ENSG00000164976.9
ENSG00000004838.14	0.352346	ENSG00000158109.15
ENSG00000177954.14	0.352345	ENSG00000199872.1
ENSG00000143387.14	0.352345	ENSG00000213735.2
ENSG00000120137.7	0.352344	ENSG00000157017.16
ENSG00000122678.17	0.352337	ENSG00000274523.5
ENSG00000007350.17	0.352335	ENSG00000163900.11
ENSG00000144567.11	0.352332	ENSG00000158286.13
ENSG00000072736.19	0.352326	ENSG00000163629.13
ENSG00000100902.11	0.352324	ENSG00000103472.10
ENSG00000106244.13	0.352324	ENSG00000197956.10
ENSG00000197956.10	0.352324	ENSG00000235508.3
ENSG00000002919.15	0.352323	ENSG00000082014.17
ENSG00000128585.18	0.352323	ENSG00000171566.12
ENSG00000103042.9	0.352323	ENSG00000207344.1
ENSG00000178425.14	0.352323	ENSG00000213194.3
ENSG00000117697.15	0.352323	ENSG00000221491.2
ENSG00000187391.22	0.352323	ENSG00000249565.2
ENSG00000116005.12	0.352316	ENSG00000131650.14
ENSG00000164270.18	0.352316	ENSG00000165716.11
ENSG00000215498.9	0.352315	ENSG00000251571.1
ENSG00000166681.14	0.352314	ENSG00000227411.1
ENSG00000136997.21	0.352314	ENSG00000234618.1
ENSG00000086062.13	0.352313	ENSG00000120129.6
ENSG00000125845.7	0.352313	ENSG00000168010.11
ENSG00000112357.14	0.352312	ENSG00000144567.11
ENSG00000134569.10	0.352312	ENSG00000230290.1
ENSG00000071909.19	0.352311	ENSG00000108830.10
ENSG00000228020.2	0.352309	ENSG00000259550.2
ENSG00000127328.22	0.352308	ENSG00000183943.6
ENSG00000044459.15	0.352308	ENSG00000260220.7
ENSG00000111684.11	0.352306	ENSG00000145592.14
ENSG00000171462.15	0.352306	ENSG00000198719.9
ENSG00000251580.3	0.352306	ENSG00000264500.1
ENSG00000068489.13	0.352305	ENSG00000100612.14
ENSG00000198547.10	0.352301	ENSG00000231206.2
ENSG00000211594.2	0.352301	ENSG00000264500.1
ENSG00000110700.7	0.352297	ENSG00000233594.2
ENSG00000110002.16	0.352296	ENSG00000137207.12
ENSG00000087299.12	0.352295	ENSG00000250492.1
ENSG00000047188.16	0.352293	ENSG00000160948.14
ENSG00000104205.16	0.35229	ENSG00000116266.11
ENSG00000114942.14	0.35229	ENSG00000143294.15
ENSG00000169704.5	0.352283	ENSG00000231560.1
ENSG00000187608.10	0.352283	ENSG00000234618.1
ENSG00000134760.6	0.352282	ENSG00000163349.22
ENSG00000132326.12	0.352281	ENSG00000140807.7
ENSG00000206875.1	0.35228	ENSG00000211848.1
ENSG00000130827.6	0.35228	ENSG00000242208.1
ENSG00000110844.14	0.352278	ENSG00000199627.1
ENSG00000001084.13	0.352276	ENSG00000252130.1
ENSG00000133401.16	0.352275	ENSG00000139405.16
ENSG00000215498.9	0.352273	ENSG00000255291.2
ENSG00000100554.12	0.352271	ENSG00000225672.1
ENSG00000156966.7	0.352271	ENSG00000226091.7
ENSG00000122335.17	0.352268	ENSG00000197019.5
ENSG00000101266.19	0.352266	ENSG00000232437.1
ENSG00000158423.17	0.352265	ENSG00000231177.4
ENSG00000211872.1	0.352265	ENSG00000260452.1
ENSG00000107854.6	0.352261	ENSG00000170855.4
ENSG00000132561.14	0.352259	ENSG00000163138.19
ENSG00000128218.8	0.352258	ENSG00000174851.16
ENSG00000125384.7	0.352257	ENSG00000166024.14
ENSG00000112294.14	0.352255	ENSG00000116016.14
ENSG00000110700.7	0.352253	ENSG00000129636.13
ENSG00000197728.11	0.352252	ENSG00000223803.1
ENSG00000018189.13	0.352252	ENSG00000236804.1
ENSG00000164039.15	0.352251	ENSG00000169255.15
ENSG00000100823.12	0.352251	ENSG00000198856.13
ENSG00000103126.15	0.352249	ENSG00000148925.11
ENSG00000103472.10	0.352249	ENSG00000150776.18
ENSG00000134982.17	0.352248	ENSG00000143319.17
ENSG00000106244.13	0.352247	ENSG00000255409.1
ENSG00000112697.17	0.352246	ENSG00000211876.1
ENSG00000145819.18	0.352245	ENSG00000283122.1
ENSG00000139269.3	0.352243	ENSG00000166681.14
ENSG00000149054.16	0.352241	ENSG00000179922.6
ENSG00000163558.13	0.35224	ENSG00000163629.13
ENSG00000164070.12	0.352234	ENSG00000229258.6
ENSG00000104413.18	0.352234	ENSG00000251571.1
ENSG00000109184.15	0.352232	ENSG00000196482.18
ENSG00000086288.12	0.352228	ENSG00000168077.14
ENSG00000105355.9	0.352227	ENSG00000127947.16
ENSG00000115233.12	0.352227	ENSG00000136828.19
ENSG00000104064.18	0.352226	ENSG00000214279.13
ENSG00000205105.6	0.352225	ENSG00000223479.3
ENSG00000101210.13	0.352223	ENSG00000265142.9
ENSG00000230457.3	0.352222	ENSG00000239218.2
ENSG00000146802.13	0.352221	ENSG00000196407.12
ENSG00000167685.15	0.35222	ENSG00000178338.11
ENSG00000142039.4	0.352219	ENSG00000197757.8
ENSG00000184588.18	0.352217	ENSG00000227347.1
ENSG00000106246.18	0.352216	ENSG00000117009.12
ENSG00000175691.9	0.352215	ENSG00000176723.10
ENSG00000231638.1	0.352215	ENSG00000233786.1
ENSG00000116685.16	0.352212	ENSG00000186998.16
ENSG00000120832.10	0.352209	ENSG00000143294.15
ENSG00000136161.13	0.352205	ENSG00000168495.13
ENSG00000179913.11	0.352203	ENSG00000198746.13
ENSG00000001497.18	0.352199	ENSG00000110583.13
ENSG00000005022.6	0.352196	ENSG00000136867.11
ENSG00000134853.12	0.352196	ENSG00000229994.1
ENSG00000226161.1	0.352194	ENSG00000244242.2
ENSG00000083720.13	0.352192	ENSG00000114767.7
ENSG00000170584.11	0.35219	ENSG00000255003.1
ENSG00000182732.18	0.352188	ENSG00000277527.2
ENSG00000186468.13	0.352187	ENSG00000285410.1
ENSG00000197595.4	0.352185	ENSG00000255474.1
ENSG00000100554.12	0.352182	ENSG00000151468.11
ENSG00000124827.7	0.352181	ENSG00000166855.9
ENSG00000176390.12	0.352181	ENSG00000205726.15
ENSG00000141699.11	0.35218	ENSG00000176783.15
ENSG00000133874.2	0.35218	ENSG00000234199.3
ENSG00000177600.9	0.352178	ENSG00000197885.11
ENSG00000207468.1	0.352176	ENSG00000238286.1
ENSG00000104549.12	0.352175	ENSG00000229692.3
ENSG00000112294.14	0.352175	ENSG00000271563.1
ENSG00000114125.14	0.352173	ENSG00000126773.13
ENSG00000100422.14	0.352173	ENSG00000213337.9
ENSG00000102226.10	0.352171	ENSG00000126088.14
ENSG00000166886.13	0.35217	ENSG00000258359.1
ENSG00000168172.9	0.352168	ENSG00000185567.7
ENSG00000172965.17	0.352168	ENSG00000226498.2
ENSG00000083642.19	0.352167	ENSG00000139746.16
ENSG00000004864.14	0.352165	ENSG00000029364.12
ENSG00000167232.14	0.352165	ENSG00000186376.15
ENSG00000135046.14	0.352165	ENSG00000251032.1
ENSG00000104064.18	0.352162	ENSG00000164494.12
ENSG00000075856.12	0.352162	ENSG00000273033.2
ENSG00000132326.12	0.352161	ENSG00000231177.4
ENSG00000228669.2	0.352161	ENSG00000248869.7
ENSG00000042286.15	0.35216	ENSG00000139624.14
ENSG00000123360.12	0.35216	ENSG00000147274.14
ENSG00000156966.7	0.35216	ENSG00000259448.3
ENSG00000135446.17	0.352159	ENSG00000135632.12
ENSG00000224854.3	0.352159	ENSG00000251533.2
ENSG00000099860.9	0.352159	ENSG00000254271.1
ENSG00000124279.12	0.352157	ENSG00000140955.11
ENSG00000104413.18	0.352157	ENSG00000165716.11
ENSG00000172172.8	0.352154	ENSG00000235397.1
ENSG00000164068.16	0.352152	ENSG00000199627.1
ENSG00000179918.19	0.35215	ENSG00000183576.13
ENSG00000104412.8	0.35215	ENSG00000267259.1
ENSG00000166266.14	0.352148	ENSG00000166681.14
ENSG00000105697.9	0.352148	ENSG00000232254.1
ENSG00000100764.14	0.352144	ENSG00000158270.12
ENSG00000100522.10	0.352142	ENSG00000231768.2
ENSG00000168685.15	0.352139	ENSG00000231019.1
ENSG00000205442.13	0.352139	ENSG00000275170.1
ENSG00000273899.5	0.352139	ENSG00000285410.1
ENSG00000125817.8	0.352135	ENSG00000243806.1
ENSG00000176170.14	0.352133	ENSG00000199436.1
ENSG00000207523.1	0.352133	ENSG00000213406.3
ENSG00000233786.1	0.35213	ENSG00000242802.9
ENSG00000197879.17	0.352127	ENSG00000237576.2
ENSG00000123143.13	0.352126	ENSG00000263266.2
ENSG00000068394.11	0.352125	ENSG00000137841.12
ENSG00000130706.13	0.352125	ENSG00000224286.6
ENSG00000111266.9	0.352125	ENSG00000233576.1
ENSG00000235015.1	0.352124	ENSG00000280208.1
ENSG00000163900.11	0.352123	ENSG00000181847.12
ENSG00000069345.12	0.352122	ENSG00000215241.4
ENSG00000137770.14	0.352121	ENSG00000166681.14
ENSG00000151164.19	0.352121	ENSG00000268471.6
ENSG00000100028.12	0.35212	ENSG00000207280.1
ENSG00000136710.10	0.35212	ENSG00000235534.1
ENSG00000100739.11	0.352116	ENSG00000264500.1
ENSG00000123999.5	0.352115	ENSG00000165972.13
ENSG00000143387.14	0.352114	ENSG00000198380.13
ENSG00000007168.14	0.35211	ENSG00000163162.9
ENSG00000187607.16	0.35211	ENSG00000187815.10
ENSG00000138780.15	0.35211	ENSG00000233930.4
ENSG00000244575.3	0.352101	ENSG00000270550.1
ENSG00000099624.8	0.352097	ENSG00000105325.15
ENSG00000125731.13	0.352095	ENSG00000168995.13
ENSG00000163421.9	0.352095	ENSG00000197181.12
ENSG00000141622.14	0.352094	ENSG00000223803.1
ENSG00000110321.19	0.352094	ENSG00000244242.2
ENSG00000234886.1	0.352087	ENSG00000252637.1
ENSG00000088826.18	0.352086	ENSG00000169359.16
ENSG00000140264.21	0.352085	ENSG00000142669.15
ENSG00000010626.15	0.352085	ENSG00000170571.12
ENSG00000174950.11	0.352085	ENSG00000228271.2
ENSG00000125845.7	0.352083	ENSG00000235397.1
ENSG00000001497.18	0.352081	ENSG00000104866.11
ENSG00000013288.9	0.35208	ENSG00000265623.1
ENSG00000079950.14	0.352079	ENSG00000117758.14
ENSG00000005020.13	0.352075	ENSG00000122696.14
ENSG00000175820.4	0.352075	ENSG00000226161.1
ENSG00000156886.12	0.352072	ENSG00000176302.13
ENSG00000080819.9	0.352069	ENSG00000136147.18
ENSG00000114942.14	0.352068	ENSG00000136828.19
ENSG00000117758.14	0.352068	ENSG00000176476.9
ENSG00000100554.12	0.352067	ENSG00000142615.8
ENSG00000168092.14	0.352066	ENSG00000232818.2
ENSG00000175806.15	0.352064	ENSG00000176783.15
ENSG00000181524.6	0.352064	ENSG00000184111.6
ENSG00000168016.15	0.352064	ENSG00000211861.1
ENSG00000112379.9	0.352061	ENSG00000219669.1
ENSG00000146733.14	0.35206	ENSG00000196531.14
ENSG00000064195.7	0.352059	ENSG00000245848.3
ENSG00000081721.12	0.352059	ENSG00000261340.1
ENSG00000105085.11	0.352056	ENSG00000197591.3
ENSG00000101856.10	0.352056	ENSG00000207508.1
ENSG00000171858.18	0.352055	ENSG00000188873.4
ENSG00000236678.8	0.352054	ENSG00000283597.3
ENSG00000086848.15	0.352053	ENSG00000138376.11
ENSG00000135040.16	0.352053	ENSG00000144713.13
ENSG00000223305.1	0.352052	ENSG00000260032.2
ENSG00000221200.1	0.352051	ENSG00000226983.3
ENSG00000127989.14	0.35205	ENSG00000177432.8
ENSG00000172554.12	0.35205	ENSG00000200087.1
ENSG00000068885.15	0.352049	ENSG00000185386.15
ENSG00000105355.9	0.352048	ENSG00000184967.7
ENSG00000169217.9	0.352048	ENSG00000225814.1
ENSG00000196357.12	0.352046	ENSG00000243943.10
ENSG00000061987.16	0.352042	ENSG00000166024.14
ENSG00000142178.9	0.352041	ENSG00000185187.13
ENSG00000122986.14	0.352039	ENSG00000170653.19
ENSG00000163584.18	0.352038	ENSG00000188873.4
ENSG00000234575.2	0.352038	ENSG00000237986.4
ENSG00000100266.19	0.352035	ENSG00000154359.13
ENSG00000162191.14	0.352035	ENSG00000177889.10
ENSG00000199872.1	0.352034	ENSG00000252835.1
ENSG00000105695.15	0.352033	ENSG00000197345.13
ENSG00000142552.8	0.352033	ENSG00000242931.1
ENSG00000101940.18	0.352032	ENSG00000161996.19
ENSG00000172819.17	0.352032	ENSG00000177666.17
ENSG00000174529.7	0.352032	ENSG00000181847.12
ENSG00000170248.15	0.352031	ENSG00000198355.5
ENSG00000166228.9	0.352031	ENSG00000230897.1
ENSG00000151025.11	0.352029	ENSG00000214211.2
ENSG00000120071.15	0.352027	ENSG00000181227.3
ENSG00000157800.18	0.352027	ENSG00000239039.1
ENSG00000108773.11	0.352027	ENSG00000251934.1
ENSG00000186298.12	0.352026	ENSG00000204304.12
ENSG00000102554.14	0.352025	ENSG00000264017.2
ENSG00000157870.17	0.352023	ENSG00000187514.17
ENSG00000196154.12	0.352023	ENSG00000254985.1
ENSG00000260053.2	0.352023	ENSG00000263831.1
ENSG00000075303.13	0.352022	ENSG00000183032.12
ENSG00000136147.18	0.35202	ENSG00000147274.14
ENSG00000171858.18	0.352017	ENSG00000185813.11
ENSG00000168703.5	0.352016	ENSG00000248979.2
ENSG00000125901.6	0.352015	ENSG00000140807.7
ENSG00000143552.9	0.352011	ENSG00000187391.22
ENSG00000162458.13	0.352011	ENSG00000187912.12
ENSG00000010017.13	0.352009	ENSG00000157870.17
ENSG00000170214.5	0.352009	ENSG00000223621.1
ENSG00000084764.12	0.352008	ENSG00000177666.17
ENSG00000168496.4	0.352006	ENSG00000214465.3
ENSG00000197635.11	0.352005	ENSG00000255393.2
ENSG00000182224.12	0.352004	ENSG00000198796.7
ENSG00000140993.11	0.352003	ENSG00000183048.12
ENSG00000104728.16	0.352	ENSG00000160318.6
ENSG00000081377.17	0.352	ENSG00000239419.3
ENSG00000142230.13	0.351999	ENSG00000162927.14
ENSG00000188725.8	0.351999	ENSG00000200087.1
ENSG00000199627.1	0.351996	ENSG00000214535.3
ENSG00000231768.2	0.351994	ENSG00000256971.2
ENSG00000005302.19	0.351993	ENSG00000166024.14
ENSG00000143633.13	0.351993	ENSG00000181577.16
ENSG00000140905.11	0.351993	ENSG00000231817.9
ENSG00000213145.10	0.351993	ENSG00000254598.3
ENSG00000130175.10	0.35199	ENSG00000207697.1
ENSG00000166049.11	0.351989	ENSG00000197591.3
ENSG00000127954.13	0.351988	ENSG00000132386.11
ENSG00000111445.14	0.351988	ENSG00000170471.15
ENSG00000168096.15	0.351988	ENSG00000205649.9
ENSG00000015153.15	0.351987	ENSG00000156639.12
ENSG00000135052.16	0.351984	ENSG00000170214.5
ENSG00000231907.2	0.351984	ENSG00000261174.2
ENSG00000163866.9	0.351983	ENSG00000207233.1
ENSG00000105971.15	0.351983	ENSG00000233786.1
ENSG00000175376.9	0.351982	ENSG00000226091.7
ENSG00000101158.15	0.351981	ENSG00000118557.16
ENSG00000211935.3	0.35198	ENSG00000270325.1
ENSG00000103269.14	0.351979	ENSG00000111837.12
ENSG00000101265.16	0.351978	ENSG00000164976.9
ENSG00000072736.19	0.351977	ENSG00000164985.15
ENSG00000175820.4	0.351977	ENSG00000250433.1
ENSG00000119231.11	0.351975	ENSG00000126821.8
ENSG00000169764.16	0.351974	ENSG00000198258.11
ENSG00000075945.13	0.351974	ENSG00000198857.3
ENSG00000201793.1	0.351974	ENSG00000202125.1
ENSG00000117697.15	0.351973	ENSG00000144567.11
ENSG00000071994.11	0.351972	ENSG00000106333.13
ENSG00000103769.10	0.351972	ENSG00000108465.15
ENSG00000176022.7	0.351971	ENSG00000255393.2
ENSG00000215357.2	0.35197	ENSG00000227012.3
ENSG00000064199.7	0.351966	ENSG00000224895.1
ENSG00000117009.12	0.351963	ENSG00000282508.2
ENSG00000052749.14	0.351962	ENSG00000175467.15
ENSG00000070501.12	0.351961	ENSG00000180979.10
ENSG00000078246.17	0.351961	ENSG00000216938.3
ENSG00000213809.9	0.351961	ENSG00000258770.1
ENSG00000108846.16	0.351953	ENSG00000281731.3
ENSG00000154040.21	0.351951	ENSG00000229551.2
ENSG00000108771.13	0.35195	ENSG00000250492.1
ENSG00000025156.13	0.351949	ENSG00000175087.10
ENSG00000199872.1	0.351948	ENSG00000235090.1
ENSG00000091436.17	0.351947	ENSG00000102554.14
ENSG00000251383.1	0.351947	ENSG00000270098.1
ENSG00000105171.10	0.351945	ENSG00000174227.16
ENSG00000127328.22	0.351944	ENSG00000134982.17
ENSG00000114268.12	0.351941	ENSG00000165661.17
ENSG00000168036.18	0.351941	ENSG00000249212.1
ENSG00000233930.4	0.351941	ENSG00000264017.2
ENSG00000140090.18	0.351939	ENSG00000163950.13
ENSG00000076351.13	0.351938	ENSG00000204271.13
ENSG00000136856.18	0.351937	ENSG00000221241.1
ENSG00000164976.9	0.351936	ENSG00000177666.17
ENSG00000114125.14	0.351935	ENSG00000163002.13
ENSG00000123349.15	0.351934	ENSG00000140807.7
ENSG00000169255.15	0.351931	ENSG00000237373.1
ENSG00000122406.14	0.351929	ENSG00000166928.11
ENSG00000123159.16	0.351927	ENSG00000170214.5
ENSG00000229241.1	0.351926	ENSG00000244073.1
ENSG00000167635.12	0.351925	ENSG00000197360.9
ENSG00000162873.15	0.351924	ENSG00000175984.15
ENSG00000162222.14	0.351921	ENSG00000175063.17
ENSG00000196668.4	0.35192	ENSG00000237128.1
ENSG00000163993.7	0.351919	ENSG00000216866.5
ENSG00000122406.14	0.351917	ENSG00000163558.13
ENSG00000069345.12	0.351916	ENSG00000128699.14
ENSG00000124275.15	0.351916	ENSG00000274523.5
ENSG00000119411.11	0.351914	ENSG00000135218.19
ENSG00000144746.7	0.351914	ENSG00000235313.1
ENSG00000170860.4	0.351913	ENSG00000204628.12
ENSG00000104866.11	0.351912	ENSG00000217767.2
ENSG00000149124.11	0.351912	ENSG00000255970.1
ENSG00000119929.13	0.35191	ENSG00000127720.8
ENSG00000169247.14	0.351908	ENSG00000213064.10
ENSG00000100311.17	0.351906	ENSG00000173846.13
ENSG00000100567.13	0.351905	ENSG00000105649.10
ENSG00000139405.16	0.351902	ENSG00000145592.14
ENSG00000139445.18	0.351899	ENSG00000164096.13
ENSG00000180846.8	0.351899	ENSG00000224832.2
ENSG00000228168.1	0.351898	ENSG00000248869.7
ENSG00000059573.9	0.351897	ENSG00000184408.10
ENSG00000142528.16	0.351896	ENSG00000171045.16
ENSG00000174007.9	0.351895	ENSG00000207508.1
ENSG00000168890.14	0.351894	ENSG00000188807.13
ENSG00000006125.18	0.351893	ENSG00000104412.8
ENSG00000100376.12	0.351893	ENSG00000168036.18
ENSG00000129195.16	0.351888	ENSG00000171566.12
ENSG00000149925.22	0.351883	ENSG00000260423.2
ENSG00000004776.13	0.351882	ENSG00000106605.11
ENSG00000231035.1	0.351882	ENSG00000252452.1
ENSG00000161180.11	0.351881	ENSG00000197410.14
ENSG00000168269.10	0.351881	ENSG00000248869.7
ENSG00000105325.15	0.351879	ENSG00000196301.3
ENSG00000177468.7	0.351879	ENSG00000232818.2
ENSG00000163993.7	0.351877	ENSG00000197956.10
ENSG00000131686.15	0.351873	ENSG00000135960.10
ENSG00000186407.7	0.351872	ENSG00000233786.1
ENSG00000131236.18	0.35187	ENSG00000261348.2
ENSG00000127989.14	0.351869	ENSG00000171566.12
ENSG00000171858.18	0.351868	ENSG00000214727.2
ENSG00000067113.17	0.351864	ENSG00000168297.16
ENSG00000146955.11	0.351863	ENSG00000185122.11
ENSG00000107518.18	0.35186	ENSG00000232362.1
ENSG00000114738.11	0.351855	ENSG00000116990.11
ENSG00000228126.1	0.351855	ENSG00000228888.1
ENSG00000185813.11	0.351855	ENSG00000239419.3
ENSG00000242325.1	0.351855	ENSG00000244437.1
ENSG00000168256.18	0.351852	ENSG00000204498.11
ENSG00000182552.15	0.351852	ENSG00000240342.3
ENSG00000128585.18	0.351852	ENSG00000285410.1
ENSG00000111249.14	0.351851	ENSG00000164303.11
ENSG00000111785.21	0.351849	ENSG00000125863.20
ENSG00000106683.15	0.351847	ENSG00000120053.12
ENSG00000080007.8	0.351847	ENSG00000231942.3
ENSG00000069943.10	0.351846	ENSG00000168297.16
ENSG00000091436.17	0.351845	ENSG00000148840.11
ENSG00000100266.19	0.351845	ENSG00000196531.14
ENSG00000005020.13	0.351845	ENSG00000224660.2
ENSG00000106246.18	0.351843	ENSG00000124275.15
ENSG00000128581.17	0.351843	ENSG00000143320.9
ENSG00000160401.15	0.351843	ENSG00000214465.3
ENSG00000132780.17	0.351843	ENSG00000262497.1
ENSG00000153982.11	0.351839	ENSG00000273294.1
ENSG00000148840.11	0.351838	ENSG00000166228.9
ENSG00000203965.13	0.351837	ENSG00000244462.8
ENSG00000147649.10	0.351836	ENSG00000214182.5
ENSG00000129932.10	0.351835	ENSG00000169217.9
ENSG00000105649.10	0.351834	ENSG00000141576.16
ENSG00000189283.10	0.351834	ENSG00000211935.3
ENSG00000131373.15	0.351833	ENSG00000203876.10
ENSG00000088826.18	0.351831	ENSG00000170385.10
ENSG00000100522.10	0.351831	ENSG00000245105.4
ENSG00000126947.13	0.35183	ENSG00000153395.10
ENSG00000103550.14	0.351829	ENSG00000152990.14
ENSG00000138769.11	0.351824	ENSG00000173486.14
ENSG00000128591.16	0.351823	ENSG00000234776.5
ENSG00000087095.13	0.351822	ENSG00000170266.16
ENSG00000082516.9	0.351822	ENSG00000203965.13
ENSG00000166681.14	0.351822	ENSG00000226161.1
ENSG00000179195.16	0.351819	ENSG00000196437.12
ENSG00000118523.6	0.351819	ENSG00000198128.4
ENSG00000103319.12	0.351819	ENSG00000243477.6
ENSG00000105649.10	0.351819	ENSG00000251934.1
ENSG00000120071.15	0.351818	ENSG00000132141.14
ENSG00000075945.13	0.351818	ENSG00000165716.11
ENSG00000145757.16	0.351817	ENSG00000157593.19
ENSG00000122674.12	0.351817	ENSG00000188647.13
ENSG00000007202.15	0.351816	ENSG00000171169.9
ENSG00000112796.10	0.351816	ENSG00000204576.12
ENSG00000156253.7	0.351816	ENSG00000231177.4
ENSG00000088205.13	0.351815	ENSG00000158006.14
ENSG00000108947.5	0.351815	ENSG00000182224.12
ENSG00000150051.14	0.351812	ENSG00000207523.1
ENSG00000107518.18	0.351811	ENSG00000133937.5
ENSG00000029364.12	0.351811	ENSG00000184785.6
ENSG00000120137.7	0.351809	ENSG00000197885.11
ENSG00000127989.14	0.351808	ENSG00000242100.2
ENSG00000130939.20	0.351807	ENSG00000215114.10
ENSG00000109667.12	0.351805	ENSG00000162753.13
ENSG00000100902.11	0.351805	ENSG00000205138.4
ENSG00000005302.19	0.351804	ENSG00000174099.12
ENSG00000117305.15	0.351802	ENSG00000144746.7
ENSG00000215241.4	0.351802	ENSG00000276712.1
ENSG00000103126.15	0.351801	ENSG00000115137.12
ENSG00000138771.16	0.3518	ENSG00000169247.14
ENSG00000108688.11	0.3518	ENSG00000233570.2
ENSG00000120137.7	0.351799	ENSG00000163421.9
ENSG00000126067.12	0.351799	ENSG00000241973.11
ENSG00000116266.11	0.351798	ENSG00000155542.12
ENSG00000170469.11	0.351798	ENSG00000221102.1
ENSG00000049449.10	0.351797	ENSG00000133874.2
ENSG00000100554.12	0.351797	ENSG00000230109.1
ENSG00000080007.8	0.351796	ENSG00000152402.11
ENSG00000226352.2	0.351795	ENSG00000239839.7
ENSG00000084764.12	0.351794	ENSG00000113318.11
ENSG00000108984.15	0.351792	ENSG00000164603.12
ENSG00000163660.12	0.351791	ENSG00000164815.11
ENSG00000133997.12	0.351791	ENSG00000237398.1
ENSG00000230109.1	0.35179	ENSG00000265565.1
ENSG00000100263.14	0.351789	ENSG00000108510.10
ENSG00000116761.12	0.351789	ENSG00000135052.16
ENSG00000168490.14	0.351789	ENSG00000217527.1
ENSG00000197496.6	0.351789	ENSG00000221491.2
ENSG00000164088.18	0.351786	ENSG00000164603.12
ENSG00000198576.4	0.351786	ENSG00000267522.1
ENSG00000075856.12	0.351785	ENSG00000114942.14
ENSG00000115504.15	0.351782	ENSG00000234575.2
ENSG00000105880.7	0.35178	ENSG00000139233.7
ENSG00000229551.2	0.35178	ENSG00000244242.2
ENSG00000198670.12	0.35178	ENSG00000255970.1
ENSG00000132432.14	0.351777	ENSG00000133872.14
ENSG00000005020.13	0.351775	ENSG00000167114.13
ENSG00000188015.10	0.351774	ENSG00000270379.6
ENSG00000168096.15	0.35177	ENSG00000174948.6
ENSG00000100823.12	0.35177	ENSG00000204469.13
ENSG00000168495.13	0.35177	ENSG00000251869.1
ENSG00000069345.12	0.351768	ENSG00000088970.16
ENSG00000151466.12	0.351767	ENSG00000165113.13
ENSG00000183032.12	0.351767	ENSG00000189339.12
ENSG00000238835.1	0.351766	ENSG00000241061.3
ENSG00000185803.12	0.351765	ENSG00000201544.1
ENSG00000105131.8	0.351762	ENSG00000160072.20
ENSG00000269743.3	0.351762	ENSG00000272034.1
ENSG00000170471.15	0.351761	ENSG00000173846.13
ENSG00000196859.8	0.35176	ENSG00000198547.10
ENSG00000184374.3	0.351756	ENSG00000278685.4
ENSG00000116221.15	0.351755	ENSG00000129195.16
ENSG00000112294.14	0.351755	ENSG00000136710.10
ENSG00000112701.18	0.351751	ENSG00000227541.1
ENSG00000118407.15	0.351749	ENSG00000236279.7
ENSG00000131437.16	0.351748	ENSG00000171169.9
ENSG00000100129.18	0.351747	ENSG00000120594.17
ENSG00000126947.13	0.351746	ENSG00000233851.1
ENSG00000087842.11	0.351743	ENSG00000155660.11
ENSG00000136940.14	0.351743	ENSG00000171858.18
ENSG00000082014.17	0.351742	ENSG00000105866.15
ENSG00000111785.21	0.351742	ENSG00000151748.15
ENSG00000085491.17	0.35174	ENSG00000165646.14
ENSG00000139579.13	0.35174	ENSG00000272391.6
ENSG00000102030.16	0.351739	ENSG00000225246.1
ENSG00000188015.10	0.351739	ENSG00000237398.1
ENSG00000110002.16	0.351738	ENSG00000174851.16
ENSG00000126773.13	0.351737	ENSG00000170471.15
ENSG00000198369.10	0.351737	ENSG00000234617.2
ENSG00000101158.15	0.351736	ENSG00000188554.15
ENSG00000083750.13	0.351735	ENSG00000235145.2
ENSG00000120925.16	0.351733	ENSG00000131238.18
ENSG00000164088.18	0.351732	ENSG00000197724.11
ENSG00000211714.3	0.35173	ENSG00000224839.1
ENSG00000131473.17	0.35173	ENSG00000251463.2
ENSG00000269743.3	0.35173	ENSG00000281207.1
ENSG00000163629.13	0.351729	ENSG00000163875.16
ENSG00000150776.18	0.351729	ENSG00000181649.8
ENSG00000153002.12	0.351728	ENSG00000240563.2
ENSG00000185442.13	0.35172	ENSG00000248746.6
ENSG00000088205.13	0.351718	ENSG00000164985.15
ENSG00000142528.16	0.351718	ENSG00000170100.14
ENSG00000162753.13	0.351714	ENSG00000163683.12
ENSG00000122376.12	0.351711	ENSG00000170085.18
ENSG00000007168.14	0.35171	ENSG00000067113.17
ENSG00000267123.7	0.351709	ENSG00000280466.1
ENSG00000130988.13	0.351708	ENSG00000132275.11
ENSG00000069943.10	0.351708	ENSG00000169189.17
ENSG00000186417.14	0.351708	ENSG00000250048.2
ENSG00000142552.8	0.351705	ENSG00000239419.3
ENSG00000146733.14	0.351704	ENSG00000170266.16
ENSG00000118961.15	0.351704	ENSG00000258700.6
ENSG00000179913.11	0.351703	ENSG00000183765.23
ENSG00000069943.10	0.351702	ENSG00000105649.10
ENSG00000119953.14	0.351702	ENSG00000144290.17
ENSG00000186480.13	0.351702	ENSG00000254098.1
ENSG00000143319.17	0.351701	ENSG00000163644.15
ENSG00000104866.11	0.351701	ENSG00000197885.11
ENSG00000124491.16	0.3517	ENSG00000231256.8
ENSG00000164039.15	0.351698	ENSG00000232362.1
ENSG00000076053.12	0.351697	ENSG00000162927.14
ENSG00000163950.13	0.351696	ENSG00000269743.3
ENSG00000103319.12	0.351695	ENSG00000141314.13
ENSG00000110060.9	0.351694	ENSG00000133874.2
ENSG00000165113.13	0.351693	ENSG00000233930.4
ENSG00000160783.19	0.351692	ENSG00000165113.13
ENSG00000119929.13	0.351688	ENSG00000129195.16
ENSG00000116685.16	0.351685	ENSG00000143387.14
ENSG00000165895.19	0.351685	ENSG00000237373.1
ENSG00000100614.18	0.351684	ENSG00000157326.19
ENSG00000100568.11	0.351683	ENSG00000101940.18
ENSG00000020633.19	0.351683	ENSG00000139579.13
ENSG00000104728.16	0.351682	ENSG00000163395.17
ENSG00000066322.15	0.351682	ENSG00000175467.15
ENSG00000070610.14	0.351682	ENSG00000270325.1
ENSG00000174032.17	0.35168	ENSG00000181856.15
ENSG00000018189.13	0.351677	ENSG00000258640.3
ENSG00000232875.1	0.351677	ENSG00000282996.1
ENSG00000108861.9	0.351676	ENSG00000271563.1
ENSG00000156886.12	0.351669	ENSG00000175505.11
ENSG00000152454.4	0.351668	ENSG00000156853.13
ENSG00000058866.15	0.351666	ENSG00000271334.6
ENSG00000166681.14	0.351665	ENSG00000213194.3
ENSG00000017260.20	0.351664	ENSG00000163558.13
ENSG00000133937.5	0.351664	ENSG00000174371.17
ENSG00000241370.6	0.351663	ENSG00000257048.1
ENSG00000147400.10	0.351662	ENSG00000184731.6
ENSG00000197779.15	0.351657	ENSG00000213988.11
ENSG00000104064.18	0.351656	ENSG00000134982.17
ENSG00000000457.14	0.351656	ENSG00000137575.12
ENSG00000118557.16	0.351654	ENSG00000130985.17
ENSG00000138594.14	0.351651	ENSG00000196860.8
ENSG00000124762.14	0.35165	ENSG00000213145.10
ENSG00000164011.18	0.351649	ENSG00000196150.14
ENSG00000145819.18	0.351645	ENSG00000147889.18
ENSG00000117360.13	0.351645	ENSG00000183655.13
ENSG00000090097.22	0.351644	ENSG00000136147.18
ENSG00000224389.9	0.351644	ENSG00000231256.8
ENSG00000145975.15	0.351642	ENSG00000211594.2
ENSG00000198252.12	0.351642	ENSG00000224418.1
ENSG00000170145.5	0.351642	ENSG00000234771.3
ENSG00000131236.18	0.351641	ENSG00000167674.15
ENSG00000230109.1	0.351638	ENSG00000234152.1
ENSG00000102078.16	0.351636	ENSG00000152683.14
ENSG00000146007.11	0.351634	ENSG00000152422.16
ENSG00000120832.10	0.351634	ENSG00000168297.16
ENSG00000100902.11	0.351633	ENSG00000133872.14
ENSG00000064932.16	0.351632	ENSG00000083750.13
ENSG00000087842.11	0.351632	ENSG00000254842.6
ENSG00000123349.15	0.35163	ENSG00000158411.11
ENSG00000134569.10	0.351628	ENSG00000225978.3
ENSG00000123268.9	0.351626	ENSG00000125845.7
ENSG00000134248.14	0.351626	ENSG00000197982.14
ENSG00000119906.13	0.351624	ENSG00000186767.7
ENSG00000143126.8	0.351623	ENSG00000164066.13
ENSG00000151612.18	0.351622	ENSG00000184635.16
ENSG00000089057.15	0.351618	ENSG00000234771.3
ENSG00000215086.2	0.351617	ENSG00000242931.1
ENSG00000232837.1	0.351617	ENSG00000263752.1
ENSG00000136828.19	0.351616	ENSG00000137841.12
ENSG00000136630.13	0.351616	ENSG00000166681.14
ENSG00000012061.16	0.351615	ENSG00000044459.15
ENSG00000136997.21	0.35161	ENSG00000213442.5
ENSG00000141469.18	0.351609	ENSG00000144659.13
ENSG00000175087.10	0.351609	ENSG00000240891.8
ENSG00000105355.9	0.351609	ENSG00000242931.1
ENSG00000255409.1	0.351607	ENSG00000271105.1
ENSG00000064195.7	0.351606	ENSG00000135916.16
ENSG00000188868.14	0.351606	ENSG00000198464.14
ENSG00000105011.9	0.351603	ENSG00000139624.14
ENSG00000139613.12	0.351603	ENSG00000157593.19
ENSG00000154589.7	0.351602	ENSG00000197885.11
ENSG00000213613.2	0.351599	ENSG00000225663.8
ENSG00000137944.18	0.351598	ENSG00000153574.9
ENSG00000159210.10	0.351597	ENSG00000221491.2
ENSG00000136147.18	0.351596	ENSG00000185813.11
ENSG00000117010.17	0.351596	ENSG00000187187.14
ENSG00000138069.18	0.351595	ENSG00000228672.4
ENSG00000229638.1	0.351595	ENSG00000278023.7
ENSG00000083642.19	0.351594	ENSG00000115289.14
ENSG00000105649.10	0.351594	ENSG00000161980.6
ENSG00000145592.14	0.351593	ENSG00000162927.14
ENSG00000167578.18	0.351593	ENSG00000173272.16
ENSG00000142669.15	0.351593	ENSG00000204044.6
ENSG00000117593.12	0.351592	ENSG00000175984.15
ENSG00000131437.16	0.351591	ENSG00000162927.14
ENSG00000058085.15	0.35159	ENSG00000249119.1
ENSG00000029364.12	0.351589	ENSG00000201264.1
ENSG00000168490.14	0.351589	ENSG00000236570.1
ENSG00000138135.7	0.351588	ENSG00000242802.9
ENSG00000204700.5	0.351587	ENSG00000207181.1
ENSG00000047188.16	0.351584	ENSG00000110002.16
ENSG00000091640.8	0.351583	ENSG00000163104.18
ENSG00000103550.14	0.351581	ENSG00000130675.15
ENSG00000234709.2	0.351581	ENSG00000254635.6
ENSG00000155876.6	0.351581	ENSG00000278023.7
ENSG00000170634.13	0.35158	ENSG00000238098.9
ENSG00000213839.4	0.351579	ENSG00000223476.1
ENSG00000025156.13	0.351578	ENSG00000136040.9
ENSG00000152402.11	0.351578	ENSG00000231942.3
ENSG00000110321.19	0.351577	ENSG00000231638.1
ENSG00000196950.14	0.351575	ENSG00000208772.1
ENSG00000188856.6	0.351572	ENSG00000252835.1
ENSG00000080189.15	0.35157	ENSG00000103064.15
ENSG00000088356.6	0.35157	ENSG00000197563.11
ENSG00000141098.13	0.351568	ENSG00000205649.9
ENSG00000080824.19	0.351568	ENSG00000271105.1
ENSG00000100473.18	0.351567	ENSG00000125449.7
ENSG00000121671.12	0.351567	ENSG00000136718.10
ENSG00000118680.14	0.351567	ENSG00000231177.4
ENSG00000071539.14	0.351565	ENSG00000105085.11
ENSG00000114125.14	0.351565	ENSG00000196814.15
ENSG00000124813.23	0.351561	ENSG00000263266.2
ENSG00000125352.6	0.35156	ENSG00000136940.14
ENSG00000116266.11	0.35156	ENSG00000163535.18
ENSG00000169715.15	0.351555	ENSG00000214223.4
ENSG00000139746.16	0.351555	ENSG00000229994.1
ENSG00000143341.12	0.351553	ENSG00000214535.3
ENSG00000213513.3	0.351551	ENSG00000224788.1
ENSG00000219387.2	0.351551	ENSG00000244515.1
ENSG00000118972.3	0.351551	ENSG00000262497.1
ENSG00000175376.9	0.351548	ENSG00000177374.13
ENSG00000139269.3	0.351548	ENSG00000253440.1
ENSG00000069345.12	0.351547	ENSG00000175886.10
ENSG00000106246.18	0.351547	ENSG00000177380.14
ENSG00000212443.1	0.351547	ENSG00000238961.1
ENSG00000197150.13	0.351545	ENSG00000205559.5
ENSG00000146007.11	0.351543	ENSG00000211845.1
ENSG00000136108.15	0.351542	ENSG00000139908.15
ENSG00000105649.10	0.351538	ENSG00000127329.16
ENSG00000128313.2	0.351538	ENSG00000253554.7
ENSG00000164296.7	0.351537	ENSG00000174032.17
ENSG00000139218.18	0.351534	ENSG00000142552.8
ENSG00000099910.17	0.351534	ENSG00000177300.7
ENSG00000108465.15	0.351534	ENSG00000250853.1
ENSG00000018189.13	0.351532	ENSG00000090263.16
ENSG00000104888.10	0.351532	ENSG00000144659.13
ENSG00000163479.14	0.351532	ENSG00000186767.7
ENSG00000054116.12	0.351531	ENSG00000067365.15
ENSG00000087095.13	0.351529	ENSG00000163558.13
ENSG00000111684.11	0.351527	ENSG00000274523.5
ENSG00000109184.15	0.351526	ENSG00000187912.12
ENSG00000086062.13	0.351525	ENSG00000255549.2
ENSG00000133627.18	0.351522	ENSG00000222047.9
ENSG00000100823.12	0.351521	ENSG00000117009.12
ENSG00000110436.13	0.351519	ENSG00000114544.17
ENSG00000116266.11	0.351519	ENSG00000240489.1
ENSG00000111249.14	0.351517	ENSG00000113100.10
ENSG00000213050.5	0.351517	ENSG00000213787.3
ENSG00000127989.14	0.351516	ENSG00000185432.12
ENSG00000166595.12	0.351514	ENSG00000245729.2
ENSG00000138398.17	0.351513	ENSG00000183617.5
ENSG00000198929.13	0.351513	ENSG00000260032.2
ENSG00000139579.13	0.35151	ENSG00000160539.6
ENSG00000010404.18	0.35151	ENSG00000179913.11
ENSG00000132692.19	0.35151	ENSG00000242992.3
ENSG00000128578.10	0.351509	ENSG00000196284.17
ENSG00000073803.14	0.351507	ENSG00000138185.20
ENSG00000164066.13	0.351507	ENSG00000177374.13
ENSG00000179820.16	0.351505	ENSG00000202125.1
ENSG00000101266.19	0.351505	ENSG00000230897.1
ENSG00000204104.12	0.351502	ENSG00000211746.3
ENSG00000091436.17	0.351501	ENSG00000136940.14
ENSG00000140945.17	0.351499	ENSG00000165487.14
ENSG00000173908.9	0.351497	ENSG00000253658.6
ENSG00000101266.19	0.351492	ENSG00000143341.12
ENSG00000182405.6	0.351491	ENSG00000199032.1
ENSG00000140386.13	0.351491	ENSG00000230897.1
ENSG00000130522.6	0.351488	ENSG00000186407.7
ENSG00000166228.9	0.351487	ENSG00000171858.18
ENSG00000108798.9	0.351486	ENSG00000164287.13
ENSG00000198551.10	0.351486	ENSG00000198795.11
ENSG00000197410.14	0.351486	ENSG00000231768.2
ENSG00000137054.16	0.351486	ENSG00000241985.1
ENSG00000133997.12	0.351485	ENSG00000151023.17
ENSG00000139508.15	0.351484	ENSG00000212283.1
ENSG00000132275.11	0.351484	ENSG00000236570.1
ENSG00000155846.17	0.351482	ENSG00000201785.1
ENSG00000145819.18	0.351482	ENSG00000253310.1
ENSG00000162753.13	0.351481	ENSG00000184967.7
ENSG00000083720.13	0.35148	ENSG00000179041.4
ENSG00000087842.11	0.35148	ENSG00000184588.18
ENSG00000120664.11	0.351477	ENSG00000200913.1
ENSG00000127989.14	0.351476	ENSG00000163162.9
ENSG00000226272.5	0.351473	ENSG00000249599.2
ENSG00000140873.16	0.351472	ENSG00000259043.1
ENSG00000164050.13	0.351471	ENSG00000196943.14
ENSG00000137575.12	0.35147	ENSG00000285410.1
ENSG00000233930.4	0.351469	ENSG00000251934.1
ENSG00000211687.1	0.351467	ENSG00000237859.2
ENSG00000138190.17	0.351464	ENSG00000242802.9
ENSG00000008382.16	0.351463	ENSG00000163138.19
ENSG00000127954.13	0.351463	ENSG00000179833.4
ENSG00000168995.13	0.351462	ENSG00000198574.6
ENSG00000237799.2	0.351462	ENSG00000283122.1
ENSG00000162699.5	0.351461	ENSG00000251503.8
ENSG00000120664.11	0.35146	ENSG00000234617.2
ENSG00000137392.10	0.35146	ENSG00000261557.1
ENSG00000130844.19	0.351457	ENSG00000170260.9
ENSG00000104381.14	0.351456	ENSG00000116353.16
ENSG00000150627.16	0.351456	ENSG00000160446.19
ENSG00000151093.8	0.351456	ENSG00000173914.12
ENSG00000005302.19	0.351455	ENSG00000123560.14
ENSG00000179041.4	0.351453	ENSG00000264017.2
ENSG00000067167.8	0.351452	ENSG00000154310.17
ENSG00000107854.6	0.351451	ENSG00000171204.13
ENSG00000196776.17	0.351446	ENSG00000196859.8
ENSG00000142552.8	0.351446	ENSG00000261371.6
ENSG00000168172.9	0.351443	ENSG00000254589.1
ENSG00000068489.13	0.351442	ENSG00000148459.16
ENSG00000125845.7	0.351442	ENSG00000151233.11
ENSG00000117479.15	0.351439	ENSG00000147100.11
ENSG00000132394.11	0.351438	ENSG00000136379.12
ENSG00000101654.18	0.351438	ENSG00000159335.18
ENSG00000075399.14	0.351438	ENSG00000168140.5
ENSG00000162688.17	0.351438	ENSG00000198791.12
ENSG00000168843.14	0.351438	ENSG00000224289.1
ENSG00000162910.19	0.351438	ENSG00000242085.1
ENSG00000066933.16	0.351436	ENSG00000232437.1
ENSG00000088970.16	0.351435	ENSG00000164068.16
ENSG00000100902.11	0.351434	ENSG00000172382.10
ENSG00000146072.6	0.351434	ENSG00000211746.3
ENSG00000136147.18	0.351433	ENSG00000207357.1
ENSG00000135446.17	0.351433	ENSG00000261174.2
ENSG00000119862.13	0.35143	ENSG00000161180.11
ENSG00000116478.12	0.351429	ENSG00000184408.10
ENSG00000216866.5	0.351429	ENSG00000238835.1
ENSG00000100106.22	0.351428	ENSG00000227372.12
ENSG00000249375.8	0.351427	ENSG00000254225.1
ENSG00000006756.16	0.351422	ENSG00000196678.14
ENSG00000070729.14	0.35142	ENSG00000155111.15
ENSG00000168701.19	0.35142	ENSG00000187713.7
ENSG00000135945.10	0.35142	ENSG00000270222.1
ENSG00000076351.13	0.351417	ENSG00000122696.14
ENSG00000142684.9	0.351417	ENSG00000214652.6
ENSG00000231768.2	0.351416	ENSG00000237285.1
ENSG00000064932.16	0.351415	ENSG00000110844.14
ENSG00000202400.1	0.351415	ENSG00000212296.1
ENSG00000107338.10	0.351411	ENSG00000198964.14
ENSG00000113318.11	0.35141	ENSG00000169189.17
ENSG00000234491.1	0.35141	ENSG00000288642.1
ENSG00000113100.10	0.351406	ENSG00000242802.9
ENSG00000085721.13	0.351404	ENSG00000166928.11
ENSG00000076053.12	0.351404	ENSG00000234219.1
ENSG00000165113.13	0.351404	ENSG00000235090.1
ENSG00000081377.17	0.351402	ENSG00000101266.19
ENSG00000164796.18	0.351402	ENSG00000255474.1
ENSG00000122696.14	0.351401	ENSG00000188779.12
ENSG00000104412.8	0.351401	ENSG00000225179.2
ENSG00000112146.17	0.351399	ENSG00000141446.11
ENSG00000176783.15	0.351399	ENSG00000214279.13
ENSG00000238098.9	0.351397	ENSG00000242802.9
ENSG00000070610.14	0.351396	ENSG00000260305.1
ENSG00000164379.7	0.351394	ENSG00000261557.1
ENSG00000165084.16	0.351393	ENSG00000198881.10
ENSG00000211937.3	0.351393	ENSG00000235955.1
ENSG00000115266.12	0.351392	ENSG00000119411.11
ENSG00000100823.12	0.35139	ENSG00000155660.11
ENSG00000119929.13	0.351388	ENSG00000146733.14
ENSG00000125454.12	0.351388	ENSG00000147804.10
ENSG00000139218.18	0.351388	ENSG00000186298.12
ENSG00000228036.1	0.351387	ENSG00000234152.1
ENSG00000124762.14	0.351387	ENSG00000259448.3
ENSG00000112357.14	0.351387	ENSG00000264017.2
ENSG00000085721.13	0.351382	ENSG00000197724.11
ENSG00000071539.14	0.351382	ENSG00000283207.1
ENSG00000182224.12	0.35138	ENSG00000256661.1
ENSG00000069482.7	0.351379	ENSG00000245148.2
ENSG00000084764.12	0.351375	ENSG00000196531.14
ENSG00000152683.14	0.351374	ENSG00000183032.12
ENSG00000163866.9	0.351371	ENSG00000221241.1
ENSG00000055813.6	0.351368	ENSG00000163516.14
ENSG00000123353.10	0.351365	ENSG00000172382.10
ENSG00000198380.13	0.351365	ENSG00000235690.2
ENSG00000225978.3	0.351365	ENSG00000256937.1
ENSG00000140280.14	0.351364	ENSG00000161980.6
ENSG00000158006.14	0.351364	ENSG00000274523.5
ENSG00000112357.14	0.351363	ENSG00000167257.11
ENSG00000058063.16	0.351362	ENSG00000102313.9
ENSG00000117305.15	0.35136	ENSG00000236969.2
ENSG00000175322.12	0.351359	ENSG00000221994.12
ENSG00000126005.17	0.351359	ENSG00000238141.2
ENSG00000119411.11	0.351358	ENSG00000134569.10
ENSG00000087085.16	0.351357	ENSG00000100591.8
ENSG00000197150.13	0.351357	ENSG00000223935.3
ENSG00000011021.23	0.351355	ENSG00000154040.21
ENSG00000149054.16	0.351355	ENSG00000186026.7
ENSG00000141985.9	0.351353	ENSG00000179526.17
ENSG00000164068.16	0.351353	ENSG00000235145.2
ENSG00000072736.19	0.351347	ENSG00000214279.13
ENSG00000130304.17	0.351343	ENSG00000145217.14
ENSG00000117305.15	0.351343	ENSG00000235955.1
ENSG00000105270.15	0.351342	ENSG00000137770.14
ENSG00000162073.14	0.351341	ENSG00000163138.19
ENSG00000090097.22	0.351339	ENSG00000140386.13
ENSG00000143546.10	0.351337	ENSG00000231307.1
ENSG00000108830.10	0.351336	ENSG00000140807.7
ENSG00000071994.11	0.351335	ENSG00000166024.14
ENSG00000151468.11	0.351335	ENSG00000256661.1
ENSG00000172689.2	0.351334	ENSG00000241318.3
ENSG00000006015.18	0.351331	ENSG00000174990.8
ENSG00000089220.5	0.35133	ENSG00000231307.1
ENSG00000074319.13	0.351326	ENSG00000130529.16
ENSG00000141098.13	0.351326	ENSG00000198908.12
ENSG00000198551.10	0.351326	ENSG00000204947.9
ENSG00000163331.12	0.351326	ENSG00000231256.8
ENSG00000213930.12	0.351325	ENSG00000224546.2
ENSG00000161980.6	0.351323	ENSG00000205413.8
ENSG00000110321.19	0.351323	ENSG00000211594.2
ENSG00000150760.13	0.351322	ENSG00000163577.8
ENSG00000166595.12	0.351322	ENSG00000179913.11
ENSG00000108523.16	0.351321	ENSG00000138069.18
ENSG00000154016.14	0.35132	ENSG00000225935.1
ENSG00000185838.14	0.351318	ENSG00000225358.1
ENSG00000080824.19	0.351317	ENSG00000101464.11
ENSG00000163950.13	0.351317	ENSG00000183032.12
ENSG00000007520.4	0.351315	ENSG00000149743.14
ENSG00000109133.13	0.351314	ENSG00000205339.10
ENSG00000213160.10	0.351314	ENSG00000270474.2
ENSG00000105171.10	0.351311	ENSG00000131437.16
ENSG00000200455.1	0.351311	ENSG00000263526.1
ENSG00000069509.6	0.35131	ENSG00000168297.16
ENSG00000079387.14	0.351309	ENSG00000100003.18
ENSG00000182957.16	0.351309	ENSG00000200913.1
ENSG00000103126.15	0.351308	ENSG00000281912.1
ENSG00000123454.12	0.351307	ENSG00000274523.5
ENSG00000058866.15	0.351305	ENSG00000102313.9
ENSG00000128610.12	0.351304	ENSG00000168748.14
ENSG00000176402.6	0.351303	ENSG00000186407.7
ENSG00000058063.16	0.351296	ENSG00000170634.13
ENSG00000168297.16	0.351296	ENSG00000258359.1
ENSG00000114767.7	0.351295	ENSG00000143748.18
ENSG00000218186.2	0.351293	ENSG00000231942.3
ENSG00000018189.13	0.351293	ENSG00000241230.3
ENSG00000111445.14	0.351291	ENSG00000162073.14
ENSG00000162739.14	0.351291	ENSG00000197119.13
ENSG00000063127.16	0.351288	ENSG00000221102.1
ENSG00000111684.11	0.351285	ENSG00000196531.14
ENSG00000168490.14	0.351284	ENSG00000241913.1
ENSG00000166192.15	0.35128	ENSG00000167565.13
ENSG00000177954.14	0.351279	ENSG00000214727.2
ENSG00000120709.11	0.351277	ENSG00000169255.15
ENSG00000103769.10	0.351275	ENSG00000112739.17
ENSG00000115137.12	0.351272	ENSG00000179913.11
ENSG00000080819.9	0.351271	ENSG00000110841.14
ENSG00000196705.8	0.351271	ENSG00000197016.12
ENSG00000071994.11	0.35127	ENSG00000133422.14
ENSG00000160072.20	0.35127	ENSG00000174804.4
ENSG00000165716.11	0.35127	ENSG00000270325.1
ENSG00000216866.5	0.351269	ENSG00000217527.1
ENSG00000180769.10	0.351269	ENSG00000254635.6
ENSG00000234335.1	0.351266	ENSG00000236804.1
ENSG00000028528.15	0.351265	ENSG00000133065.11
ENSG00000074800.16	0.351265	ENSG00000148488.17
ENSG00000184719.12	0.351264	ENSG00000250853.1
ENSG00000127589.4	0.351263	ENSG00000175063.17
ENSG00000103599.20	0.351262	ENSG00000260423.2
ENSG00000072736.19	0.351261	ENSG00000147535.17
ENSG00000111684.11	0.35126	ENSG00000161057.13
ENSG00000113658.18	0.351259	ENSG00000128739.23
ENSG00000075413.19	0.351259	ENSG00000145592.14
ENSG00000134013.16	0.351259	ENSG00000224388.1
ENSG00000215162.2	0.351259	ENSG00000235165.2
ENSG00000110536.14	0.351258	ENSG00000207357.1
ENSG00000114019.15	0.351256	ENSG00000234984.1
ENSG00000077684.16	0.351255	ENSG00000084774.14
ENSG00000010017.13	0.351255	ENSG00000115233.12
ENSG00000187187.14	0.351255	ENSG00000198298.13
ENSG00000139405.16	0.351253	ENSG00000182013.18
ENSG00000158411.11	0.351253	ENSG00000197724.11
ENSG00000131686.15	0.351253	ENSG00000234300.1
ENSG00000115233.12	0.35125	ENSG00000116273.6
ENSG00000123353.10	0.35125	ENSG00000141699.11
ENSG00000155329.12	0.35125	ENSG00000197961.12
ENSG00000188938.17	0.351249	ENSG00000237380.7
ENSG00000128692.8	0.351249	ENSG00000258120.2
ENSG00000137571.11	0.351242	ENSG00000151229.13
ENSG00000113460.13	0.351242	ENSG00000173486.14
ENSG00000161914.10	0.351242	ENSG00000183309.12
ENSG00000156140.10	0.351242	ENSG00000249599.2
ENSG00000148459.16	0.351241	ENSG00000163564.15
ENSG00000197301.7	0.35124	ENSG00000236527.1
ENSG00000103769.10	0.351239	ENSG00000129657.16
ENSG00000137770.14	0.351239	ENSG00000203795.3
ENSG00000196859.8	0.351239	ENSG00000259448.3
ENSG00000186407.7	0.351239	ENSG00000264500.1
ENSG00000151025.11	0.351238	ENSG00000283597.3
ENSG00000184408.10	0.351237	ENSG00000226747.6
ENSG00000114019.15	0.351235	ENSG00000227440.1
ENSG00000105409.19	0.351234	ENSG00000255393.2
ENSG00000196859.8	0.351232	ENSG00000227411.1
ENSG00000103126.15	0.351232	ENSG00000261620.1
ENSG00000051128.19	0.351228	ENSG00000127989.14
ENSG00000140807.7	0.351227	ENSG00000164815.11
ENSG00000149929.16	0.351227	ENSG00000179913.11
ENSG00000160072.20	0.351227	ENSG00000224289.1
ENSG00000117360.13	0.351224	ENSG00000268471.6
ENSG00000101350.8	0.351222	ENSG00000226878.2
ENSG00000108523.16	0.351221	ENSG00000241973.11
ENSG00000106483.12	0.351219	ENSG00000107338.10
ENSG00000104369.5	0.351219	ENSG00000255291.2
ENSG00000065413.20	0.351218	ENSG00000184809.13
ENSG00000071994.11	0.351217	ENSG00000116273.6
ENSG00000137207.12	0.351214	ENSG00000142684.9
ENSG00000058866.15	0.351213	ENSG00000175505.11
ENSG00000110025.13	0.351211	ENSG00000120833.14
ENSG00000147804.10	0.351211	ENSG00000221491.2
ENSG00000184731.6	0.35121	ENSG00000234575.2
ENSG00000226747.6	0.351208	ENSG00000239528.1
ENSG00000094963.14	0.351202	ENSG00000148156.8
ENSG00000073712.15	0.351197	ENSG00000159592.11
ENSG00000068394.11	0.351196	ENSG00000164985.15
ENSG00000066933.16	0.351196	ENSG00000239419.3
ENSG00000128594.8	0.351193	ENSG00000176635.18
ENSG00000102313.9	0.351185	ENSG00000102349.18
ENSG00000161082.13	0.351184	ENSG00000171311.13
ENSG00000200156.1	0.351181	ENSG00000250853.1
ENSG00000008710.20	0.35118	ENSG00000158714.11
ENSG00000014824.14	0.35118	ENSG00000183032.12
ENSG00000122696.14	0.351179	ENSG00000125520.14
ENSG00000127328.22	0.351179	ENSG00000163875.16
ENSG00000179913.11	0.351179	ENSG00000226979.9
ENSG00000161980.6	0.351178	ENSG00000164024.12
ENSG00000213770.3	0.351178	ENSG00000231256.8
ENSG00000147164.12	0.351174	ENSG00000186767.7
ENSG00000187980.7	0.351173	ENSG00000228808.1
ENSG00000000457.14	0.351172	ENSG00000164976.9
ENSG00000129990.15	0.351171	ENSG00000213842.2
ENSG00000010932.17	0.351168	ENSG00000104998.4
ENSG00000184227.8	0.351168	ENSG00000229367.1
ENSG00000137941.17	0.351167	ENSG00000223476.1
ENSG00000068394.11	0.351166	ENSG00000116005.12
ENSG00000126458.4	0.351163	ENSG00000230897.1
ENSG00000158286.13	0.351162	ENSG00000188647.13
ENSG00000108523.16	0.351161	ENSG00000123454.12
ENSG00000110218.9	0.351161	ENSG00000224892.6
ENSG00000171360.4	0.351161	ENSG00000251292.1
ENSG00000111615.14	0.351157	ENSG00000130758.8
ENSG00000103326.12	0.351149	ENSG00000259490.2
ENSG00000165997.5	0.351142	ENSG00000262919.8
ENSG00000143319.17	0.351137	ENSG00000169189.17
ENSG00000039560.14	0.351132	ENSG00000120137.7
ENSG00000167011.9	0.351129	ENSG00000274180.1
ENSG00000104866.11	0.351128	ENSG00000106397.12
ENSG00000131080.15	0.351124	ENSG00000214016.3
ENSG00000007376.8	0.351124	ENSG00000236804.1
ENSG00000164494.12	0.351124	ENSG00000248092.8
ENSG00000183876.9	0.351123	ENSG00000221520.1
ENSG00000090097.22	0.351122	ENSG00000124813.23
ENSG00000145649.8	0.351122	ENSG00000230109.1
ENSG00000104129.10	0.351121	ENSG00000167434.10
ENSG00000182810.7	0.351121	ENSG00000224858.5
ENSG00000150051.14	0.35112	ENSG00000197992.7
ENSG00000132275.11	0.35112	ENSG00000235145.2
ENSG00000241913.1	0.351119	ENSG00000251869.1
ENSG00000203857.10	0.351119	ENSG00000275170.1
ENSG00000083642.19	0.351117	ENSG00000143486.16
ENSG00000198856.13	0.351117	ENSG00000201942.1
ENSG00000227411.1	0.351117	ENSG00000283122.1
ENSG00000177842.12	0.351116	ENSG00000197566.10
ENSG00000067365.15	0.351116	ENSG00000223985.2
ENSG00000104852.15	0.351116	ENSG00000265706.1
ENSG00000113100.10	0.351113	ENSG00000164039.15
ENSG00000112299.8	0.351113	ENSG00000174851.16
ENSG00000067066.17	0.351112	ENSG00000128739.23
ENSG00000100605.17	0.351111	ENSG00000255409.1
ENSG00000173273.16	0.351107	ENSG00000211867.1
ENSG00000131016.17	0.351105	ENSG00000171552.14
ENSG00000122674.12	0.351104	ENSG00000179761.12
ENSG00000227118.3	0.351104	ENSG00000237442.3
ENSG00000207716.1	0.3511	ENSG00000247872.2
ENSG00000196152.10	0.351096	ENSG00000198795.11
ENSG00000115234.11	0.351095	ENSG00000185803.12
ENSG00000039560.14	0.351095	ENSG00000278416.1
ENSG00000006125.18	0.351094	ENSG00000152990.14
ENSG00000157542.11	0.351093	ENSG00000254872.3
ENSG00000077684.16	0.351091	ENSG00000138435.16
ENSG00000110583.13	0.351088	ENSG00000132326.12
ENSG00000051128.19	0.351088	ENSG00000145592.14
ENSG00000230290.1	0.351086	ENSG00000253294.1
ENSG00000089220.5	0.351085	ENSG00000107537.14
ENSG00000116016.14	0.351084	ENSG00000242802.9
ENSG00000127362.2	0.351079	ENSG00000198168.9
ENSG00000165646.14	0.351078	ENSG00000198892.7
ENSG00000165813.20	0.351078	ENSG00000225484.7
ENSG00000111785.21	0.351077	ENSG00000238741.1
ENSG00000083845.9	0.351077	ENSG00000252577.1
ENSG00000139746.16	0.351074	ENSG00000145592.14
ENSG00000135040.16	0.351074	ENSG00000228808.1
ENSG00000083807.10	0.351072	ENSG00000089163.4
ENSG00000138069.18	0.351071	ENSG00000139746.16
ENSG00000198380.13	0.35107	ENSG00000250492.1
ENSG00000167578.18	0.351069	ENSG00000231795.1
ENSG00000092108.22	0.351068	ENSG00000179041.4
ENSG00000149182.15	0.351068	ENSG00000230701.2
ENSG00000160284.15	0.351067	ENSG00000224895.1
ENSG00000188620.11	0.351067	ENSG00000250048.2
ENSG00000101052.13	0.351066	ENSG00000259108.3
ENSG00000139508.15	0.351064	ENSG00000201772.1
ENSG00000165813.20	0.351064	ENSG00000233956.1
ENSG00000101265.16	0.351062	ENSG00000101654.18
ENSG00000170145.5	0.351061	ENSG00000198574.6
ENSG00000178363.5	0.351061	ENSG00000275170.1
ENSG00000070501.12	0.351058	ENSG00000131941.8
ENSG00000080819.9	0.351055	ENSG00000185088.14
ENSG00000167114.13	0.351055	ENSG00000188779.12
ENSG00000182224.12	0.351055	ENSG00000234152.1
ENSG00000116685.16	0.351051	ENSG00000134287.10
ENSG00000206875.1	0.351051	ENSG00000234118.1
ENSG00000108100.18	0.35105	ENSG00000120685.20
ENSG00000130304.17	0.35105	ENSG00000157800.18
ENSG00000207475.1	0.351049	ENSG00000221102.1
ENSG00000214727.2	0.351047	ENSG00000237273.1
ENSG00000141098.13	0.351044	ENSG00000178425.14
ENSG00000113318.11	0.351043	ENSG00000137841.12
ENSG00000066855.16	0.35104	ENSG00000069345.12
ENSG00000070669.17	0.35104	ENSG00000119714.11
ENSG00000116273.6	0.35104	ENSG00000119929.13
ENSG00000162522.11	0.35104	ENSG00000167210.17
ENSG00000070761.8	0.351039	ENSG00000148377.6
ENSG00000188015.10	0.351039	ENSG00000207716.1
ENSG00000211594.2	0.351037	ENSG00000219669.1
ENSG00000169026.13	0.351036	ENSG00000200816.1
ENSG00000099326.9	0.351036	ENSG00000203965.13
ENSG00000196301.3	0.351036	ENSG00000251383.1
ENSG00000103472.10	0.351035	ENSG00000108523.16
ENSG00000092108.22	0.351035	ENSG00000147274.14
ENSG00000198189.11	0.351035	ENSG00000235984.5
ENSG00000174948.6	0.351031	ENSG00000234776.5
ENSG00000172172.8	0.351028	ENSG00000197223.12
ENSG00000119471.15	0.351026	ENSG00000197312.12
ENSG00000171858.18	0.351023	ENSG00000231035.1
ENSG00000132824.14	0.351022	ENSG00000163069.13
ENSG00000164609.10	0.351022	ENSG00000176170.14
ENSG00000133065.11	0.35102	ENSG00000144136.11
ENSG00000205572.10	0.35102	ENSG00000281501.1
ENSG00000092108.22	0.351018	ENSG00000155876.6
ENSG00000186480.13	0.351016	ENSG00000234491.1
ENSG00000123933.17	0.351015	ENSG00000137841.12
ENSG00000122335.17	0.351015	ENSG00000167711.14
ENSG00000113318.11	0.351015	ENSG00000196943.14
ENSG00000207067.1	0.351014	ENSG00000265706.1
ENSG00000105290.13	0.351013	ENSG00000149636.16
ENSG00000145592.14	0.351013	ENSG00000211892.4
ENSG00000163138.19	0.351013	ENSG00000214535.3
ENSG00000117155.17	0.351012	ENSG00000163611.11
ENSG00000143319.17	0.35101	ENSG00000248643.5
ENSG00000090263.16	0.351007	ENSG00000132646.11
ENSG00000153879.9	0.351003	ENSG00000231991.4
ENSG00000075292.19	0.351003	ENSG00000252695.1
ENSG00000136940.14	0.350999	ENSG00000169750.9
ENSG00000115234.11	0.350999	ENSG00000212283.1
ENSG00000128610.12	0.350998	ENSG00000230290.1
ENSG00000154040.21	0.350997	ENSG00000198857.3
ENSG00000058866.15	0.350997	ENSG00000225579.2
ENSG00000087085.16	0.350996	ENSG00000105085.11
ENSG00000136630.13	0.350996	ENSG00000153283.13
ENSG00000162817.7	0.350992	ENSG00000235601.1
ENSG00000112742.10	0.350991	ENSG00000241911.1
ENSG00000189306.11	0.350991	ENSG00000278023.7
ENSG00000100591.8	0.350988	ENSG00000183765.23
ENSG00000162188.6	0.350986	ENSG00000169255.15
ENSG00000234797.5	0.350986	ENSG00000285410.1
ENSG00000187391.22	0.350984	ENSG00000187742.15
ENSG00000244131.2	0.350984	ENSG00000252452.1
ENSG00000134982.17	0.350979	ENSG00000141314.13
ENSG00000111266.9	0.350978	ENSG00000111642.16
ENSG00000084764.12	0.350976	ENSG00000116005.12
ENSG00000151320.11	0.350974	ENSG00000254872.3
ENSG00000001084.13	0.350973	ENSG00000149636.16
ENSG00000144290.17	0.350971	ENSG00000173262.12
ENSG00000225578.1	0.350969	ENSG00000270170.2
ENSG00000104205.16	0.350965	ENSG00000164300.17
ENSG00000178363.5	0.350964	ENSG00000224406.6
ENSG00000120664.11	0.350963	ENSG00000209482.1
ENSG00000112742.10	0.350962	ENSG00000224895.1
ENSG00000185436.12	0.350961	ENSG00000263874.2
ENSG00000104129.10	0.35096	ENSG00000146386.8
ENSG00000100311.17	0.350959	ENSG00000127125.9
ENSG00000091436.17	0.350959	ENSG00000167257.11
ENSG00000133937.5	0.350958	ENSG00000138190.17
ENSG00000069509.6	0.350958	ENSG00000169612.4
ENSG00000170634.13	0.350958	ENSG00000251580.3
ENSG00000125775.15	0.350957	ENSG00000171428.15
ENSG00000100867.15	0.350957	ENSG00000226220.1
ENSG00000184809.13	0.350954	ENSG00000237373.1
ENSG00000139624.14	0.350953	ENSG00000177300.7
ENSG00000176022.7	0.350952	ENSG00000181577.16
ENSG00000114125.14	0.350951	ENSG00000125863.20
ENSG00000235984.5	0.350951	ENSG00000236761.6
ENSG00000150776.18	0.350951	ENSG00000249119.1
ENSG00000101782.15	0.35095	ENSG00000237273.1
ENSG00000154162.15	0.350949	ENSG00000167434.10
ENSG00000166886.13	0.350949	ENSG00000274523.5
ENSG00000146007.11	0.350947	ENSG00000179922.6
ENSG00000100731.16	0.350946	ENSG00000244363.3
ENSG00000211873.1	0.350945	ENSG00000230043.1
ENSG00000142669.15	0.350942	ENSG00000154839.10
ENSG00000145919.11	0.350941	ENSG00000154016.14
ENSG00000123360.12	0.350939	ENSG00000229638.1
ENSG00000126254.12	0.350938	ENSG00000136720.7
ENSG00000146007.11	0.350938	ENSG00000196437.12
ENSG00000103037.12	0.350938	ENSG00000259863.1
ENSG00000174948.6	0.350938	ENSG00000275385.2
ENSG00000154040.21	0.350932	ENSG00000251580.3
ENSG00000147164.12	0.350931	ENSG00000164808.17
ENSG00000170471.15	0.350929	ENSG00000226855.1
ENSG00000135074.16	0.350928	ENSG00000236058.3
ENSG00000147601.15	0.350927	ENSG00000185973.12
ENSG00000100290.3	0.350925	ENSG00000223985.2
ENSG00000198837.10	0.350924	ENSG00000283379.1
ENSG00000122176.12	0.350923	ENSG00000183682.8
ENSG00000139218.18	0.350923	ENSG00000242208.1
ENSG00000242802.9	0.350922	ENSG00000283122.1
ENSG00000173208.4	0.350921	ENSG00000244242.2
ENSG00000064195.7	0.350918	ENSG00000145975.15
ENSG00000170881.5	0.350918	ENSG00000223803.1
ENSG00000119314.16	0.350916	ENSG00000179715.13
ENSG00000103061.13	0.350915	ENSG00000155846.17
ENSG00000166049.11	0.350915	ENSG00000237859.2
ENSG00000143751.10	0.350911	ENSG00000226855.1
ENSG00000142655.13	0.35091	ENSG00000161980.6
ENSG00000205559.5	0.35091	ENSG00000266524.3
ENSG00000139405.16	0.350909	ENSG00000184588.18
ENSG00000129562.11	0.350909	ENSG00000224445.3
ENSG00000211935.3	0.350908	ENSG00000242802.9
ENSG00000124813.23	0.350907	ENSG00000136147.18
ENSG00000211664.3	0.350907	ENSG00000258169.1
ENSG00000141314.13	0.350905	ENSG00000217767.2
ENSG00000237859.2	0.350904	ENSG00000255291.2
ENSG00000123612.16	0.350903	ENSG00000231638.1
ENSG00000080819.9	0.350902	ENSG00000111011.18
ENSG00000148459.16	0.350902	ENSG00000252060.1
ENSG00000138185.20	0.350901	ENSG00000283207.1
ENSG00000133937.5	0.3509	ENSG00000251383.1
ENSG00000177380.14	0.3509	ENSG00000258359.1
ENSG00000151748.15	0.3509	ENSG00000280466.1
ENSG00000129467.14	0.350899	ENSG00000228888.1
ENSG00000071994.11	0.350898	ENSG00000107959.17
ENSG00000125520.14	0.350896	ENSG00000166750.10
ENSG00000113100.10	0.350895	ENSG00000162188.6
ENSG00000224405.1	0.350894	ENSG00000249497.1
ENSG00000213988.11	0.350894	ENSG00000258405.11
ENSG00000120709.11	0.350892	ENSG00000170653.19
ENSG00000120071.15	0.350892	ENSG00000260047.2
ENSG00000107518.18	0.350891	ENSG00000232281.2
ENSG00000163637.13	0.35089	ENSG00000172382.10
ENSG00000139269.3	0.35089	ENSG00000197595.4
ENSG00000108846.16	0.35089	ENSG00000221200.1
ENSG00000092108.22	0.350889	ENSG00000214727.2
ENSG00000184111.6	0.350889	ENSG00000224839.1
ENSG00000125454.12	0.350887	ENSG00000182628.13
ENSG00000100311.17	0.350887	ENSG00000234199.3
ENSG00000229132.2	0.350886	ENSG00000254934.5
ENSG00000004864.14	0.350884	ENSG00000198892.7
ENSG00000004864.14	0.350879	ENSG00000144290.17
ENSG00000067066.17	0.350878	ENSG00000121073.15
ENSG00000185813.11	0.350878	ENSG00000188895.12
ENSG00000211734.3	0.350877	ENSG00000211861.1
ENSG00000100129.18	0.350875	ENSG00000162927.14
ENSG00000237859.2	0.350875	ENSG00000249662.6
ENSG00000100605.17	0.350874	ENSG00000243175.1
ENSG00000151320.11	0.350872	ENSG00000223358.5
ENSG00000071994.11	0.350871	ENSG00000137841.12
ENSG00000157326.19	0.35087	ENSG00000186298.12
ENSG00000171916.17	0.35087	ENSG00000211643.2
ENSG00000225328.2	0.350867	ENSG00000235316.1
ENSG00000206633.1	0.350866	ENSG00000221241.1
ENSG00000136828.19	0.350865	ENSG00000203965.13
ENSG00000259448.3	0.350865	ENSG00000274749.1
ENSG00000198551.10	0.350865	ENSG00000278129.2
ENSG00000083807.10	0.350863	ENSG00000162739.14
ENSG00000224514.3	0.350863	ENSG00000225530.1
ENSG00000137824.16	0.350861	ENSG00000244515.1
ENSG00000124762.14	0.35086	ENSG00000188542.10
ENSG00000167996.16	0.35086	ENSG00000225978.3
ENSG00000076351.13	0.350857	ENSG00000110025.13
ENSG00000213553.4	0.350854	ENSG00000249768.2
ENSG00000075413.19	0.350853	ENSG00000106246.18
ENSG00000171204.13	0.350853	ENSG00000180221.6
ENSG00000102078.16	0.350852	ENSG00000165548.11
ENSG00000010017.13	0.350851	ENSG00000108830.10
ENSG00000086061.16	0.350851	ENSG00000135537.17
ENSG00000198369.10	0.35085	ENSG00000207280.1
ENSG00000100266.19	0.350849	ENSG00000166928.11
ENSG00000066855.16	0.350848	ENSG00000185813.11
ENSG00000110002.16	0.350846	ENSG00000124535.16
ENSG00000107537.14	0.350846	ENSG00000144567.11
ENSG00000227911.3	0.350845	ENSG00000235397.1
ENSG00000211687.1	0.350844	ENSG00000237373.1
ENSG00000225762.1	0.350843	ENSG00000259790.1
ENSG00000127362.2	0.350842	ENSG00000198892.7
ENSG00000065183.16	0.350841	ENSG00000234397.3
ENSG00000168010.11	0.350837	ENSG00000261174.2
ENSG00000106244.13	0.350832	ENSG00000175467.15
ENSG00000176783.15	0.35083	ENSG00000203965.13
ENSG00000146232.17	0.350826	ENSG00000151466.12
ENSG00000176390.12	0.350825	ENSG00000198353.8
ENSG00000115942.9	0.350825	ENSG00000236804.1
ENSG00000181885.18	0.350825	ENSG00000240531.1
ENSG00000101856.10	0.350823	ENSG00000131238.18
ENSG00000105085.11	0.350822	ENSG00000164303.11
ENSG00000068489.13	0.350821	ENSG00000180979.10
ENSG00000110844.14	0.35082	ENSG00000255409.1
ENSG00000116005.12	0.350815	ENSG00000239437.3
ENSG00000123933.17	0.350814	ENSG00000138069.18
ENSG00000144290.17	0.350813	ENSG00000176170.14
ENSG00000144567.11	0.35081	ENSG00000268471.6
ENSG00000163950.13	0.350809	ENSG00000197119.13
ENSG00000136044.12	0.350808	ENSG00000225900.1
ENSG00000196268.12	0.350806	ENSG00000197016.12
ENSG00000136147.18	0.350804	ENSG00000148840.11
ENSG00000173273.16	0.350804	ENSG00000211787.1
ENSG00000131791.8	0.350802	ENSG00000154589.7
ENSG00000157869.16	0.350801	ENSG00000213613.2
ENSG00000141696.13	0.350801	ENSG00000213741.11
ENSG00000163644.15	0.350797	ENSG00000183943.6
ENSG00000086062.13	0.350797	ENSG00000244199.1
ENSG00000135218.19	0.350797	ENSG00000263831.1
ENSG00000092969.12	0.350795	ENSG00000133997.12
ENSG00000211886.1	0.350793	ENSG00000230630.5
ENSG00000175538.11	0.35079	ENSG00000226091.7
ENSG00000109270.13	0.350789	ENSG00000117697.15
ENSG00000198369.10	0.350789	ENSG00000227199.1
ENSG00000164626.9	0.350789	ENSG00000255117.6
ENSG00000058085.15	0.350784	ENSG00000104973.19
ENSG00000007168.14	0.350782	ENSG00000118181.11
ENSG00000140386.13	0.350782	ENSG00000285410.1
ENSG00000072736.19	0.350781	ENSG00000122678.17
ENSG00000162688.17	0.350778	ENSG00000229565.2
ENSG00000161929.15	0.350777	ENSG00000172965.17
ENSG00000089876.12	0.350776	ENSG00000133561.15
ENSG00000087095.13	0.350776	ENSG00000166024.14
ENSG00000080819.9	0.350776	ENSG00000185813.11
ENSG00000111684.11	0.350776	ENSG00000203965.13
ENSG00000196437.12	0.350775	ENSG00000204396.11
ENSG00000103769.10	0.350774	ENSG00000108984.15
ENSG00000079387.14	0.350772	ENSG00000135919.14
ENSG00000100266.19	0.350772	ENSG00000168297.16
ENSG00000123219.13	0.350772	ENSG00000283498.1
ENSG00000169255.15	0.35077	ENSG00000181227.3
ENSG00000075292.19	0.350769	ENSG00000135446.17
ENSG00000135040.16	0.350768	ENSG00000171169.9
ENSG00000134982.17	0.350767	ENSG00000227347.1
ENSG00000112992.18	0.350765	ENSG00000173614.14
ENSG00000140955.11	0.350764	ENSG00000163501.7
ENSG00000014824.14	0.350763	ENSG00000145335.17
ENSG00000134287.10	0.350762	ENSG00000248685.6
ENSG00000172965.17	0.350761	ENSG00000225663.8
ENSG00000127578.7	0.350761	ENSG00000236104.3
ENSG00000057935.14	0.35076	ENSG00000100129.18
ENSG00000126903.16	0.35076	ENSG00000141985.9
ENSG00000066933.16	0.350759	ENSG00000166228.9
ENSG00000132819.17	0.350755	ENSG00000170266.16
ENSG00000136997.21	0.350754	ENSG00000163719.20
ENSG00000159479.17	0.350754	ENSG00000198758.11
ENSG00000164985.15	0.350754	ENSG00000242100.2
ENSG00000020633.19	0.350752	ENSG00000103769.10
ENSG00000198837.10	0.350752	ENSG00000203760.9
ENSG00000108984.15	0.350751	ENSG00000253537.3
ENSG00000127125.9	0.35075	ENSG00000170471.15
ENSG00000148925.11	0.350749	ENSG00000253554.7
ENSG00000100311.17	0.350746	ENSG00000211679.2
ENSG00000162753.13	0.350743	ENSG00000238578.1
ENSG00000179104.9	0.350742	ENSG00000211878.1
ENSG00000183484.12	0.350741	ENSG00000233821.1
ENSG00000081377.17	0.35074	ENSG00000168092.14
ENSG00000125384.7	0.350738	ENSG00000237576.2
ENSG00000110583.13	0.350734	ENSG00000139405.16
ENSG00000108773.11	0.350734	ENSG00000188647.13
ENSG00000177374.13	0.350732	ENSG00000180806.5
ENSG00000168495.13	0.350732	ENSG00000188895.12
ENSG00000084764.12	0.350725	ENSG00000197892.13
ENSG00000128585.18	0.350724	ENSG00000138069.18
ENSG00000099999.15	0.350722	ENSG00000188895.12
ENSG00000113318.11	0.350717	ENSG00000164603.12
ENSG00000174990.8	0.350717	ENSG00000241095.1
ENSG00000172819.17	0.350716	ENSG00000197724.11
ENSG00000135446.17	0.350715	ENSG00000198796.7
ENSG00000159388.6	0.350714	ENSG00000172137.19
ENSG00000103381.12	0.350712	ENSG00000140259.7
ENSG00000165813.20	0.35071	ENSG00000264630.5
ENSG00000001084.13	0.350707	ENSG00000214832.5
ENSG00000164068.16	0.350707	ENSG00000234335.1
ENSG00000213787.3	0.350707	ENSG00000240366.1
ENSG00000175395.16	0.350704	ENSG00000197016.12
ENSG00000116752.6	0.350702	ENSG00000253733.3
ENSG00000013288.9	0.350701	ENSG00000138069.18
ENSG00000165548.11	0.350699	ENSG00000211861.1
ENSG00000130810.20	0.350698	ENSG00000164088.18
ENSG00000059573.9	0.350698	ENSG00000187912.12
ENSG00000122678.17	0.350697	ENSG00000197892.13
ENSG00000185813.11	0.350697	ENSG00000238741.1
ENSG00000074696.13	0.350696	ENSG00000100292.18
ENSG00000136997.21	0.350691	ENSG00000162572.21
ENSG00000165895.19	0.350688	ENSG00000186480.13
ENSG00000168297.16	0.350687	ENSG00000203965.13
ENSG00000123933.17	0.350685	ENSG00000237576.2
ENSG00000117697.15	0.350684	ENSG00000173272.16
ENSG00000167114.13	0.350684	ENSG00000281207.1
ENSG00000169490.17	0.350681	ENSG00000211888.2
ENSG00000229048.5	0.350681	ENSG00000233480.2
ENSG00000077274.9	0.35068	ENSG00000145192.13
ENSG00000135052.16	0.35068	ENSG00000176402.6
ENSG00000003056.8	0.350678	ENSG00000268471.6
ENSG00000182873.5	0.350678	ENSG00000278023.7
ENSG00000167554.15	0.350676	ENSG00000229676.3
ENSG00000165046.13	0.350675	ENSG00000238098.9
ENSG00000115902.11	0.350673	ENSG00000136603.14
ENSG00000207475.1	0.350671	ENSG00000265706.1
ENSG00000168496.4	0.350667	ENSG00000186407.7
ENSG00000135378.4	0.350667	ENSG00000236804.1
ENSG00000234616.9	0.350667	ENSG00000249662.6
ENSG00000174950.11	0.350666	ENSG00000263752.1
ENSG00000172965.17	0.350664	ENSG00000211679.2
ENSG00000146802.13	0.350664	ENSG00000211788.2
ENSG00000147601.15	0.350663	ENSG00000204044.6
ENSG00000176783.15	0.350663	ENSG00000212248.1
ENSG00000170471.15	0.350663	ENSG00000243101.1
ENSG00000104313.20	0.350663	ENSG00000253310.1
ENSG00000187792.5	0.350662	ENSG00000198795.11
ENSG00000204628.12	0.35066	ENSG00000251934.1
ENSG00000109956.13	0.350656	ENSG00000116353.16
ENSG00000112379.9	0.350656	ENSG00000141098.13
ENSG00000069509.6	0.350655	ENSG00000100129.18
ENSG00000170310.15	0.350655	ENSG00000227199.1
ENSG00000167996.16	0.350655	ENSG00000270325.1
ENSG00000104549.12	0.350652	ENSG00000170469.11
ENSG00000144736.14	0.350652	ENSG00000234771.3
ENSG00000143390.18	0.350651	ENSG00000187514.17
ENSG00000080819.9	0.350651	ENSG00000252010.1
ENSG00000111886.11	0.35065	ENSG00000136630.13
ENSG00000232818.2	0.35065	ENSG00000278023.7
ENSG00000166049.11	0.350649	ENSG00000186407.7
ENSG00000037637.11	0.350648	ENSG00000172005.11
ENSG00000127362.2	0.350648	ENSG00000236567.2
ENSG00000140807.7	0.350648	ENSG00000265355.1
ENSG00000146574.16	0.350647	ENSG00000242370.1
ENSG00000108231.14	0.350647	ENSG00000259577.2
ENSG00000129317.15	0.350645	ENSG00000196531.14
ENSG00000075413.19	0.350644	ENSG00000164815.11
ENSG00000086200.17	0.350644	ENSG00000218739.10
ENSG00000169217.9	0.350641	ENSG00000233956.1
ENSG00000173264.15	0.35064	ENSG00000183765.23
ENSG00000066855.16	0.350638	ENSG00000234335.1
ENSG00000164307.13	0.350637	ENSG00000205649.9
ENSG00000166822.13	0.350637	ENSG00000211868.1
ENSG00000157470.12	0.350636	ENSG00000204250.3
ENSG00000116761.12	0.350636	ENSG00000205559.5
ENSG00000100902.11	0.350635	ENSG00000155099.8
ENSG00000153982.11	0.350634	ENSG00000254872.3
ENSG00000138185.20	0.350633	ENSG00000167996.16
ENSG00000213785.3	0.350633	ENSG00000260726.2
ENSG00000158793.14	0.350633	ENSG00000282508.2
ENSG00000185634.12	0.350631	ENSG00000204044.6
ENSG00000231638.1	0.35063	ENSG00000245729.2
ENSG00000204310.13	0.35063	ENSG00000253658.6
ENSG00000131238.18	0.350629	ENSG00000241217.3
ENSG00000125901.6	0.350625	ENSG00000207508.1
ENSG00000100823.12	0.350624	ENSG00000119929.13
ENSG00000108231.14	0.350622	ENSG00000165948.11
ENSG00000151748.15	0.350622	ENSG00000234851.4
ENSG00000130810.20	0.350621	ENSG00000166886.13
ENSG00000134760.6	0.35062	ENSG00000145975.15
ENSG00000177302.15	0.35062	ENSG00000196860.8
ENSG00000051128.19	0.350619	ENSG00000177380.14
ENSG00000188647.13	0.350618	ENSG00000264017.2
ENSG00000182957.16	0.350617	ENSG00000206634.1
ENSG00000124813.23	0.350614	ENSG00000126773.13
ENSG00000080819.9	0.350614	ENSG00000135378.4
ENSG00000071994.11	0.350612	ENSG00000156253.7
ENSG00000174669.12	0.35061	ENSG00000212443.1
ENSG00000068438.15	0.350607	ENSG00000099326.9
ENSG00000120071.15	0.350604	ENSG00000213809.9
ENSG00000136040.9	0.350603	ENSG00000251934.1
ENSG00000102178.13	0.350602	ENSG00000140740.11
ENSG00000149485.19	0.350601	ENSG00000224517.6
ENSG00000132005.9	0.3506	ENSG00000163644.15
ENSG00000117395.13	0.3506	ENSG00000260726.2
ENSG00000168092.14	0.350599	ENSG00000184100.6
ENSG00000206053.13	0.350599	ENSG00000229367.1
ENSG00000232004.1	0.350597	ENSG00000236813.1
ENSG00000176396.11	0.350597	ENSG00000281731.3
ENSG00000204469.13	0.350596	ENSG00000250853.1
ENSG00000122678.17	0.350593	ENSG00000136828.19
ENSG00000142655.13	0.350593	ENSG00000168288.13
ENSG00000155876.6	0.350593	ENSG00000188895.12
ENSG00000134594.5	0.350593	ENSG00000197724.11
ENSG00000197892.13	0.350592	ENSG00000265623.1
ENSG00000214016.3	0.350592	ENSG00000283207.1
ENSG00000120051.15	0.350589	ENSG00000197635.11
ENSG00000172172.8	0.350589	ENSG00000198758.11
ENSG00000135040.16	0.350587	ENSG00000244486.9
ENSG00000102096.9	0.350584	ENSG00000104866.11
ENSG00000162817.7	0.350584	ENSG00000232837.1
ENSG00000133872.14	0.350582	ENSG00000155846.17
ENSG00000088970.16	0.35058	ENSG00000143748.18
ENSG00000007376.8	0.35058	ENSG00000173457.11
ENSG00000106244.13	0.350579	ENSG00000271105.1
ENSG00000174948.6	0.350578	ENSG00000255867.1
ENSG00000143387.14	0.350577	ENSG00000249089.1
ENSG00000069345.12	0.350576	ENSG00000175467.15
ENSG00000141314.13	0.350574	ENSG00000182405.6
ENSG00000093167.18	0.350574	ENSG00000286042.1
ENSG00000156885.6	0.350573	ENSG00000184185.10
ENSG00000231638.1	0.350573	ENSG00000249768.2
ENSG00000113318.11	0.350567	ENSG00000155660.11
ENSG00000112796.10	0.350567	ENSG00000270325.1
ENSG00000175376.9	0.350566	ENSG00000186407.7
ENSG00000105085.11	0.350563	ENSG00000214016.3
ENSG00000162910.19	0.350562	ENSG00000168092.14
ENSG00000145819.18	0.350562	ENSG00000181227.3
ENSG00000141258.13	0.350562	ENSG00000259863.1
ENSG00000111837.12	0.350559	ENSG00000127989.14
ENSG00000123352.18	0.350559	ENSG00000197471.12
ENSG00000028528.15	0.350557	ENSG00000172554.12
ENSG00000164684.13	0.350557	ENSG00000180479.14
ENSG00000080824.19	0.350554	ENSG00000101057.16
ENSG00000147140.17	0.350553	ENSG00000197181.12
ENSG00000183615.6	0.350553	ENSG00000201372.1
ENSG00000103257.9	0.350551	ENSG00000105171.10
ENSG00000154040.21	0.350549	ENSG00000211935.3
ENSG00000155959.12	0.350549	ENSG00000213787.3
ENSG00000104064.18	0.350549	ENSG00000258359.1
ENSG00000185122.11	0.350547	ENSG00000252060.1
ENSG00000069345.12	0.350546	ENSG00000162928.9
ENSG00000173875.14	0.350546	ENSG00000242852.7
ENSG00000071994.11	0.350545	ENSG00000204469.13
ENSG00000174721.10	0.350545	ENSG00000213553.4
ENSG00000113318.11	0.350544	ENSG00000169612.4
ENSG00000133401.16	0.350543	ENSG00000224631.4
ENSG00000196859.8	0.350543	ENSG00000231120.3
ENSG00000075945.13	0.350543	ENSG00000237373.1
ENSG00000115661.14	0.350537	ENSG00000127954.13
ENSG00000117758.14	0.350536	ENSG00000163535.18
ENSG00000116005.12	0.350535	ENSG00000125384.7
ENSG00000087299.12	0.350534	ENSG00000288642.1
ENSG00000100554.12	0.350532	ENSG00000229551.2
ENSG00000120833.14	0.350529	ENSG00000225138.8
ENSG00000179172.10	0.350528	ENSG00000197410.14
ENSG00000043039.7	0.350527	ENSG00000164031.17
ENSG00000064932.16	0.350526	ENSG00000108773.11
ENSG00000005801.18	0.350524	ENSG00000090612.22
ENSG00000197724.11	0.350521	ENSG00000237667.7
ENSG00000164175.15	0.35052	ENSG00000184785.6
ENSG00000118596.12	0.350519	ENSG00000224660.2
ENSG00000175311.7	0.350518	ENSG00000264157.3
ENSG00000110700.7	0.350517	ENSG00000144452.15
ENSG00000113318.11	0.350514	ENSG00000132326.12
ENSG00000091732.17	0.350513	ENSG00000181472.5
ENSG00000162576.17	0.350513	ENSG00000230071.2
ENSG00000207468.1	0.350512	ENSG00000269743.3
ENSG00000103472.10	0.350511	ENSG00000118680.14
ENSG00000188895.12	0.350507	ENSG00000273899.5
ENSG00000150873.12	0.350506	ENSG00000211594.2
ENSG00000205105.6	0.350503	ENSG00000225484.7
ENSG00000084774.14	0.350502	ENSG00000138435.16
ENSG00000231991.4	0.350502	ENSG00000257467.6
ENSG00000125845.7	0.350499	ENSG00000153002.12
ENSG00000103042.9	0.350497	ENSG00000207280.1
ENSG00000169857.9	0.350497	ENSG00000211687.1
ENSG00000170469.11	0.350496	ENSG00000251666.1
ENSG00000107185.10	0.350494	ENSG00000145592.14
ENSG00000154589.7	0.350487	ENSG00000183943.6
ENSG00000130844.19	0.350487	ENSG00000198795.11
ENSG00000101856.10	0.350486	ENSG00000168297.16
ENSG00000140905.11	0.350486	ENSG00000185567.7
ENSG00000203965.13	0.350484	ENSG00000267750.6
ENSG00000100290.3	0.350481	ENSG00000160224.17
ENSG00000115504.15	0.35048	ENSG00000182118.8
ENSG00000136828.19	0.350477	ENSG00000163162.9
ENSG00000051128.19	0.350471	ENSG00000134853.12
ENSG00000184613.11	0.35047	ENSG00000240531.1
ENSG00000187730.9	0.35047	ENSG00000277150.2
ENSG00000196154.12	0.350468	ENSG00000234618.1
ENSG00000135040.16	0.350467	ENSG00000213516.10
ENSG00000110844.14	0.350466	ENSG00000231035.1
ENSG00000111110.12	0.350463	ENSG00000243477.6
ENSG00000067113.17	0.350462	ENSG00000163563.8
ENSG00000071994.11	0.350462	ENSG00000177380.14
ENSG00000110025.13	0.350462	ENSG00000200913.1
ENSG00000132471.12	0.350461	ENSG00000163945.19
ENSG00000133874.2	0.35046	ENSG00000170854.18
ENSG00000198040.11	0.350457	ENSG00000198795.11
ENSG00000112759.19	0.350456	ENSG00000122696.14
ENSG00000119408.17	0.350456	ENSG00000151414.15
ENSG00000070915.10	0.350454	ENSG00000148082.10
ENSG00000142583.18	0.350453	ENSG00000252213.1
ENSG00000149182.15	0.350451	ENSG00000213465.8
ENSG00000102313.9	0.350451	ENSG00000233369.7
ENSG00000186480.13	0.35045	ENSG00000197345.13
ENSG00000177889.10	0.35045	ENSG00000259248.7
ENSG00000139174.12	0.350449	ENSG00000168958.20
ENSG00000225672.1	0.350448	ENSG00000244242.2
ENSG00000165948.11	0.350445	ENSG00000235397.1
ENSG00000146666.5	0.350443	ENSG00000179172.10
ENSG00000005020.13	0.350441	ENSG00000075303.13
ENSG00000047188.16	0.350441	ENSG00000134779.15
ENSG00000036530.9	0.350439	ENSG00000111837.12
ENSG00000102078.16	0.350437	ENSG00000211845.1
ENSG00000133937.5	0.350436	ENSG00000148156.8
ENSG00000171566.12	0.350436	ENSG00000177380.14
ENSG00000136110.13	0.350433	ENSG00000166535.20
ENSG00000140993.11	0.350433	ENSG00000168065.16
ENSG00000175467.15	0.350433	ENSG00000251869.1
ENSG00000160404.18	0.350432	ENSG00000164897.14
ENSG00000169116.11	0.350432	ENSG00000180979.10
ENSG00000127329.16	0.350429	ENSG00000181690.8
ENSG00000071909.19	0.350428	ENSG00000154589.7
ENSG00000120329.7	0.350428	ENSG00000163950.13
ENSG00000076053.12	0.350426	ENSG00000207508.1
ENSG00000232587.1	0.350423	ENSG00000254788.7
ENSG00000152683.14	0.350421	ENSG00000162753.13
ENSG00000160908.15	0.35042	ENSG00000187792.5
ENSG00000182732.18	0.35042	ENSG00000257467.6
ENSG00000147164.12	0.350418	ENSG00000201457.1
ENSG00000120563.10	0.350417	ENSG00000180878.3
ENSG00000129465.16	0.350417	ENSG00000184719.12
ENSG00000111886.11	0.350416	ENSG00000283379.1
ENSG00000101782.15	0.350412	ENSG00000170471.15
ENSG00000214078.13	0.350412	ENSG00000245729.2
ENSG00000140259.7	0.350411	ENSG00000155495.9
ENSG00000071994.11	0.350407	ENSG00000166927.13
ENSG00000121058.5	0.350407	ENSG00000186197.15
ENSG00000199872.1	0.350407	ENSG00000252010.1
ENSG00000180806.5	0.350407	ENSG00000260053.2
ENSG00000062716.13	0.350406	ENSG00000213787.3
ENSG00000182957.16	0.350404	ENSG00000265706.1
ENSG00000152213.4	0.350403	ENSG00000266992.1
ENSG00000123159.16	0.350402	ENSG00000237859.2
ENSG00000162572.21	0.350401	ENSG00000171858.18
ENSG00000120664.11	0.3504	ENSG00000133065.11
ENSG00000136718.10	0.3504	ENSG00000146535.14
ENSG00000071994.11	0.350399	ENSG00000207508.1
ENSG00000099256.19	0.350398	ENSG00000273899.5
ENSG00000110025.13	0.350396	ENSG00000151229.13
ENSG00000216866.5	0.350396	ENSG00000244363.3
ENSG00000184100.6	0.350396	ENSG00000264575.1
ENSG00000112739.17	0.350391	ENSG00000250853.1
ENSG00000255291.2	0.350391	ENSG00000283122.1
ENSG00000125863.20	0.35039	ENSG00000136040.9
ENSG00000237373.1	0.35039	ENSG00000251383.1
ENSG00000124875.10	0.35039	ENSG00000263526.1
ENSG00000005022.6	0.350389	ENSG00000169371.14
ENSG00000109184.15	0.350388	ENSG00000258120.2
ENSG00000140386.13	0.350384	ENSG00000214727.2
ENSG00000102098.19	0.350383	ENSG00000103472.10
ENSG00000157110.16	0.350383	ENSG00000250853.1
ENSG00000135052.16	0.350381	ENSG00000174371.17
ENSG00000131023.13	0.350378	ENSG00000138604.10
ENSG00000062598.18	0.350378	ENSG00000197081.16
ENSG00000075213.11	0.350378	ENSG00000234946.1
ENSG00000214604.3	0.350375	ENSG00000225179.2
ENSG00000135632.12	0.350373	ENSG00000188015.10
ENSG00000174007.9	0.350373	ENSG00000274523.5
ENSG00000127585.12	0.350372	ENSG00000167617.3
ENSG00000102218.6	0.35037	ENSG00000163421.9
ENSG00000170396.9	0.35037	ENSG00000198839.10
ENSG00000187391.22	0.35037	ENSG00000230457.3
ENSG00000244363.3	0.35037	ENSG00000278023.7
ENSG00000001617.12	0.350367	ENSG00000149131.17
ENSG00000130147.16	0.350366	ENSG00000149257.16
ENSG00000120594.17	0.350365	ENSG00000122678.17
ENSG00000211679.2	0.350365	ENSG00000246548.3
ENSG00000123352.18	0.350363	ENSG00000167114.13
ENSG00000143546.10	0.350363	ENSG00000243175.1
ENSG00000135476.12	0.350362	ENSG00000164574.16
ENSG00000067113.17	0.350362	ENSG00000204469.13
ENSG00000127366.5	0.350361	ENSG00000212127.6
ENSG00000206633.1	0.350361	ENSG00000221102.1
ENSG00000213171.3	0.350361	ENSG00000250933.1
ENSG00000154174.8	0.350361	ENSG00000258870.1
ENSG00000122986.14	0.35036	ENSG00000123159.16
ENSG00000115137.12	0.35036	ENSG00000175820.4
ENSG00000156639.12	0.350359	ENSG00000197961.12
ENSG00000108465.15	0.350356	ENSG00000149782.13
ENSG00000164338.10	0.350356	ENSG00000175063.17
ENSG00000213145.10	0.350356	ENSG00000249372.1
ENSG00000063127.16	0.350353	ENSG00000105171.10
ENSG00000185049.16	0.350353	ENSG00000238003.1
ENSG00000152076.19	0.350352	ENSG00000213770.3
ENSG00000103510.20	0.35035	ENSG00000237986.4
ENSG00000081377.17	0.350349	ENSG00000107537.14
ENSG00000112739.17	0.350347	ENSG00000161980.6
ENSG00000085721.13	0.350347	ENSG00000229994.1
ENSG00000106246.18	0.350346	ENSG00000153574.9
ENSG00000235090.1	0.350346	ENSG00000242085.1
ENSG00000116266.11	0.350344	ENSG00000231304.2
ENSG00000007944.15	0.350344	ENSG00000253537.3
ENSG00000169857.9	0.350341	ENSG00000183765.23
ENSG00000145819.18	0.35034	ENSG00000242017.1
ENSG00000196482.18	0.350339	ENSG00000260994.1
ENSG00000175514.2	0.350338	ENSG00000240864.3
ENSG00000131236.18	0.350337	ENSG00000233480.2
ENSG00000204308.8	0.350337	ENSG00000264017.2
ENSG00000159210.10	0.350336	ENSG00000200816.1
ENSG00000105369.10	0.350332	ENSG00000215456.6
ENSG00000149541.10	0.350331	ENSG00000252695.1
ENSG00000185088.14	0.350328	ENSG00000199872.1
ENSG00000148840.11	0.350325	ENSG00000214975.4
ENSG00000200087.1	0.350322	ENSG00000207468.1
ENSG00000130827.6	0.350319	ENSG00000214535.3
ENSG00000100311.17	0.350318	ENSG00000236804.1
ENSG00000172965.17	0.350317	ENSG00000234199.3
ENSG00000239570.1	0.350313	ENSG00000266173.7
ENSG00000106246.18	0.35031	ENSG00000169612.4
ENSG00000058085.15	0.350309	ENSG00000132326.12
ENSG00000211788.2	0.350308	ENSG00000274925.1
ENSG00000178719.17	0.350307	ENSG00000259448.3
ENSG00000165821.12	0.350306	ENSG00000238835.1
ENSG00000224389.9	0.350305	ENSG00000226800.5
ENSG00000171311.13	0.350305	ENSG00000231019.1
ENSG00000100129.18	0.350304	ENSG00000139405.16
ENSG00000197223.12	0.350303	ENSG00000245729.2
ENSG00000013288.9	0.350301	ENSG00000075413.19
ENSG00000007376.8	0.350299	ENSG00000105649.10
ENSG00000141622.14	0.350299	ENSG00000204308.8
ENSG00000260053.2	0.350299	ENSG00000261174.2
ENSG00000099326.9	0.350297	ENSG00000108523.16
ENSG00000089220.5	0.350295	ENSG00000147274.14
ENSG00000181894.15	0.350294	ENSG00000197024.9
ENSG00000144597.14	0.350294	ENSG00000267259.1
ENSG00000007202.15	0.350293	ENSG00000135040.16
ENSG00000100867.15	0.350292	ENSG00000171311.13
ENSG00000161980.6	0.350292	ENSG00000213741.11
ENSG00000018189.13	0.35029	ENSG00000112357.14
ENSG00000051128.19	0.350285	ENSG00000137841.12
ENSG00000231035.1	0.350285	ENSG00000238741.1
ENSG00000013288.9	0.350281	ENSG00000164050.13
ENSG00000112357.14	0.350277	ENSG00000177954.14
ENSG00000184100.6	0.350277	ENSG00000189306.11
ENSG00000249958.1	0.350276	ENSG00000262497.1
ENSG00000117395.13	0.350273	ENSG00000231528.3
ENSG00000187187.14	0.350271	ENSG00000198795.11
ENSG00000128591.16	0.350269	ENSG00000207582.1
ENSG00000216915.2	0.350269	ENSG00000230165.1
ENSG00000114120.14	0.350263	ENSG00000140090.18
ENSG00000164031.17	0.350263	ENSG00000261315.2
ENSG00000103769.10	0.350262	ENSG00000151093.8
ENSG00000117360.13	0.350258	ENSG00000276712.1
ENSG00000166228.9	0.350256	ENSG00000185950.9
ENSG00000211687.1	0.350253	ENSG00000225179.2
ENSG00000099910.17	0.350252	ENSG00000178363.5
ENSG00000100129.18	0.350251	ENSG00000142892.15
ENSG00000108773.11	0.350251	ENSG00000179899.8
ENSG00000028839.10	0.35025	ENSG00000112941.14
ENSG00000232254.1	0.350249	ENSG00000232362.1
ENSG00000068394.11	0.350247	ENSG00000146733.14
ENSG00000143387.14	0.350247	ENSG00000249212.1
ENSG00000230109.1	0.350246	ENSG00000255003.1
ENSG00000104866.11	0.350243	ENSG00000125901.6
ENSG00000107165.13	0.350242	ENSG00000166342.19
ENSG00000134970.14	0.35024	ENSG00000140993.11
ENSG00000226161.1	0.350239	ENSG00000227411.1
ENSG00000196693.15	0.350239	ENSG00000228291.1
ENSG00000213420.8	0.350237	ENSG00000237986.4
ENSG00000125449.7	0.350235	ENSG00000174804.4
ENSG00000106246.18	0.350233	ENSG00000240429.1
ENSG00000115825.11	0.350229	ENSG00000170266.16
ENSG00000175467.15	0.350224	ENSG00000255409.1
ENSG00000108592.17	0.350223	ENSG00000177666.17
ENSG00000100138.15	0.350219	ENSG00000125520.14
ENSG00000196776.17	0.350217	ENSG00000272146.6
ENSG00000158109.15	0.350216	ENSG00000174851.16
ENSG00000228271.2	0.350215	ENSG00000258700.6
ENSG00000154856.13	0.350213	ENSG00000170584.11
ENSG00000211714.3	0.350212	ENSG00000262959.2
ENSG00000144659.13	0.350211	ENSG00000160284.15
ENSG00000202400.1	0.350208	ENSG00000225138.8
ENSG00000001497.18	0.350207	ENSG00000120832.10
ENSG00000180221.6	0.350205	ENSG00000211699.2
ENSG00000201264.1	0.350203	ENSG00000225630.1
ENSG00000110841.14	0.350202	ENSG00000276712.1
ENSG00000104412.8	0.3502	ENSG00000224289.1
ENSG00000228669.2	0.350197	ENSG00000283379.1
ENSG00000116704.8	0.350193	ENSG00000164808.17
ENSG00000211943.2	0.350193	ENSG00000234797.5
ENSG00000151466.12	0.350191	ENSG00000231508.1
ENSG00000184588.18	0.350187	ENSG00000203965.13
ENSG00000154040.21	0.350186	ENSG00000230290.1
ENSG00000091436.17	0.350185	ENSG00000163002.13
ENSG00000064932.16	0.350185	ENSG00000225246.1
ENSG00000089280.19	0.350185	ENSG00000237674.1
ENSG00000088538.13	0.350185	ENSG00000260994.1
ENSG00000219274.1	0.350184	ENSG00000234797.5
ENSG00000120071.15	0.35018	ENSG00000133937.5
ENSG00000104369.5	0.350179	ENSG00000169255.15
ENSG00000183876.9	0.350179	ENSG00000204700.5
ENSG00000100591.8	0.350178	ENSG00000164066.13
ENSG00000168036.18	0.350178	ENSG00000231206.2
ENSG00000151881.15	0.350177	ENSG00000166822.13
ENSG00000125449.7	0.350176	ENSG00000168542.16
ENSG00000090097.22	0.350173	ENSG00000197956.10
ENSG00000131269.19	0.350173	ENSG00000237373.1
ENSG00000115257.15	0.350173	ENSG00000278416.1
ENSG00000067113.17	0.350172	ENSG00000158411.11
ENSG00000185813.11	0.350172	ENSG00000237273.1
ENSG00000123612.16	0.350172	ENSG00000261217.2
ENSG00000068878.15	0.350171	ENSG00000175087.10
ENSG00000005302.19	0.350171	ENSG00000197892.13
ENSG00000183765.23	0.350169	ENSG00000213735.2
ENSG00000138769.11	0.350167	ENSG00000234545.8
ENSG00000174721.10	0.350166	ENSG00000230734.1
ENSG00000119729.12	0.350163	ENSG00000123933.17
ENSG00000125845.7	0.350163	ENSG00000184408.10
ENSG00000176170.14	0.350163	ENSG00000214300.7
ENSG00000135046.14	0.350163	ENSG00000226747.6
ENSG00000119231.11	0.350162	ENSG00000163535.18
ENSG00000120832.10	0.350159	ENSG00000156469.9
ENSG00000070729.14	0.350158	ENSG00000113273.17
ENSG00000208772.1	0.350157	ENSG00000239039.1
ENSG00000100473.18	0.350156	ENSG00000131373.15
ENSG00000086288.12	0.350156	ENSG00000164985.15
ENSG00000147434.9	0.350156	ENSG00000233369.7
ENSG00000221520.1	0.350155	ENSG00000256193.6
ENSG00000105270.15	0.350154	ENSG00000189283.10
ENSG00000039987.7	0.350154	ENSG00000204897.7
ENSG00000105171.10	0.350153	ENSG00000244479.7
ENSG00000111530.13	0.350152	ENSG00000187690.4
ENSG00000168685.15	0.350152	ENSG00000233369.7
ENSG00000156959.9	0.350151	ENSG00000198380.13
ENSG00000235677.1	0.350151	ENSG00000241975.1
ENSG00000156966.7	0.350148	ENSG00000198189.11
ENSG00000165644.11	0.350148	ENSG00000284543.1
ENSG00000152990.14	0.350146	ENSG00000179240.13
ENSG00000145975.15	0.350142	ENSG00000168542.16
ENSG00000010932.17	0.350141	ENSG00000159479.17
ENSG00000141504.12	0.350141	ENSG00000188647.13
ENSG00000164039.15	0.35014	ENSG00000164574.16
ENSG00000020633.19	0.35014	ENSG00000242100.2
ENSG00000114544.17	0.350135	ENSG00000170190.16
ENSG00000125845.7	0.350134	ENSG00000247872.2
ENSG00000189134.4	0.350134	ENSG00000253953.3
ENSG00000011114.15	0.35013	ENSG00000115504.15
ENSG00000168496.4	0.35013	ENSG00000265565.1
ENSG00000233006.8	0.350128	ENSG00000234199.3
ENSG00000133997.12	0.350126	ENSG00000180806.5
ENSG00000196152.10	0.350125	ENSG00000204524.7
ENSG00000069345.12	0.350124	ENSG00000147274.14
ENSG00000134760.6	0.350124	ENSG00000205559.5
ENSG00000169612.4	0.350124	ENSG00000258359.1
ENSG00000173264.15	0.350122	ENSG00000231437.3
ENSG00000199627.1	0.350122	ENSG00000234335.1
ENSG00000119705.10	0.350121	ENSG00000163611.11
ENSG00000108963.19	0.350118	ENSG00000160633.13
ENSG00000100239.16	0.350115	ENSG00000119314.16
ENSG00000005020.13	0.350114	ENSG00000083807.10
ENSG00000101182.15	0.350114	ENSG00000166532.16
ENSG00000141858.12	0.350111	ENSG00000163909.8
ENSG00000181315.11	0.35011	ENSG00000226803.9
ENSG00000123159.16	0.35011	ENSG00000249212.1
ENSG00000125656.11	0.350108	ENSG00000208037.1
ENSG00000137571.11	0.350108	ENSG00000273899.5
ENSG00000136158.12	0.350107	ENSG00000144028.15
ENSG00000114767.7	0.350107	ENSG00000186193.9
ENSG00000119471.15	0.350107	ENSG00000215093.3
ENSG00000100823.12	0.350106	ENSG00000128585.18
ENSG00000100311.17	0.350106	ENSG00000243101.1
ENSG00000106246.18	0.350104	ENSG00000122678.17
ENSG00000214465.3	0.3501	ENSG00000249212.1
ENSG00000150760.13	0.3501	ENSG00000283122.1
ENSG00000100138.15	0.350098	ENSG00000115234.11
ENSG00000113100.10	0.350098	ENSG00000237442.3
ENSG00000131269.19	0.350096	ENSG00000196482.18
ENSG00000007038.11	0.350095	ENSG00000134594.5
ENSG00000228669.2	0.350095	ENSG00000231206.2
ENSG00000068878.15	0.350093	ENSG00000133401.16
ENSG00000073712.15	0.350093	ENSG00000205649.9
ENSG00000058799.15	0.350093	ENSG00000213051.3
ENSG00000164403.15	0.350092	ENSG00000168065.16
ENSG00000137944.18	0.350091	ENSG00000199032.1
ENSG00000200816.1	0.350091	ENSG00000202400.1
ENSG00000163915.7	0.350091	ENSG00000235015.1
ENSG00000083642.19	0.35009	ENSG00000101654.18
ENSG00000068438.15	0.350089	ENSG00000182405.6
ENSG00000213735.2	0.350088	ENSG00000260423.2
ENSG00000232281.2	0.350087	ENSG00000232362.1
ENSG00000127989.14	0.350086	ENSG00000131470.15
ENSG00000110321.19	0.350084	ENSG00000234601.1
ENSG00000102349.18	0.350082	ENSG00000130522.6
ENSG00000146223.16	0.35008	ENSG00000161654.10
ENSG00000170634.13	0.350077	ENSG00000178425.14
ENSG00000100311.17	0.350075	ENSG00000188856.6
ENSG00000228594.4	0.350074	ENSG00000234152.1
ENSG00000131263.13	0.350074	ENSG00000244486.9
ENSG00000168813.17	0.350072	ENSG00000189180.16
ENSG00000184100.6	0.350072	ENSG00000197696.10
ENSG00000145975.15	0.350071	ENSG00000184809.13
ENSG00000124074.12	0.350069	ENSG00000254271.1
ENSG00000125449.7	0.350067	ENSG00000128610.12
ENSG00000189377.9	0.350066	ENSG00000277150.2
ENSG00000100239.16	0.350065	ENSG00000112739.17
ENSG00000001084.13	0.350064	ENSG00000114648.12
ENSG00000103599.20	0.350064	ENSG00000262085.2
ENSG00000070501.12	0.350061	ENSG00000142655.13
ENSG00000184545.11	0.350061	ENSG00000248708.2
ENSG00000197595.4	0.350061	ENSG00000256193.6
ENSG00000112701.18	0.35006	ENSG00000163535.18
ENSG00000085721.13	0.350059	ENSG00000104866.11
ENSG00000166845.15	0.350057	ENSG00000249768.2
ENSG00000130304.17	0.350056	ENSG00000136856.18
ENSG00000147100.11	0.350054	ENSG00000183048.12
ENSG00000165934.13	0.350054	ENSG00000237687.2
ENSG00000163637.13	0.350053	ENSG00000174227.16
ENSG00000200882.1	0.350053	ENSG00000255409.1
ENSG00000147081.15	0.350052	ENSG00000239571.1
ENSG00000135040.16	0.350048	ENSG00000188389.11
ENSG00000230833.1	0.350047	ENSG00000252452.1
ENSG00000171311.13	0.350046	ENSG00000198547.10
ENSG00000112425.16	0.350045	ENSG00000204581.3
ENSG00000213051.3	0.350045	ENSG00000256393.1
ENSG00000144746.7	0.350039	ENSG00000159388.6
ENSG00000103599.20	0.350038	ENSG00000178425.14
ENSG00000166750.10	0.350038	ENSG00000221241.1
ENSG00000197595.4	0.350038	ENSG00000235863.4
ENSG00000130939.20	0.350036	ENSG00000177889.10
ENSG00000139508.15	0.350036	ENSG00000221102.1
ENSG00000165997.5	0.350036	ENSG00000259550.2
ENSG00000116016.14	0.350035	ENSG00000174808.12
ENSG00000166169.17	0.350035	ENSG00000183615.6
ENSG00000102313.9	0.350031	ENSG00000119411.11
ENSG00000247872.2	0.350031	ENSG00000261217.2
ENSG00000169189.17	0.35003	ENSG00000197724.11
ENSG00000076053.12	0.350027	ENSG00000235587.2
ENSG00000171169.9	0.350026	ENSG00000213516.10
ENSG00000100239.16	0.350025	ENSG00000131242.18
ENSG00000219163.2	0.350025	ENSG00000249599.2
ENSG00000123933.17	0.350024	ENSG00000164603.12
ENSG00000101400.6	0.350023	ENSG00000104852.15
ENSG00000104356.11	0.350022	ENSG00000135241.17
ENSG00000100926.15	0.350018	ENSG00000102265.12
ENSG00000183484.12	0.350018	ENSG00000264931.1
ENSG00000087842.11	0.350017	ENSG00000258359.1
ENSG00000099326.9	0.350016	ENSG00000129255.16
ENSG00000066933.16	0.350016	ENSG00000140386.13
ENSG00000135315.12	0.350016	ENSG00000205022.9
ENSG00000136436.15	0.350016	ENSG00000259490.2
ENSG00000181104.7	0.350013	ENSG00000277150.2
ENSG00000116704.8	0.35001	ENSG00000205302.7
ENSG00000100605.17	0.350009	ENSG00000166228.9
ENSG00000068489.13	0.350007	ENSG00000225630.1
ENSG00000100266.19	0.350005	ENSG00000122678.17
ENSG00000162188.6	0.350005	ENSG00000178425.14
ENSG00000137944.18	0.350004	ENSG00000141314.13
ENSG00000123219.13	0.350003	ENSG00000128313.2
ENSG00000168496.4	0.350003	ENSG00000242580.1
ENSG00000100129.18	0.350002	ENSG00000101856.10
ENSG00000159210.10	0.350002	ENSG00000201785.1
ENSG00000141497.14	0.350002	ENSG00000249471.8
ENSG00000001497.18	0.35	ENSG00000248092.8
ENSG00000162817.7	0.349999	ENSG00000219163.2
ENSG00000168495.13	0.349998	ENSG00000188856.6
ENSG00000132646.11	0.349997	ENSG00000225630.1
ENSG00000066813.14	0.349996	ENSG00000162188.6
ENSG00000131437.16	0.349995	ENSG00000171428.15
ENSG00000182220.15	0.349995	ENSG00000264429.1
ENSG00000140280.14	0.349994	ENSG00000168297.16
ENSG00000108828.16	0.349991	ENSG00000160714.10
ENSG00000107518.18	0.34999	ENSG00000134569.10
ENSG00000184374.3	0.34999	ENSG00000234545.8
ENSG00000253554.7	0.349984	ENSG00000255867.1
ENSG00000116005.12	0.349983	ENSG00000161057.13
ENSG00000142615.8	0.349983	ENSG00000167996.16
ENSG00000173226.17	0.349983	ENSG00000198670.12
ENSG00000017260.20	0.349982	ENSG00000100129.18
ENSG00000080007.8	0.349982	ENSG00000121058.5
ENSG00000090263.16	0.349981	ENSG00000148840.11
ENSG00000126878.13	0.349981	ENSG00000167700.9
ENSG00000164048.14	0.349981	ENSG00000186230.7
ENSG00000039560.14	0.349979	ENSG00000150776.18
ENSG00000181274.7	0.349977	ENSG00000236678.8
ENSG00000076053.12	0.349976	ENSG00000114757.19
ENSG00000125863.20	0.349976	ENSG00000134996.12
ENSG00000115825.11	0.349974	ENSG00000135845.10
ENSG00000170266.16	0.349974	ENSG00000273033.2
ENSG00000109667.12	0.349972	ENSG00000130304.17
ENSG00000123612.16	0.349972	ENSG00000224445.3
ENSG00000103187.8	0.349969	ENSG00000168496.4
ENSG00000007038.11	0.349969	ENSG00000177600.9
ENSG00000111011.18	0.349968	ENSG00000127125.9
ENSG00000168297.16	0.349965	ENSG00000169612.4
ENSG00000177842.12	0.349965	ENSG00000197933.13
ENSG00000170266.16	0.349965	ENSG00000207508.1
ENSG00000129493.15	0.349963	ENSG00000260868.1
ENSG00000165948.11	0.349962	ENSG00000171680.23
ENSG00000134452.20	0.349961	ENSG00000137310.12
ENSG00000100591.8	0.34996	ENSG00000156959.9
ENSG00000095370.20	0.349959	ENSG00000197019.5
ENSG00000091039.17	0.349952	ENSG00000154589.7
ENSG00000169976.7	0.349952	ENSG00000185053.14
ENSG00000214975.4	0.349952	ENSG00000251869.1
ENSG00000111886.11	0.34995	ENSG00000150760.13
ENSG00000185798.8	0.34995	ENSG00000227232.5
ENSG00000203697.12	0.34995	ENSG00000259904.1
ENSG00000218739.10	0.34995	ENSG00000281909.1
ENSG00000168496.4	0.349948	ENSG00000264931.1
ENSG00000172819.17	0.349946	ENSG00000183943.6
ENSG00000106397.12	0.349944	ENSG00000274523.5
ENSG00000139405.16	0.349943	ENSG00000171566.12
ENSG00000105355.9	0.349941	ENSG00000162576.17
ENSG00000108830.10	0.349941	ENSG00000197879.17
ENSG00000099337.5	0.349939	ENSG00000163138.19
ENSG00000215498.9	0.349939	ENSG00000237859.2
ENSG00000119929.13	0.349939	ENSG00000254842.6
ENSG00000179913.11	0.349937	ENSG00000226091.7
ENSG00000235690.2	0.34993	ENSG00000258120.2
ENSG00000125845.7	0.349929	ENSG00000167332.9
ENSG00000117305.15	0.349926	ENSG00000147081.15
ENSG00000136147.18	0.349925	ENSG00000179041.4
ENSG00000147905.18	0.349925	ENSG00000231167.3
ENSG00000118181.11	0.349924	ENSG00000143294.15
ENSG00000130675.15	0.349924	ENSG00000143889.16
ENSG00000118181.11	0.349921	ENSG00000137944.18
ENSG00000197724.11	0.349921	ENSG00000252782.1
ENSG00000116221.15	0.34992	ENSG00000242100.2
ENSG00000237799.2	0.34992	ENSG00000242802.9
ENSG00000226855.1	0.349919	ENSG00000243101.1
ENSG00000103061.13	0.349916	ENSG00000147804.10
ENSG00000100097.12	0.349916	ENSG00000187514.17
ENSG00000103472.10	0.349915	ENSG00000250853.1
ENSG00000199872.1	0.349914	ENSG00000216866.5
ENSG00000103381.12	0.349914	ENSG00000233851.1
ENSG00000176076.7	0.349913	ENSG00000224237.1
ENSG00000185220.12	0.349912	ENSG00000278416.1
ENSG00000112941.14	0.34991	ENSG00000127362.2
ENSG00000125449.7	0.34991	ENSG00000259448.3
ENSG00000184408.10	0.349909	ENSG00000231120.3
ENSG00000196684.12	0.349908	ENSG00000214604.3
ENSG00000196705.8	0.349907	ENSG00000197566.10
ENSG00000151466.12	0.349907	ENSG00000243101.1
ENSG00000161057.13	0.349902	ENSG00000202125.1
ENSG00000140386.13	0.349901	ENSG00000215241.4
ENSG00000110583.13	0.3499	ENSG00000254842.6
ENSG00000102098.19	0.349897	ENSG00000119929.13
ENSG00000117305.15	0.349897	ENSG00000172350.10
ENSG00000197054.12	0.349897	ENSG00000197933.13
ENSG00000090924.15	0.349896	ENSG00000241868.3
ENSG00000100626.17	0.349894	ENSG00000211643.2
ENSG00000237373.1	0.349892	ENSG00000260053.2
ENSG00000087095.13	0.349889	ENSG00000133030.22
ENSG00000083807.10	0.349888	ENSG00000139146.14
ENSG00000160072.20	0.349888	ENSG00000181915.5
ENSG00000100266.19	0.349884	ENSG00000127870.17
ENSG00000236813.1	0.349884	ENSG00000237135.1
ENSG00000160284.15	0.349884	ENSG00000269743.3
ENSG00000180817.12	0.349883	ENSG00000215086.2
ENSG00000126067.12	0.349882	ENSG00000139579.13
ENSG00000136718.10	0.349879	ENSG00000198746.13
ENSG00000140259.7	0.349879	ENSG00000244199.1
ENSG00000162817.7	0.349877	ENSG00000231031.6
ENSG00000168495.13	0.349876	ENSG00000183298.5
ENSG00000085721.13	0.349875	ENSG00000242100.2
ENSG00000165948.11	0.349872	ENSG00000186407.7
ENSG00000170743.17	0.349872	ENSG00000224396.1
ENSG00000112146.17	0.349872	ENSG00000240864.3
ENSG00000108773.11	0.34987	ENSG00000136147.18
ENSG00000205302.7	0.34987	ENSG00000221491.2
ENSG00000090263.16	0.349868	ENSG00000105355.9
ENSG00000088205.13	0.349868	ENSG00000163558.13
ENSG00000001617.12	0.349864	ENSG00000125775.15
ENSG00000110025.13	0.349864	ENSG00000200087.1
ENSG00000129255.16	0.349863	ENSG00000187514.17
ENSG00000052802.13	0.349861	ENSG00000122678.17
ENSG00000075213.11	0.349861	ENSG00000138802.11
ENSG00000124207.17	0.34986	ENSG00000162244.12
ENSG00000164175.15	0.349859	ENSG00000209482.1
ENSG00000105516.11	0.349857	ENSG00000143319.17
ENSG00000173273.16	0.349855	ENSG00000241911.1
ENSG00000111639.8	0.349854	ENSG00000172336.5
ENSG00000172005.11	0.349854	ENSG00000250492.1
ENSG00000140955.11	0.349854	ENSG00000278685.4
ENSG00000186480.13	0.349848	ENSG00000211687.1
ENSG00000002587.10	0.349848	ENSG00000259448.3
ENSG00000184635.16	0.349847	ENSG00000242852.7
ENSG00000175376.9	0.349843	ENSG00000198746.13
ENSG00000207357.1	0.349842	ENSG00000217527.1
ENSG00000134240.12	0.349841	ENSG00000153558.16
ENSG00000231019.1	0.349841	ENSG00000249599.2
ENSG00000135241.17	0.349839	ENSG00000161980.6
ENSG00000183943.6	0.349839	ENSG00000207508.1
ENSG00000166090.8	0.349836	ENSG00000198796.7
ENSG00000178338.11	0.349836	ENSG00000219665.8
ENSG00000143751.10	0.349836	ENSG00000280466.1
ENSG00000123349.15	0.349835	ENSG00000164603.12
ENSG00000176723.10	0.349835	ENSG00000177599.13
ENSG00000109184.15	0.349832	ENSG00000147434.9
ENSG00000163162.9	0.349831	ENSG00000265623.1
ENSG00000142528.16	0.349829	ENSG00000196378.13
ENSG00000124813.23	0.349827	ENSG00000168092.14
ENSG00000105327.18	0.349826	ENSG00000226869.6
ENSG00000207697.1	0.349824	ENSG00000229598.1
ENSG00000160401.15	0.34982	ENSG00000173208.4
ENSG00000134594.5	0.34982	ENSG00000204469.13
ENSG00000130193.8	0.34982	ENSG00000255833.2
ENSG00000108510.10	0.349819	ENSG00000234851.4
ENSG00000100591.8	0.349814	ENSG00000258120.2
ENSG00000100591.8	0.349812	ENSG00000136718.10
ENSG00000113318.11	0.349812	ENSG00000146192.15
ENSG00000101158.15	0.34981	ENSG00000242945.2
ENSG00000172005.11	0.34981	ENSG00000259577.2
ENSG00000120137.7	0.349809	ENSG00000175741.5
ENSG00000171984.15	0.349806	ENSG00000183605.17
ENSG00000148840.11	0.349806	ENSG00000185088.14
ENSG00000083642.19	0.349806	ENSG00000214279.13
ENSG00000144306.15	0.349805	ENSG00000244073.1
ENSG00000225328.2	0.349805	ENSG00000283597.3
ENSG00000146966.13	0.349803	ENSG00000228888.1
ENSG00000100031.19	0.349802	ENSG00000128185.10
ENSG00000115204.15	0.349801	ENSG00000225546.6
ENSG00000120051.15	0.3498	ENSG00000170502.13
ENSG00000176635.18	0.349799	ENSG00000188394.8
ENSG00000121864.10	0.349798	ENSG00000196268.12
ENSG00000080819.9	0.349797	ENSG00000188647.13
ENSG00000105325.15	0.349797	ENSG00000223621.1
ENSG00000146411.6	0.349794	ENSG00000174032.17
ENSG00000142552.8	0.349794	ENSG00000251869.1
ENSG00000070444.15	0.349793	ENSG00000133874.2
ENSG00000058085.15	0.349792	ENSG00000120832.10
ENSG00000147164.12	0.349791	ENSG00000246985.8
ENSG00000133742.14	0.34979	ENSG00000232837.1
ENSG00000013288.9	0.349789	ENSG00000129255.16
ENSG00000207716.1	0.349788	ENSG00000213553.4
ENSG00000114942.14	0.349786	ENSG00000166928.11
ENSG00000164300.17	0.349785	ENSG00000231304.2
ENSG00000132005.9	0.349783	ENSG00000143552.9
ENSG00000132005.9	0.349783	ENSG00000231177.4
ENSG00000169255.15	0.349782	ENSG00000282757.4
ENSG00000001460.18	0.34978	ENSG00000239570.1
ENSG00000151164.19	0.349779	ENSG00000166532.16
ENSG00000166439.6	0.349778	ENSG00000252060.1
ENSG00000164796.18	0.349777	ENSG00000245729.2
ENSG00000165716.11	0.349775	ENSG00000228669.2
ENSG00000143552.9	0.349773	ENSG00000231177.4
ENSG00000087085.16	0.349773	ENSG00000256661.1
ENSG00000120832.10	0.349771	ENSG00000134072.11
ENSG00000123268.9	0.349771	ENSG00000144535.20
ENSG00000104413.18	0.349771	ENSG00000255075.1
ENSG00000156959.9	0.349768	ENSG00000183484.12
ENSG00000005302.19	0.349767	ENSG00000239218.2
ENSG00000232913.8	0.349766	ENSG00000251051.1
ENSG00000005020.13	0.349765	ENSG00000013306.16
ENSG00000186081.12	0.349765	ENSG00000203965.13
ENSG00000080200.10	0.349763	ENSG00000236497.2
ENSG00000225672.1	0.349762	ENSG00000250492.1
ENSG00000105516.11	0.349759	ENSG00000161057.13
ENSG00000157017.16	0.349756	ENSG00000171428.15
ENSG00000100591.8	0.349755	ENSG00000249089.1
ENSG00000229258.6	0.349752	ENSG00000265014.1
ENSG00000116771.6	0.34975	ENSG00000177469.13
ENSG00000068438.15	0.349746	ENSG00000164985.15
ENSG00000163644.15	0.349746	ENSG00000169116.11
ENSG00000110436.13	0.349744	ENSG00000168152.13
ENSG00000163558.13	0.349743	ENSG00000241973.11
ENSG00000178202.13	0.349742	ENSG00000252695.1
ENSG00000136147.18	0.349741	ENSG00000141622.14
ENSG00000107518.18	0.349741	ENSG00000196301.3
ENSG00000075413.19	0.34974	ENSG00000100129.18
ENSG00000101654.18	0.349737	ENSG00000169019.11
ENSG00000102178.13	0.349736	ENSG00000176014.13
ENSG00000177666.17	0.349736	ENSG00000197724.11
ENSG00000171360.4	0.349732	ENSG00000258104.1
ENSG00000197892.13	0.349732	ENSG00000282508.2
ENSG00000067113.17	0.349731	ENSG00000103995.14
ENSG00000164188.9	0.349731	ENSG00000174371.17
ENSG00000076053.12	0.349729	ENSG00000227347.1
ENSG00000162191.14	0.349727	ENSG00000169764.16
ENSG00000157017.16	0.349725	ENSG00000161980.6
ENSG00000165821.12	0.349725	ENSG00000240342.3
ENSG00000064932.16	0.349724	ENSG00000111445.14
ENSG00000164039.15	0.349724	ENSG00000198380.13
ENSG00000138764.15	0.349724	ENSG00000204120.16
ENSG00000119878.6	0.349723	ENSG00000229367.1
ENSG00000139405.16	0.349722	ENSG00000237667.7
ENSG00000006125.18	0.34972	ENSG00000251571.1
ENSG00000162607.13	0.349718	ENSG00000259248.7
ENSG00000168703.5	0.349717	ENSG00000203697.12
ENSG00000099337.5	0.349716	ENSG00000101266.19
ENSG00000135919.14	0.349716	ENSG00000179918.19
ENSG00000005436.14	0.349716	ENSG00000235947.1
ENSG00000141314.13	0.349715	ENSG00000143486.16
ENSG00000155066.16	0.349715	ENSG00000238835.1
ENSG00000067113.17	0.349712	ENSG00000237576.2
ENSG00000171428.15	0.349711	ENSG00000200156.1
ENSG00000103599.20	0.34971	ENSG00000235690.2
ENSG00000127720.8	0.349709	ENSG00000131238.18
ENSG00000112379.9	0.349709	ENSG00000141756.19
ENSG00000171056.8	0.349709	ENSG00000272034.1
ENSG00000227411.1	0.349708	ENSG00000237859.2
ENSG00000010017.13	0.349707	ENSG00000158411.11
ENSG00000159479.17	0.349707	ENSG00000226161.1
ENSG00000138069.18	0.349704	ENSG00000248092.8
ENSG00000086288.12	0.349703	ENSG00000123933.17
ENSG00000000457.14	0.3497	ENSG00000068878.15
ENSG00000167996.16	0.3497	ENSG00000196301.3
ENSG00000237442.3	0.3497	ENSG00000270325.1
ENSG00000162073.14	0.349697	ENSG00000177954.14
ENSG00000100138.15	0.349696	ENSG00000125648.15
ENSG00000135632.12	0.349695	ENSG00000159479.17
ENSG00000120832.10	0.349695	ENSG00000240889.1
ENSG00000112218.9	0.349694	ENSG00000251869.1
ENSG00000123612.16	0.349694	ENSG00000260096.1
ENSG00000134852.15	0.349692	ENSG00000186377.8
ENSG00000145592.14	0.349692	ENSG00000273033.2
ENSG00000149929.16	0.349691	ENSG00000165895.19
ENSG00000161929.15	0.349688	ENSG00000237273.1
ENSG00000135218.19	0.349686	ENSG00000151834.16
ENSG00000163915.7	0.349681	ENSG00000257173.1
ENSG00000008128.23	0.349681	ENSG00000283379.1
ENSG00000042286.15	0.34968	ENSG00000177300.7
ENSG00000237373.1	0.349679	ENSG00000250433.1
ENSG00000157617.17	0.349675	ENSG00000251571.1
ENSG00000100554.12	0.349674	ENSG00000111790.14
ENSG00000131238.18	0.349674	ENSG00000160808.11
ENSG00000138769.11	0.349673	ENSG00000177182.11
ENSG00000156469.9	0.349673	ENSG00000278416.1
ENSG00000143390.18	0.34967	ENSG00000161057.13
ENSG00000211679.2	0.34967	ENSG00000217527.1
ENSG00000106333.13	0.349669	ENSG00000108523.16
ENSG00000237373.1	0.349668	ENSG00000256902.1
ENSG00000113460.13	0.349667	ENSG00000256193.6
ENSG00000136940.14	0.349666	ENSG00000186468.13
ENSG00000172965.17	0.349665	ENSG00000242085.1
ENSG00000133401.16	0.349663	ENSG00000157020.18
ENSG00000162733.19	0.349663	ENSG00000248998.2
ENSG00000025156.13	0.349661	ENSG00000171169.9
ENSG00000113645.15	0.349661	ENSG00000184937.16
ENSG00000168036.18	0.349658	ENSG00000261348.2
ENSG00000143387.14	0.349657	ENSG00000262497.1
ENSG00000125454.12	0.349656	ENSG00000197506.8
ENSG00000132330.18	0.349656	ENSG00000254985.1
ENSG00000219163.2	0.349656	ENSG00000255393.2
ENSG00000214015.3	0.349655	ENSG00000240531.1
ENSG00000112796.10	0.349652	ENSG00000175505.11
ENSG00000241458.1	0.349649	ENSG00000259482.2
ENSG00000162664.17	0.349648	ENSG00000174276.7
ENSG00000177590.7	0.349648	ENSG00000235674.2
ENSG00000100129.18	0.349648	ENSG00000241343.10
ENSG00000110700.7	0.349646	ENSG00000163808.17
ENSG00000103995.14	0.349646	ENSG00000252782.1
ENSG00000124875.10	0.349644	ENSG00000149929.16
ENSG00000052723.12	0.349644	ENSG00000226761.3
ENSG00000101412.13	0.349644	ENSG00000244515.1
ENSG00000136867.11	0.349643	ENSG00000188725.8
ENSG00000207524.1	0.349642	ENSG00000273142.1
ENSG00000006125.18	0.349641	ENSG00000104313.20
ENSG00000108963.19	0.349639	ENSG00000135900.4
ENSG00000207344.1	0.349638	ENSG00000231587.1
ENSG00000234545.8	0.349636	ENSG00000236323.1
ENSG00000223621.1	0.349636	ENSG00000251383.1
ENSG00000141030.13	0.349633	ENSG00000150873.12
ENSG00000100605.17	0.349633	ENSG00000237273.1
ENSG00000101464.11	0.349629	ENSG00000136147.18
ENSG00000067141.17	0.349629	ENSG00000165973.19
ENSG00000136286.16	0.349627	ENSG00000198355.5
ENSG00000154040.21	0.349627	ENSG00000215498.9
ENSG00000166845.15	0.349627	ENSG00000269119.1
ENSG00000213988.11	0.349626	ENSG00000242852.7
ENSG00000167257.11	0.349624	ENSG00000197956.10
ENSG00000197150.13	0.349623	ENSG00000197595.4
ENSG00000029364.12	0.349623	ENSG00000200879.1
ENSG00000069667.16	0.349623	ENSG00000249446.2
ENSG00000070915.10	0.349622	ENSG00000172985.11
ENSG00000182552.15	0.349622	ENSG00000188856.6
ENSG00000105516.11	0.34962	ENSG00000137841.12
ENSG00000182103.5	0.349618	ENSG00000211594.2
ENSG00000105270.15	0.349617	ENSG00000125885.13
ENSG00000013288.9	0.349616	ENSG00000241343.10
ENSG00000110218.9	0.349615	ENSG00000171858.18
ENSG00000070444.15	0.349611	ENSG00000230071.2
ENSG00000088970.16	0.349611	ENSG00000236804.1
ENSG00000135625.8	0.34961	ENSG00000137760.15
ENSG00000187187.14	0.34961	ENSG00000197016.12
ENSG00000181856.15	0.34961	ENSG00000212296.1
ENSG00000168995.13	0.34961	ENSG00000223459.6
ENSG00000100902.11	0.349609	ENSG00000116005.12
ENSG00000100422.14	0.349608	ENSG00000128610.12
ENSG00000118596.12	0.349605	ENSG00000164296.7
ENSG00000125352.6	0.349603	ENSG00000161999.13
ENSG00000127589.4	0.349601	ENSG00000162191.14
ENSG00000157542.11	0.349601	ENSG00000229534.1
ENSG00000166049.11	0.349598	ENSG00000261703.1
ENSG00000105370.8	0.349596	ENSG00000145819.18
ENSG00000176022.7	0.349596	ENSG00000260338.2
ENSG00000127366.5	0.349594	ENSG00000236567.2
ENSG00000163888.4	0.349593	ENSG00000166681.14
ENSG00000074800.16	0.349593	ENSG00000245848.3
ENSG00000244242.2	0.349593	ENSG00000281912.1
ENSG00000083642.19	0.349592	ENSG00000106333.13
ENSG00000105971.15	0.349592	ENSG00000139648.7
ENSG00000123933.17	0.349592	ENSG00000141314.13
ENSG00000133872.14	0.349592	ENSG00000172590.18
ENSG00000145757.16	0.34959	ENSG00000202400.1
ENSG00000088970.16	0.34959	ENSG00000231508.1
ENSG00000183484.12	0.349588	ENSG00000225179.2
ENSG00000179913.11	0.349587	ENSG00000255474.1
ENSG00000131791.8	0.349585	ENSG00000143363.17
ENSG00000136710.10	0.349583	ENSG00000144746.7
ENSG00000145779.8	0.349583	ENSG00000253598.3
ENSG00000091436.17	0.349581	ENSG00000167984.18
ENSG00000232437.1	0.349581	ENSG00000242085.1
ENSG00000186468.13	0.349579	ENSG00000243175.1
ENSG00000109171.15	0.349578	ENSG00000141985.9
ENSG00000116141.17	0.349578	ENSG00000157087.20
ENSG00000211937.3	0.349576	ENSG00000213145.10
ENSG00000198703.2	0.349576	ENSG00000215030.5
ENSG00000182224.12	0.349576	ENSG00000283122.1
ENSG00000186918.14	0.349574	ENSG00000196263.8
ENSG00000001617.12	0.349573	ENSG00000149257.16
ENSG00000073712.15	0.349572	ENSG00000213145.10
ENSG00000007168.14	0.34957	ENSG00000143390.18
ENSG00000120329.7	0.34957	ENSG00000145779.8
ENSG00000164512.18	0.349569	ENSG00000168010.11
ENSG00000111642.16	0.349568	ENSG00000119471.15
ENSG00000151468.11	0.349568	ENSG00000244242.2
ENSG00000168769.14	0.349566	ENSG00000213231.13
ENSG00000007038.11	0.349564	ENSG00000129255.16
ENSG00000011021.23	0.349562	ENSG00000142039.4
ENSG00000140932.10	0.349561	ENSG00000148156.8
ENSG00000116016.14	0.349561	ENSG00000198730.9
ENSG00000146007.11	0.349561	ENSG00000254635.6
ENSG00000069345.12	0.34956	ENSG00000124813.23
ENSG00000213735.2	0.349558	ENSG00000235690.2
ENSG00000225769.1	0.349558	ENSG00000235700.1
ENSG00000111727.12	0.349553	ENSG00000224519.1
ENSG00000224519.1	0.349553	ENSG00000231942.3
ENSG00000181104.7	0.349552	ENSG00000223985.2
ENSG00000160049.12	0.349552	ENSG00000281912.1
ENSG00000233006.8	0.349551	ENSG00000252213.1
ENSG00000175820.4	0.349551	ENSG00000255291.2
ENSG00000037241.7	0.349546	ENSG00000155876.6
ENSG00000144724.20	0.349545	ENSG00000145555.15
ENSG00000126773.13	0.349545	ENSG00000183655.13
ENSG00000170471.15	0.349544	ENSG00000184956.16
ENSG00000066322.15	0.349543	ENSG00000138780.15
ENSG00000164574.16	0.349543	ENSG00000283558.1
ENSG00000164199.18	0.349542	ENSG00000171311.13
ENSG00000174564.13	0.349541	ENSG00000200882.1
ENSG00000086061.16	0.34954	ENSG00000131016.17
ENSG00000168542.16	0.349539	ENSG00000249212.1
ENSG00000127870.17	0.349537	ENSG00000213860.4
ENSG00000183615.6	0.349536	ENSG00000215030.5
ENSG00000007944.15	0.349535	ENSG00000131650.14
ENSG00000130881.14	0.349535	ENSG00000141504.12
ENSG00000174371.17	0.349535	ENSG00000205559.5
ENSG00000068885.15	0.349535	ENSG00000244437.1
ENSG00000083750.13	0.349532	ENSG00000169750.9
ENSG00000100902.11	0.349532	ENSG00000187742.15
ENSG00000135902.10	0.349532	ENSG00000231942.3
ENSG00000154767.15	0.349527	ENSG00000198546.15
ENSG00000129596.5	0.349526	ENSG00000228168.1
ENSG00000105851.11	0.349526	ENSG00000278023.7
ENSG00000154240.17	0.349525	ENSG00000188674.11
ENSG00000132773.12	0.349524	ENSG00000211772.11
ENSG00000127328.22	0.349522	ENSG00000127993.16
ENSG00000170279.3	0.349521	ENSG00000214992.6
ENSG00000214826.5	0.349517	ENSG00000235955.1
ENSG00000171858.18	0.349512	ENSG00000242085.1
ENSG00000091127.14	0.349511	ENSG00000108465.15
ENSG00000151834.16	0.34951	ENSG00000170214.5
ENSG00000142892.15	0.349508	ENSG00000170266.16
ENSG00000169750.9	0.349508	ENSG00000254985.1
ENSG00000011021.23	0.349507	ENSG00000198380.13
ENSG00000113593.12	0.349506	ENSG00000154822.18
ENSG00000141570.11	0.349506	ENSG00000244242.2
ENSG00000144306.15	0.349505	ENSG00000147274.14
ENSG00000080189.15	0.349505	ENSG00000169359.16
ENSG00000170634.13	0.349505	ENSG00000214465.3
ENSG00000077254.14	0.349504	ENSG00000169764.16
ENSG00000166439.6	0.349503	ENSG00000183943.6
ENSG00000166927.13	0.349503	ENSG00000196531.14
ENSG00000165698.16	0.349501	ENSG00000176170.14
ENSG00000011451.21	0.3495	ENSG00000169155.10
ENSG00000230897.1	0.3495	ENSG00000252316.1
ENSG00000203795.3	0.349498	ENSG00000270325.1
ENSG00000109667.12	0.349495	ENSG00000197119.13
ENSG00000143294.15	0.349493	ENSG00000146192.15
ENSG00000071909.19	0.349491	ENSG00000116221.15
ENSG00000250433.1	0.349491	ENSG00000255474.1
ENSG00000100311.17	0.34949	ENSG00000143751.10
ENSG00000004776.13	0.34949	ENSG00000186529.16
ENSG00000136867.11	0.349489	ENSG00000225697.13
ENSG00000138769.11	0.349486	ENSG00000144746.7
ENSG00000167996.16	0.349484	ENSG00000196684.12
ENSG00000082014.17	0.349484	ENSG00000207274.1
ENSG00000203760.9	0.349483	ENSG00000267259.1
ENSG00000163888.4	0.349482	ENSG00000282996.1
ENSG00000129467.14	0.349481	ENSG00000185567.7
ENSG00000170153.11	0.349481	ENSG00000188647.13
ENSG00000162572.21	0.349481	ENSG00000244073.1
ENSG00000199032.1	0.34948	ENSG00000217767.2
ENSG00000154040.21	0.349479	ENSG00000184029.9
ENSG00000145975.15	0.349478	ENSG00000198547.10
ENSG00000100554.12	0.349476	ENSG00000128591.16
ENSG00000201785.1	0.349475	ENSG00000238286.1
ENSG00000166595.12	0.349472	ENSG00000238113.7
ENSG00000234545.8	0.34947	ENSG00000237674.1
ENSG00000105171.10	0.349465	ENSG00000132646.11
ENSG00000134283.18	0.349465	ENSG00000254093.9
ENSG00000070915.10	0.349464	ENSG00000122696.14
ENSG00000128585.18	0.349463	ENSG00000265623.1
ENSG00000143387.14	0.349462	ENSG00000248708.2
ENSG00000151233.11	0.34946	ENSG00000188015.10
ENSG00000110906.13	0.34946	ENSG00000238113.7
ENSG00000081377.17	0.349459	ENSG00000105355.9
ENSG00000144597.14	0.349459	ENSG00000197345.13
ENSG00000105697.9	0.349459	ENSG00000228594.4
ENSG00000075413.19	0.349458	ENSG00000248092.8
ENSG00000105516.11	0.349458	ENSG00000258359.1
ENSG00000103187.8	0.349457	ENSG00000167996.16
ENSG00000227411.1	0.349457	ENSG00000230290.1
ENSG00000108774.15	0.349456	ENSG00000242208.1
ENSG00000080200.10	0.349455	ENSG00000100225.18
ENSG00000106246.18	0.349454	ENSG00000172819.17
ENSG00000095574.12	0.349451	ENSG00000105270.15
ENSG00000156959.9	0.34945	ENSG00000250433.1
ENSG00000160961.12	0.349448	ENSG00000188033.10
ENSG00000120709.11	0.349447	ENSG00000179913.11
ENSG00000163629.13	0.349447	ENSG00000187514.17
ENSG00000143320.9	0.349446	ENSG00000181104.7
ENSG00000169019.11	0.349446	ENSG00000182405.6
ENSG00000197724.11	0.349446	ENSG00000267750.6
ENSG00000116752.6	0.349444	ENSG00000257727.6
ENSG00000135040.16	0.349443	ENSG00000175591.12
ENSG00000134779.15	0.349441	ENSG00000168701.19
ENSG00000248505.2	0.349439	ENSG00000269546.1
ENSG00000017260.20	0.349438	ENSG00000100764.14
ENSG00000108433.17	0.349437	ENSG00000155666.12
ENSG00000212283.1	0.349432	ENSG00000221102.1
ENSG00000101057.16	0.349425	ENSG00000148840.11
ENSG00000089220.5	0.349425	ENSG00000221988.13
ENSG00000134594.5	0.349424	ENSG00000161057.13
ENSG00000135052.16	0.349424	ENSG00000231206.2
ENSG00000159210.10	0.34942	ENSG00000201302.1
ENSG00000111445.14	0.349417	ENSG00000151748.15
ENSG00000125731.13	0.349414	ENSG00000183569.18
ENSG00000124275.15	0.349414	ENSG00000197892.13
ENSG00000146733.14	0.349411	ENSG00000168297.16
ENSG00000147274.14	0.349408	ENSG00000152939.17
ENSG00000211787.1	0.349408	ENSG00000274925.1
ENSG00000165730.16	0.349401	ENSG00000213842.2
ENSG00000116685.16	0.349398	ENSG00000168748.14
ENSG00000115234.11	0.349398	ENSG00000201302.1
ENSG00000137944.18	0.349397	ENSG00000143486.16
ENSG00000086548.9	0.349395	ENSG00000160318.6
ENSG00000149657.20	0.349393	ENSG00000155629.15
ENSG00000186952.15	0.349393	ENSG00000243431.1
ENSG00000151025.11	0.349387	ENSG00000211632.4
ENSG00000112294.14	0.349385	ENSG00000115204.15
ENSG00000140386.13	0.349385	ENSG00000143546.10
ENSG00000111785.21	0.349383	ENSG00000238835.1
ENSG00000110841.14	0.349381	ENSG00000136147.18
ENSG00000164403.15	0.34938	ENSG00000183048.12
ENSG00000177666.17	0.349379	ENSG00000274523.5
ENSG00000105516.11	0.349377	ENSG00000156469.9
ENSG00000107185.10	0.349374	ENSG00000152359.15
ENSG00000007376.8	0.349373	ENSG00000082014.17
ENSG00000105851.11	0.349372	ENSG00000231307.1
ENSG00000111837.12	0.349368	ENSG00000160633.13
ENSG00000150051.14	0.349368	ENSG00000228799.6
ENSG00000120563.10	0.349368	ENSG00000228817.4
ENSG00000153495.11	0.349368	ENSG00000250539.1
ENSG00000110025.13	0.349367	ENSG00000152683.14
ENSG00000169704.5	0.349364	ENSG00000176597.12
ENSG00000080824.19	0.349363	ENSG00000261371.6
ENSG00000110844.14	0.349363	ENSG00000271105.1
ENSG00000058866.15	0.349361	ENSG00000135446.17
ENSG00000135378.4	0.34936	ENSG00000241913.1
ENSG00000133561.15	0.349359	ENSG00000152402.11
ENSG00000200913.1	0.349359	ENSG00000206633.1
ENSG00000143546.10	0.349359	ENSG00000251869.1
ENSG00000103769.10	0.349358	ENSG00000135241.17
ENSG00000186298.12	0.349356	ENSG00000197956.10
ENSG00000207357.1	0.349354	ENSG00000238741.1
ENSG00000108465.15	0.349353	ENSG00000119314.16
ENSG00000168152.13	0.349353	ENSG00000230043.1
ENSG00000225630.1	0.349353	ENSG00000272034.1
ENSG00000028528.15	0.349352	ENSG00000212402.1
ENSG00000156304.15	0.349351	ENSG00000263266.2
ENSG00000161980.6	0.349349	ENSG00000166439.6
ENSG00000100129.18	0.349349	ENSG00000166927.13
ENSG00000147434.9	0.349348	ENSG00000186407.7
ENSG00000143294.15	0.349344	ENSG00000168297.16
ENSG00000164096.13	0.349344	ENSG00000236017.8
ENSG00000197892.13	0.349344	ENSG00000258359.1
ENSG00000028528.15	0.349343	ENSG00000110025.13
ENSG00000099812.9	0.349342	ENSG00000163558.13
ENSG00000005302.19	0.349339	ENSG00000224631.4
ENSG00000064932.16	0.349338	ENSG00000090097.22
ENSG00000091127.14	0.349336	ENSG00000171169.9
ENSG00000230076.1	0.349335	ENSG00000252532.1
ENSG00000105726.17	0.349333	ENSG00000151468.11
ENSG00000146411.6	0.349332	ENSG00000147804.10
ENSG00000069345.12	0.349332	ENSG00000164867.11
ENSG00000171858.18	0.349331	ENSG00000176160.11
ENSG00000139370.12	0.349328	ENSG00000198892.7
ENSG00000111790.14	0.349327	ENSG00000167996.16
ENSG00000078699.22	0.349326	ENSG00000153982.11
ENSG00000163644.15	0.349323	ENSG00000248643.5
ENSG00000135018.14	0.349322	ENSG00000143569.19
ENSG00000066855.16	0.349322	ENSG00000236570.1
ENSG00000104064.18	0.34932	ENSG00000163162.9
ENSG00000166326.7	0.349317	ENSG00000264603.1
ENSG00000236497.2	0.349316	ENSG00000263693.1
ENSG00000144713.13	0.349315	ENSG00000161980.6
ENSG00000166845.15	0.349312	ENSG00000188015.10
ENSG00000163349.22	0.349311	ENSG00000170214.5
ENSG00000102743.15	0.34931	ENSG00000163950.13
ENSG00000110583.13	0.34931	ENSG00000198856.13
ENSG00000103126.15	0.349309	ENSG00000228669.2
ENSG00000216866.5	0.349309	ENSG00000235090.1
ENSG00000078053.17	0.349307	ENSG00000170634.13
ENSG00000198547.10	0.349305	ENSG00000246016.2
ENSG00000235885.8	0.349304	ENSG00000255291.2
ENSG00000228799.6	0.349302	ENSG00000258700.6
ENSG00000166266.14	0.349301	ENSG00000183765.23
ENSG00000197885.11	0.349301	ENSG00000248092.8
ENSG00000083168.11	0.349298	ENSG00000125901.6
ENSG00000142676.14	0.349298	ENSG00000252933.1
ENSG00000163558.13	0.349294	ENSG00000198856.13
ENSG00000167996.16	0.349294	ENSG00000255474.1
ENSG00000163867.17	0.349292	ENSG00000198393.8
ENSG00000163930.10	0.349292	ENSG00000264603.1
ENSG00000108592.17	0.349291	ENSG00000122406.14
ENSG00000079950.14	0.34929	ENSG00000183605.17
ENSG00000176402.6	0.349289	ENSG00000230290.1
ENSG00000131236.18	0.349289	ENSG00000253440.1
ENSG00000211892.4	0.349289	ENSG00000274523.5
ENSG00000116539.14	0.349288	ENSG00000139269.3
ENSG00000001084.13	0.349287	ENSG00000165813.20
ENSG00000246548.3	0.349287	ENSG00000263266.2
ENSG00000105649.10	0.349286	ENSG00000156253.7
ENSG00000104412.8	0.349284	ENSG00000173908.9
ENSG00000167011.9	0.349284	ENSG00000250290.1
ENSG00000116704.8	0.349283	ENSG00000221241.1
ENSG00000128591.16	0.349281	ENSG00000139269.3
ENSG00000103381.12	0.34928	ENSG00000221628.1
ENSG00000152670.19	0.349278	ENSG00000268001.1
ENSG00000028528.15	0.349275	ENSG00000207344.1
ENSG00000140090.18	0.349272	ENSG00000189339.12
ENSG00000101350.8	0.349271	ENSG00000277870.5
ENSG00000143319.17	0.349268	ENSG00000244462.8
ENSG00000101266.19	0.349266	ENSG00000162576.17
ENSG00000058085.15	0.349266	ENSG00000180979.10
ENSG00000167257.11	0.349266	ENSG00000259494.2
ENSG00000136718.10	0.349265	ENSG00000153002.12
ENSG00000105851.11	0.349265	ENSG00000251934.1
ENSG00000164609.10	0.349262	ENSG00000269743.3
ENSG00000120664.11	0.34926	ENSG00000196950.14
ENSG00000104081.14	0.349259	ENSG00000143621.17
ENSG00000127980.16	0.349259	ENSG00000146223.16
ENSG00000132541.11	0.349259	ENSG00000234797.5
ENSG00000135218.19	0.349259	ENSG00000283558.1
ENSG00000101654.18	0.349258	ENSG00000136828.19
ENSG00000161914.10	0.349258	ENSG00000176024.18
ENSG00000100823.12	0.349255	ENSG00000108830.10
ENSG00000213337.9	0.349255	ENSG00000246016.2
ENSG00000103472.10	0.349253	ENSG00000230445.4
ENSG00000145244.12	0.349251	ENSG00000170653.19
ENSG00000168288.13	0.34925	ENSG00000217930.8
ENSG00000117592.9	0.349249	ENSG00000163138.19
ENSG00000136856.18	0.349248	ENSG00000139613.12
ENSG00000160446.19	0.349248	ENSG00000169951.10
ENSG00000171858.18	0.349248	ENSG00000214629.3
ENSG00000010404.18	0.349247	ENSG00000223621.1
ENSG00000142347.19	0.349245	ENSG00000181631.7
ENSG00000120664.11	0.349243	ENSG00000151229.13
ENSG00000169551.13	0.349242	ENSG00000170619.10
ENSG00000169299.14	0.34924	ENSG00000172531.16
ENSG00000129932.10	0.34924	ENSG00000241399.7
ENSG00000136147.18	0.349236	ENSG00000244363.3
ENSG00000174007.9	0.349235	ENSG00000198856.13
ENSG00000117305.15	0.349234	ENSG00000138435.16
ENSG00000115902.11	0.349233	ENSG00000117479.15
ENSG00000114738.11	0.349232	ENSG00000258640.3
ENSG00000007168.14	0.349231	ENSG00000139174.12
ENSG00000010404.18	0.349231	ENSG00000186480.13
ENSG00000161057.13	0.34923	ENSG00000217767.2
ENSG00000166845.15	0.349229	ENSG00000283210.1
ENSG00000138449.11	0.349227	ENSG00000186767.7
ENSG00000221788.1	0.349227	ENSG00000250492.1
ENSG00000156253.7	0.349226	ENSG00000248643.5
ENSG00000131238.18	0.34922	ENSG00000134853.12
ENSG00000057935.14	0.349219	ENSG00000116273.6
ENSG00000100359.21	0.349218	ENSG00000166192.15
ENSG00000008324.12	0.349218	ENSG00000227199.1
ENSG00000172965.17	0.349218	ENSG00000251869.1
ENSG00000100031.19	0.349216	ENSG00000204345.1
ENSG00000149636.16	0.349213	ENSG00000251988.1
ENSG00000139269.3	0.349211	ENSG00000181227.3
ENSG00000000457.14	0.349208	ENSG00000112335.15
ENSG00000005022.6	0.349205	ENSG00000206634.1
ENSG00000174255.8	0.349204	ENSG00000211839.1
ENSG00000103642.12	0.349202	ENSG00000271856.1
ENSG00000150873.12	0.349201	ENSG00000165507.9
ENSG00000100591.8	0.349199	ENSG00000245729.2
ENSG00000109861.17	0.349197	ENSG00000117505.13
ENSG00000163875.16	0.349197	ENSG00000178385.15
ENSG00000168490.14	0.349196	ENSG00000189306.11
ENSG00000110218.9	0.349195	ENSG00000238835.1
ENSG00000165507.9	0.349193	ENSG00000237859.2
ENSG00000088205.13	0.349188	ENSG00000171596.7
ENSG00000103319.12	0.349188	ENSG00000187514.17
ENSG00000116273.6	0.349188	ENSG00000244378.1
ENSG00000092531.10	0.349187	ENSG00000212443.1
ENSG00000066813.14	0.349185	ENSG00000145819.18
ENSG00000168495.13	0.349185	ENSG00000173436.15
ENSG00000105131.8	0.349184	ENSG00000166477.13
ENSG00000105516.11	0.349182	ENSG00000110583.13
ENSG00000116005.12	0.349182	ENSG00000134982.17
ENSG00000143294.15	0.34918	ENSG00000163875.16
ENSG00000124535.16	0.349178	ENSG00000128218.8
ENSG00000128585.18	0.349177	ENSG00000135953.11
ENSG00000183421.12	0.349177	ENSG00000256037.1
ENSG00000035115.22	0.349176	ENSG00000113558.19
ENSG00000185567.7	0.349176	ENSG00000226320.6
ENSG00000017260.20	0.349172	ENSG00000119314.16
ENSG00000131236.18	0.349171	ENSG00000136630.13
ENSG00000106244.13	0.349171	ENSG00000144306.15
ENSG00000122376.12	0.349168	ENSG00000185187.13
ENSG00000241547.1	0.349163	ENSG00000266575.1
ENSG00000083168.11	0.349158	ENSG00000116221.15
ENSG00000132326.12	0.349158	ENSG00000135900.4
ENSG00000091436.17	0.349158	ENSG00000252010.1
ENSG00000128585.18	0.349157	ENSG00000237065.2
ENSG00000104313.20	0.349156	ENSG00000230109.1
ENSG00000132780.17	0.349154	ENSG00000227911.3
ENSG00000100311.17	0.349153	ENSG00000163584.18
ENSG00000201302.1	0.349151	ENSG00000225630.1
ENSG00000111684.11	0.34915	ENSG00000197724.11
ENSG00000198369.10	0.34915	ENSG00000212493.1
ENSG00000100129.18	0.349147	ENSG00000160808.11
ENSG00000155660.11	0.349147	ENSG00000164976.9
ENSG00000143889.16	0.349146	ENSG00000175311.7
ENSG00000109084.14	0.349144	ENSG00000171204.13
ENSG00000067113.17	0.349141	ENSG00000106246.18
ENSG00000100473.18	0.349141	ENSG00000138190.17
ENSG00000200520.1	0.349138	ENSG00000231035.1
ENSG00000166049.11	0.349137	ENSG00000230290.1
ENSG00000230082.1	0.349137	ENSG00000235559.1
ENSG00000164068.16	0.349136	ENSG00000165661.17
ENSG00000018189.13	0.349134	ENSG00000165113.13
ENSG00000100612.14	0.349132	ENSG00000162927.14
ENSG00000094963.14	0.349131	ENSG00000170653.19
ENSG00000185220.12	0.349129	ENSG00000201264.1
ENSG00000213194.3	0.349129	ENSG00000250492.1
ENSG00000100290.3	0.349127	ENSG00000236497.2
ENSG00000077713.19	0.349125	ENSG00000212443.1
ENSG00000116903.7	0.349125	ENSG00000254270.1
ENSG00000176476.9	0.349123	ENSG00000179918.19
ENSG00000101940.18	0.349123	ENSG00000204396.11
ENSG00000145592.14	0.349118	ENSG00000164494.12
ENSG00000166266.14	0.349118	ENSG00000221788.1
ENSG00000011600.12	0.349118	ENSG00000226085.3
ENSG00000169704.5	0.349118	ENSG00000237136.8
ENSG00000236542.1	0.349118	ENSG00000254225.1
ENSG00000110955.9	0.349118	ENSG00000255291.2
ENSG00000126773.13	0.349117	ENSG00000254911.3
ENSG00000007350.17	0.349112	ENSG00000174529.7
ENSG00000154040.21	0.349112	ENSG00000256937.1
ENSG00000157766.19	0.349111	ENSG00000206337.12
ENSG00000088035.18	0.349111	ENSG00000213338.3
ENSG00000177182.11	0.349109	ENSG00000204310.13
ENSG00000071909.19	0.349103	ENSG00000169612.4
ENSG00000153574.9	0.349101	ENSG00000158793.14
ENSG00000103319.12	0.349099	ENSG00000163629.13
ENSG00000100129.18	0.349099	ENSG00000164976.9
ENSG00000167996.16	0.349099	ENSG00000230290.1
ENSG00000165113.13	0.349099	ENSG00000244073.1
ENSG00000170214.5	0.349098	ENSG00000251383.1
ENSG00000149929.16	0.349094	ENSG00000261315.2
ENSG00000251580.3	0.349092	ENSG00000253294.1
ENSG00000064932.16	0.34909	ENSG00000173457.11
ENSG00000142039.4	0.349089	ENSG00000151233.11
ENSG00000100664.11	0.349087	ENSG00000131686.15
ENSG00000168702.18	0.349087	ENSG00000236813.1
ENSG00000179526.17	0.349086	ENSG00000185634.12
ENSG00000131263.13	0.349086	ENSG00000196636.8
ENSG00000168958.20	0.349085	ENSG00000197563.11
ENSG00000173401.10	0.349082	ENSG00000213420.8
ENSG00000091436.17	0.349079	ENSG00000142552.8
ENSG00000010017.13	0.349078	ENSG00000169612.4
ENSG00000134853.12	0.349077	ENSG00000143319.17
ENSG00000103995.14	0.349076	ENSG00000248092.8
ENSG00000151458.12	0.349076	ENSG00000273509.1
ENSG00000120329.7	0.349075	ENSG00000169241.19
ENSG00000184436.12	0.349075	ENSG00000263526.1
ENSG00000123143.13	0.349073	ENSG00000234797.5
ENSG00000183484.12	0.349071	ENSG00000283558.1
ENSG00000136997.21	0.349069	ENSG00000168490.14
ENSG00000182628.13	0.349069	ENSG00000213901.11
ENSG00000075856.12	0.349068	ENSG00000171566.12
ENSG00000157017.16	0.349068	ENSG00000185220.12
ENSG00000068438.15	0.349068	ENSG00000250853.1
ENSG00000155846.17	0.349066	ENSG00000188725.8
ENSG00000166266.14	0.349065	ENSG00000168748.14
ENSG00000143363.17	0.349065	ENSG00000230207.1
ENSG00000000457.14	0.349063	ENSG00000140264.21
ENSG00000163877.11	0.349063	ENSG00000184785.6
ENSG00000100473.18	0.349062	ENSG00000105085.11
ENSG00000165898.14	0.349062	ENSG00000237187.9
ENSG00000231636.1	0.349062	ENSG00000256661.1
ENSG00000092295.12	0.349061	ENSG00000104980.8
ENSG00000112379.9	0.34906	ENSG00000226161.1
ENSG00000224660.2	0.34906	ENSG00000253598.3
ENSG00000130816.17	0.349059	ENSG00000188833.10
ENSG00000105649.10	0.349058	ENSG00000154359.13
ENSG00000074800.16	0.349058	ENSG00000168496.4
ENSG00000188542.10	0.349058	ENSG00000231782.7
ENSG00000174007.9	0.349056	ENSG00000199032.1
ENSG00000104129.10	0.349056	ENSG00000204250.3
ENSG00000171017.11	0.349054	ENSG00000281731.3
ENSG00000158793.14	0.349053	ENSG00000182405.6
ENSG00000236017.8	0.349052	ENSG00000257727.6
ENSG00000100263.14	0.349051	ENSG00000285410.1
ENSG00000124762.14	0.349048	ENSG00000156966.7
ENSG00000149925.22	0.349047	ENSG00000163283.7
ENSG00000203485.14	0.349046	ENSG00000230457.3
ENSG00000095574.12	0.349045	ENSG00000139269.3
ENSG00000164300.17	0.349045	ENSG00000176476.9
ENSG00000074855.11	0.349044	ENSG00000091583.11
ENSG00000234545.8	0.349044	ENSG00000268257.2
ENSG00000139613.12	0.349043	ENSG00000145757.16
ENSG00000054793.14	0.349043	ENSG00000184731.6
ENSG00000120685.20	0.349043	ENSG00000250048.2
ENSG00000104973.19	0.349042	ENSG00000142230.13
ENSG00000008128.23	0.349041	ENSG00000242802.9
ENSG00000005436.14	0.349039	ENSG00000169551.13
ENSG00000123268.9	0.349037	ENSG00000141756.19
ENSG00000137841.12	0.349037	ENSG00000248092.8
ENSG00000132780.17	0.349036	ENSG00000180806.5
ENSG00000103832.10	0.349035	ENSG00000156206.14
ENSG00000143341.12	0.349035	ENSG00000252010.1
ENSG00000129195.16	0.349034	ENSG00000145592.14
ENSG00000164096.13	0.349034	ENSG00000166862.7
ENSG00000123353.10	0.349033	ENSG00000123560.14
ENSG00000176915.15	0.349031	ENSG00000237674.1
ENSG00000143387.14	0.34903	ENSG00000237859.2
ENSG00000111537.5	0.349028	ENSG00000168872.17
ENSG00000095932.7	0.349028	ENSG00000221241.1
ENSG00000067113.17	0.349027	ENSG00000207005.1
ENSG00000039560.14	0.349026	ENSG00000228808.1
ENSG00000063127.16	0.349025	ENSG00000064199.7
ENSG00000163808.17	0.349025	ENSG00000235313.1
ENSG00000145819.18	0.349024	ENSG00000204897.7
ENSG00000131437.16	0.349023	ENSG00000184719.12
ENSG00000236813.1	0.34902	ENSG00000251292.1
ENSG00000100031.19	0.349019	ENSG00000187569.3
ENSG00000244199.1	0.349019	ENSG00000262497.1
ENSG00000186468.13	0.349018	ENSG00000244131.2
ENSG00000175820.4	0.349015	ENSG00000197595.4
ENSG00000102078.16	0.349015	ENSG00000225791.7
ENSG00000139218.18	0.349014	ENSG00000162576.17
ENSG00000170100.14	0.349014	ENSG00000197362.15
ENSG00000128594.8	0.349013	ENSG00000185567.7
ENSG00000186577.14	0.349012	ENSG00000239039.1
ENSG00000119929.13	0.349011	ENSG00000146192.15
ENSG00000135218.19	0.349011	ENSG00000225179.2
ENSG00000110218.9	0.349011	ENSG00000251934.1
ENSG00000071994.11	0.349008	ENSG00000147535.17
ENSG00000112414.15	0.349007	ENSG00000114019.15
ENSG00000141756.19	0.349007	ENSG00000171680.23
ENSG00000132386.11	0.349006	ENSG00000224660.2
ENSG00000226855.1	0.349006	ENSG00000241913.1
ENSG00000066933.16	0.349003	ENSG00000173436.15
ENSG00000165655.17	0.349003	ENSG00000198146.4
ENSG00000144290.17	0.349003	ENSG00000207067.1
ENSG00000198551.10	0.349	ENSG00000242852.7
ENSG00000105085.11	0.348997	ENSG00000283558.1
ENSG00000112697.17	0.348994	ENSG00000168152.13
ENSG00000029364.12	0.348994	ENSG00000200913.1
ENSG00000100263.14	0.348992	ENSG00000263266.2
ENSG00000184967.7	0.348991	ENSG00000213326.4
ENSG00000141504.12	0.348991	ENSG00000246548.3
ENSG00000104973.19	0.34899	ENSG00000163558.13
ENSG00000005302.19	0.348986	ENSG00000172590.18
ENSG00000218739.10	0.348986	ENSG00000258120.2
ENSG00000139405.16	0.348985	ENSG00000168461.13
ENSG00000164332.8	0.348985	ENSG00000262959.2
ENSG00000158186.13	0.34898	ENSG00000169403.12
ENSG00000139579.13	0.34898	ENSG00000187147.18
ENSG00000168461.13	0.34898	ENSG00000239437.3
ENSG00000123560.14	0.348979	ENSG00000157110.16
ENSG00000111837.12	0.348979	ENSG00000170854.18
ENSG00000007376.8	0.348979	ENSG00000204628.12
ENSG00000234397.3	0.348979	ENSG00000264655.1
ENSG00000061936.10	0.348978	ENSG00000107338.10
ENSG00000137770.14	0.348977	ENSG00000264500.1
ENSG00000158427.15	0.348976	ENSG00000249048.2
ENSG00000197483.10	0.348976	ENSG00000249471.8
ENSG00000162975.5	0.348975	ENSG00000184185.10
ENSG00000010017.13	0.348973	ENSG00000164815.11
ENSG00000164068.16	0.348972	ENSG00000185813.11
ENSG00000100225.18	0.348967	ENSG00000234661.2
ENSG00000159479.17	0.348965	ENSG00000196776.17
ENSG00000092203.15	0.348965	ENSG00000211868.1
ENSG00000196301.3	0.34896	ENSG00000221788.1
ENSG00000174930.4	0.348959	ENSG00000234629.1
ENSG00000136867.11	0.348958	ENSG00000223224.1
ENSG00000104973.19	0.348956	ENSG00000131941.8
ENSG00000114737.16	0.348956	ENSG00000204428.12
ENSG00000167996.16	0.348956	ENSG00000255291.2
ENSG00000167315.18	0.348955	ENSG00000260423.2
ENSG00000103061.13	0.348952	ENSG00000132646.11
ENSG00000051128.19	0.348952	ENSG00000177666.17
ENSG00000154309.9	0.348952	ENSG00000280208.1
ENSG00000152683.14	0.348951	ENSG00000221241.1
ENSG00000146574.16	0.348949	ENSG00000231646.6
ENSG00000128594.8	0.348949	ENSG00000261210.8
ENSG00000090263.16	0.348948	ENSG00000138722.10
ENSG00000131263.13	0.348948	ENSG00000155846.17
ENSG00000181524.6	0.348947	ENSG00000188459.4
ENSG00000069966.19	0.348947	ENSG00000243364.8
ENSG00000204396.11	0.348944	ENSG00000231265.1
ENSG00000196678.14	0.348943	ENSG00000215357.2
ENSG00000119314.16	0.348941	ENSG00000135040.16
ENSG00000197885.11	0.348938	ENSG00000231177.4
ENSG00000182224.12	0.348937	ENSG00000262497.1
ENSG00000100605.17	0.348935	ENSG00000252010.1
ENSG00000196684.12	0.348935	ENSG00000255474.1
ENSG00000108433.17	0.348934	ENSG00000179172.10
ENSG00000061794.13	0.348934	ENSG00000242931.1
ENSG00000117697.15	0.348933	ENSG00000158186.13
ENSG00000143889.16	0.348932	ENSG00000204310.13
ENSG00000188295.15	0.348932	ENSG00000211799.3
ENSG00000127870.17	0.348931	ENSG00000226525.5
ENSG00000173264.15	0.348931	ENSG00000233786.1
ENSG00000221241.1	0.348931	ENSG00000251666.1
ENSG00000057593.14	0.34893	ENSG00000211937.3
ENSG00000188338.15	0.348929	ENSG00000231587.1
ENSG00000104537.17	0.348925	ENSG00000230701.2
ENSG00000090263.16	0.348923	ENSG00000172239.14
ENSG00000129353.15	0.348923	ENSG00000181856.15
ENSG00000100867.15	0.348923	ENSG00000253658.6
ENSG00000127081.14	0.348921	ENSG00000197937.13
ENSG00000162572.21	0.348921	ENSG00000226498.2
ENSG00000122376.12	0.348919	ENSG00000143368.10
ENSG00000230445.4	0.348916	ENSG00000260032.2
ENSG00000085274.16	0.348915	ENSG00000170485.17
ENSG00000196268.12	0.348915	ENSG00000198298.13
ENSG00000230452.1	0.348915	ENSG00000237135.1
ENSG00000258770.1	0.348915	ENSG00000259577.2
ENSG00000214016.3	0.348915	ENSG00000260053.2
ENSG00000180900.20	0.34891	ENSG00000254985.1
ENSG00000149929.16	0.348909	ENSG00000165716.11
ENSG00000155329.12	0.348908	ENSG00000204859.13
ENSG00000115137.12	0.348906	ENSG00000211935.3
ENSG00000119411.11	0.348905	ENSG00000211594.2
ENSG00000100376.12	0.348904	ENSG00000186480.13
ENSG00000196859.8	0.348903	ENSG00000233369.7
ENSG00000100263.14	0.348902	ENSG00000175115.13
ENSG00000197483.10	0.348902	ENSG00000236609.4
ENSG00000087842.11	0.348901	ENSG00000172167.8
ENSG00000214078.13	0.3489	ENSG00000232362.1
ENSG00000166024.14	0.348899	ENSG00000213741.11
ENSG00000070915.10	0.348898	ENSG00000224660.2
ENSG00000182552.15	0.348898	ENSG00000226498.2
ENSG00000164889.15	0.348897	ENSG00000197847.12
ENSG00000160783.19	0.348894	ENSG00000285410.1
ENSG00000080200.10	0.348893	ENSG00000133800.9
ENSG00000114942.14	0.348891	ENSG00000157870.17
ENSG00000010404.18	0.348887	ENSG00000070610.14
ENSG00000142632.17	0.348887	ENSG00000164597.15
ENSG00000069345.12	0.348885	ENSG00000122674.12
ENSG00000180245.7	0.348885	ENSG00000197181.12
ENSG00000108510.10	0.348884	ENSG00000126773.13
ENSG00000103061.13	0.348883	ENSG00000176170.14
ENSG00000170881.5	0.348883	ENSG00000214535.3
ENSG00000083642.19	0.348882	ENSG00000105516.11
ENSG00000104412.8	0.348881	ENSG00000220575.8
ENSG00000216915.2	0.348881	ENSG00000248693.1
ENSG00000013306.16	0.34888	ENSG00000102743.15
ENSG00000120647.10	0.34888	ENSG00000164978.18
ENSG00000149735.7	0.348879	ENSG00000211911.1
ENSG00000011021.23	0.348879	ENSG00000214016.3
ENSG00000155846.17	0.348877	ENSG00000212493.1
ENSG00000135046.14	0.348876	ENSG00000175820.4
ENSG00000167257.11	0.348869	ENSG00000207003.1
ENSG00000139613.12	0.348869	ENSG00000207274.1
ENSG00000017260.20	0.348868	ENSG00000127989.14
ENSG00000202125.1	0.348868	ENSG00000253537.3
ENSG00000049449.10	0.348866	ENSG00000185220.12
ENSG00000086288.12	0.348866	ENSG00000274523.5
ENSG00000103126.15	0.348865	ENSG00000219669.1
ENSG00000150873.12	0.348865	ENSG00000260994.1
ENSG00000188542.10	0.348863	ENSG00000198189.11
ENSG00000129465.16	0.348862	ENSG00000133401.16
ENSG00000163637.13	0.348862	ENSG00000201302.1
ENSG00000007168.14	0.34886	ENSG00000104064.18
ENSG00000149541.10	0.348858	ENSG00000255474.1
ENSG00000169255.15	0.348856	ENSG00000204020.6
ENSG00000211807.3	0.348856	ENSG00000241458.1
ENSG00000147081.15	0.348853	ENSG00000237380.7
ENSG00000080819.9	0.348851	ENSG00000177954.14
ENSG00000078246.17	0.348847	ENSG00000111913.20
ENSG00000161914.10	0.348843	ENSG00000269343.9
ENSG00000141314.13	0.348839	ENSG00000198856.13
ENSG00000005020.13	0.348836	ENSG00000185634.12
ENSG00000100591.8	0.348834	ENSG00000231638.1
ENSG00000104412.8	0.348833	ENSG00000228594.4
ENSG00000147535.17	0.348831	ENSG00000174007.9
ENSG00000226943.3	0.348831	ENSG00000255970.1
ENSG00000106397.12	0.34883	ENSG00000163558.13
ENSG00000123352.18	0.34883	ENSG00000172554.12
ENSG00000126773.13	0.348829	ENSG00000128739.23
ENSG00000150051.14	0.348828	ENSG00000224389.9
ENSG00000166750.10	0.348827	ENSG00000231587.1
ENSG00000138772.13	0.348827	ENSG00000234300.1
ENSG00000225978.3	0.348825	ENSG00000251383.1
ENSG00000110844.14	0.348822	ENSG00000144567.11
ENSG00000135900.4	0.34882	ENSG00000163558.13
ENSG00000007038.11	0.348818	ENSG00000131470.15
ENSG00000177628.16	0.348818	ENSG00000230109.1
ENSG00000090097.22	0.348817	ENSG00000276712.1
ENSG00000080819.9	0.348814	ENSG00000246548.3
ENSG00000141314.13	0.34881	ENSG00000164603.12
ENSG00000110536.14	0.348809	ENSG00000239419.3
ENSG00000185250.16	0.348808	ENSG00000248092.8
ENSG00000073921.18	0.348807	ENSG00000205922.5
ENSG00000179104.9	0.348807	ENSG00000211697.4
ENSG00000148308.18	0.348807	ENSG00000269119.1
ENSG00000132530.17	0.348806	ENSG00000211845.1
ENSG00000141497.14	0.348805	ENSG00000181444.13
ENSG00000073803.14	0.348804	ENSG00000271334.6
ENSG00000168702.18	0.348799	ENSG00000235601.1
ENSG00000127947.16	0.348798	ENSG00000179761.12
ENSG00000187608.10	0.348798	ENSG00000226855.1
ENSG00000203697.12	0.348797	ENSG00000258104.1
ENSG00000270098.1	0.348796	ENSG00000272146.6
ENSG00000003436.16	0.348793	ENSG00000088538.13
ENSG00000213337.9	0.348792	ENSG00000234152.1
ENSG00000112796.10	0.348792	ENSG00000260994.1
ENSG00000248092.8	0.348792	ENSG00000265623.1
ENSG00000082014.17	0.348787	ENSG00000188725.8
ENSG00000088538.13	0.348785	ENSG00000165507.9
ENSG00000160783.19	0.348785	ENSG00000213442.5
ENSG00000154447.15	0.348784	ENSG00000164403.15
ENSG00000157884.11	0.348784	ENSG00000223387.6
ENSG00000068885.15	0.348781	ENSG00000213145.10
ENSG00000164574.16	0.348781	ENSG00000281912.1
ENSG00000101654.18	0.348775	ENSG00000145592.14
ENSG00000211861.1	0.348774	ENSG00000229980.5
ENSG00000185088.14	0.348773	ENSG00000188895.12
ENSG00000167232.14	0.348771	ENSG00000189164.15
ENSG00000114125.14	0.348769	ENSG00000164040.18
ENSG00000115257.15	0.348768	ENSG00000131941.8
ENSG00000095574.12	0.348768	ENSG00000163888.4
ENSG00000251183.1	0.348766	ENSG00000268916.6
ENSG00000100473.18	0.348763	ENSG00000234616.9
ENSG00000100614.18	0.348762	ENSG00000106244.13
ENSG00000128591.16	0.348762	ENSG00000163017.14
ENSG00000100348.10	0.348762	ENSG00000171045.16
ENSG00000150760.13	0.348761	ENSG00000259550.2
ENSG00000127125.9	0.34876	ENSG00000172965.17
ENSG00000179918.19	0.34876	ENSG00000187391.22
ENSG00000107518.18	0.348758	ENSG00000186480.13
ENSG00000185436.12	0.348758	ENSG00000264429.1
ENSG00000088356.6	0.348755	ENSG00000198945.8
ENSG00000174371.17	0.348755	ENSG00000237373.1
ENSG00000131686.15	0.348754	ENSG00000162188.6
ENSG00000079435.10	0.34875	ENSG00000245729.2
ENSG00000075856.12	0.348749	ENSG00000107185.10
ENSG00000155666.12	0.348747	ENSG00000171017.11
ENSG00000176597.12	0.348747	ENSG00000225179.2
ENSG00000198189.11	0.348747	ENSG00000250539.1
ENSG00000152484.14	0.348747	ENSG00000254285.3
ENSG00000158286.13	0.348746	ENSG00000234199.3
ENSG00000109667.12	0.348745	ENSG00000200087.1
ENSG00000135916.16	0.348742	ENSG00000226091.7
ENSG00000229598.1	0.348742	ENSG00000256037.1
ENSG00000168619.16	0.348741	ENSG00000198189.11
ENSG00000157542.11	0.348737	ENSG00000261102.2
ENSG00000136040.9	0.348736	ENSG00000162073.14
ENSG00000134594.5	0.348736	ENSG00000183943.6
ENSG00000167996.16	0.348736	ENSG00000198837.10
ENSG00000189306.11	0.348735	ENSG00000231035.1
ENSG00000106244.13	0.34873	ENSG00000163002.13
ENSG00000130511.16	0.348729	ENSG00000204271.13
ENSG00000197595.4	0.348728	ENSG00000226091.7
ENSG00000140945.17	0.348727	ENSG00000144895.12
ENSG00000039560.14	0.348727	ENSG00000185122.11
ENSG00000229578.3	0.348725	ENSG00000259904.1
ENSG00000159388.6	0.348721	ENSG00000165733.8
ENSG00000164815.11	0.34872	ENSG00000168077.14
ENSG00000102935.12	0.348718	ENSG00000213801.4
ENSG00000175938.7	0.348717	ENSG00000251934.1
ENSG00000025156.13	0.348715	ENSG00000105173.14
ENSG00000117360.13	0.348714	ENSG00000143751.10
ENSG00000108509.21	0.348713	ENSG00000165868.16
ENSG00000179761.12	0.348712	ENSG00000186298.12
ENSG00000129993.15	0.348712	ENSG00000197635.11
ENSG00000158793.14	0.348712	ENSG00000211892.4
ENSG00000133937.5	0.348709	ENSG00000272146.6
ENSG00000130957.5	0.348706	ENSG00000260726.2
ENSG00000242017.1	0.348705	ENSG00000242802.9
ENSG00000157833.13	0.348703	ENSG00000178363.5
ENSG00000091436.17	0.3487	ENSG00000175938.7
ENSG00000133401.16	0.348697	ENSG00000167985.7
ENSG00000176783.15	0.348696	ENSG00000183943.6
ENSG00000158874.11	0.348696	ENSG00000196776.17
ENSG00000231646.6	0.348696	ENSG00000275747.1
ENSG00000085840.13	0.348693	ENSG00000144395.18
ENSG00000158186.13	0.348692	ENSG00000163637.13
ENSG00000237273.1	0.348691	ENSG00000244363.3
ENSG00000111886.11	0.348687	ENSG00000175906.5
ENSG00000105355.9	0.348687	ENSG00000229638.1
ENSG00000135040.16	0.348684	ENSG00000148459.16
ENSG00000123933.17	0.348683	ENSG00000164976.9
ENSG00000153283.13	0.348682	ENSG00000221963.6
ENSG00000166477.13	0.348681	ENSG00000255003.1
ENSG00000174721.10	0.348681	ENSG00000261217.2
ENSG00000241370.6	0.348681	ENSG00000261868.1
ENSG00000116704.8	0.348679	ENSG00000197119.13
ENSG00000163349.22	0.348679	ENSG00000248685.6
ENSG00000109184.15	0.348676	ENSG00000256937.1
ENSG00000100031.19	0.348674	ENSG00000166997.8
ENSG00000233821.1	0.348674	ENSG00000235731.3
ENSG00000127989.14	0.34867	ENSG00000163629.13
ENSG00000164307.13	0.34867	ENSG00000266524.3
ENSG00000117360.13	0.348669	ENSG00000172590.18
ENSG00000105726.17	0.348669	ENSG00000255003.1
ENSG00000063127.16	0.348668	ENSG00000231587.1
ENSG00000085231.14	0.348667	ENSG00000171311.13
ENSG00000133401.16	0.348667	ENSG00000198929.13
ENSG00000187581.3	0.348667	ENSG00000221628.1
ENSG00000072736.19	0.348665	ENSG00000134853.12
ENSG00000119906.13	0.348664	ENSG00000239039.1
ENSG00000111837.12	0.348663	ENSG00000140807.7
ENSG00000167528.13	0.348663	ENSG00000196437.12
ENSG00000170214.5	0.348661	ENSG00000225179.2
ENSG00000211594.2	0.348659	ENSG00000259448.3
ENSG00000128585.18	0.348658	ENSG00000129255.16
ENSG00000134815.19	0.348658	ENSG00000236323.1
ENSG00000148156.8	0.348656	ENSG00000158874.11
ENSG00000258429.2	0.348656	ENSG00000278416.1
ENSG00000069345.12	0.348655	ENSG00000155876.6
ENSG00000156885.6	0.34865	ENSG00000166855.9
ENSG00000153574.9	0.348649	ENSG00000198034.11
ENSG00000106397.12	0.348647	ENSG00000127993.16
ENSG00000135900.4	0.348647	ENSG00000211892.4
ENSG00000186298.12	0.348647	ENSG00000271105.1
ENSG00000119906.13	0.348645	ENSG00000207274.1
ENSG00000184374.3	0.348644	ENSG00000283498.1
ENSG00000058866.15	0.348643	ENSG00000138185.20
ENSG00000117697.15	0.348641	ENSG00000161654.10
ENSG00000136874.11	0.348637	ENSG00000198168.9
ENSG00000175886.10	0.348637	ENSG00000259494.2
ENSG00000150873.12	0.348631	ENSG00000271334.6
ENSG00000069345.12	0.348628	ENSG00000163002.13
ENSG00000175643.10	0.348628	ENSG00000233930.4
ENSG00000075303.13	0.348627	ENSG00000109171.15
ENSG00000181577.16	0.348627	ENSG00000248730.1
ENSG00000239519.1	0.348627	ENSG00000274286.2
ENSG00000162927.14	0.348625	ENSG00000185900.11
ENSG00000229427.1	0.348625	ENSG00000260726.2
ENSG00000007402.12	0.348624	ENSG00000175984.15
ENSG00000163935.14	0.348624	ENSG00000181523.13
ENSG00000214535.3	0.348624	ENSG00000235508.3
ENSG00000080819.9	0.348624	ENSG00000242931.1
ENSG00000112379.9	0.348621	ENSG00000130816.17
ENSG00000176170.14	0.348621	ENSG00000238578.1
ENSG00000088970.16	0.34862	ENSG00000182873.5
ENSG00000170584.11	0.34862	ENSG00000214815.2
ENSG00000150776.18	0.348618	ENSG00000224631.4
ENSG00000100129.18	0.348616	ENSG00000174007.9
ENSG00000216866.5	0.348616	ENSG00000231307.1
ENSG00000105270.15	0.348615	ENSG00000179913.11
ENSG00000111481.10	0.348611	ENSG00000168843.14
ENSG00000011021.23	0.348611	ENSG00000182224.12
ENSG00000185220.12	0.34861	ENSG00000209482.1
ENSG00000133028.12	0.348609	ENSG00000244378.1
ENSG00000134970.14	0.348608	ENSG00000169490.17
ENSG00000184408.10	0.348608	ENSG00000260053.2
ENSG00000236554.1	0.348607	ENSG00000245080.7
ENSG00000075945.13	0.348606	ENSG00000162894.12
ENSG00000117009.12	0.348603	ENSG00000183943.6
ENSG00000115504.15	0.348602	ENSG00000253603.1
ENSG00000166266.14	0.3486	ENSG00000225882.1
ENSG00000163349.22	0.3486	ENSG00000253310.1
ENSG00000197150.13	0.3486	ENSG00000283122.1
ENSG00000085231.14	0.348599	ENSG00000224854.3
ENSG00000116005.12	0.348598	ENSG00000237667.7
ENSG00000103995.14	0.348596	ENSG00000104866.11
ENSG00000108465.15	0.348592	ENSG00000141699.11
ENSG00000067113.17	0.348592	ENSG00000174007.9
ENSG00000088970.16	0.348592	ENSG00000226855.1
ENSG00000108774.15	0.348592	ENSG00000229638.1
ENSG00000223551.1	0.348592	ENSG00000251666.1
ENSG00000141504.12	0.34859	ENSG00000199872.1
ENSG00000214078.13	0.348587	ENSG00000255291.2
ENSG00000082014.17	0.348585	ENSG00000103061.13
ENSG00000140280.14	0.348585	ENSG00000169019.11
ENSG00000104866.11	0.348584	ENSG00000177600.9
ENSG00000163516.14	0.348584	ENSG00000241837.7
ENSG00000010017.13	0.348583	ENSG00000100266.19
ENSG00000156253.7	0.34858	ENSG00000161980.6
ENSG00000100263.14	0.348576	ENSG00000162576.17
ENSG00000107518.18	0.348574	ENSG00000145819.18
ENSG00000172382.10	0.348574	ENSG00000197181.12
ENSG00000169026.13	0.348572	ENSG00000184785.6
ENSG00000153294.12	0.34857	ENSG00000262085.2
ENSG00000091656.19	0.348569	ENSG00000142684.9
ENSG00000166526.18	0.348569	ENSG00000196152.10
ENSG00000198153.8	0.348569	ENSG00000211788.2
ENSG00000168685.15	0.348569	ENSG00000235313.1
ENSG00000062598.18	0.348567	ENSG00000157884.11
ENSG00000225630.1	0.348567	ENSG00000238578.1
ENSG00000112701.18	0.348566	ENSG00000175793.12
ENSG00000119929.13	0.348565	ENSG00000170549.4
ENSG00000139719.11	0.348559	ENSG00000174851.16
ENSG00000166164.16	0.348558	ENSG00000231768.2
ENSG00000150776.18	0.348557	ENSG00000197879.17
ENSG00000116005.12	0.348557	ENSG00000240889.1
ENSG00000250853.1	0.348555	ENSG00000268471.6
ENSG00000103599.20	0.348554	ENSG00000164039.15
ENSG00000122986.14	0.348553	ENSG00000168496.4
ENSG00000124207.17	0.348553	ENSG00000169020.10
ENSG00000116005.12	0.348552	ENSG00000136828.19
ENSG00000100823.12	0.348552	ENSG00000205853.12
ENSG00000134982.17	0.348551	ENSG00000187514.17
ENSG00000183298.5	0.348551	ENSG00000187608.10
ENSG00000230457.3	0.348551	ENSG00000231177.4
ENSG00000143633.13	0.34855	ENSG00000179460.5
ENSG00000204380.4	0.34855	ENSG00000217527.1
ENSG00000131591.18	0.348549	ENSG00000172172.8
ENSG00000108774.15	0.348549	ENSG00000234851.4
ENSG00000114942.14	0.348548	ENSG00000115825.11
ENSG00000100376.12	0.348548	ENSG00000116539.14
ENSG00000174672.16	0.348548	ENSG00000249830.1
ENSG00000082516.9	0.348543	ENSG00000164985.15
ENSG00000188338.15	0.348543	ENSG00000221491.2
ENSG00000101266.19	0.348541	ENSG00000162073.14
ENSG00000198369.10	0.348541	ENSG00000201785.1
ENSG00000111249.14	0.348541	ENSG00000207716.1
ENSG00000115902.11	0.34854	ENSG00000174669.12
ENSG00000172172.8	0.34854	ENSG00000186407.7
ENSG00000163751.4	0.34854	ENSG00000235313.1
ENSG00000101940.18	0.348539	ENSG00000132471.12
ENSG00000104413.18	0.348539	ENSG00000167996.16
ENSG00000161057.13	0.348539	ENSG00000172819.17
ENSG00000090263.16	0.348537	ENSG00000139218.18
ENSG00000100473.18	0.348535	ENSG00000169255.15
ENSG00000132432.14	0.348535	ENSG00000184860.10
ENSG00000127870.17	0.348534	ENSG00000164815.11
ENSG00000130881.14	0.348533	ENSG00000136147.18
ENSG00000148082.10	0.34853	ENSG00000149257.16
ENSG00000108465.15	0.348529	ENSG00000175087.10
ENSG00000121933.19	0.348528	ENSG00000131747.15
ENSG00000166855.9	0.348527	ENSG00000169020.10
ENSG00000201302.1	0.348526	ENSG00000235677.1
ENSG00000079387.14	0.348524	ENSG00000169976.7
ENSG00000145244.12	0.348523	ENSG00000254759.1
ENSG00000166716.10	0.348522	ENSG00000196458.11
ENSG00000101400.6	0.34852	ENSG00000209482.1
ENSG00000090097.22	0.348519	ENSG00000185950.9
ENSG00000226383.7	0.348519	ENSG00000282996.1
ENSG00000136888.8	0.348517	ENSG00000237306.1
ENSG00000000457.14	0.348517	ENSG00000249565.2
ENSG00000233480.2	0.348516	ENSG00000236017.8
ENSG00000128739.23	0.348516	ENSG00000239039.1
ENSG00000166562.9	0.348516	ENSG00000248643.5
ENSG00000162522.11	0.348516	ENSG00000250433.1
ENSG00000175467.15	0.348516	ENSG00000263266.2
ENSG00000086548.9	0.348515	ENSG00000099622.14
ENSG00000100266.19	0.348512	ENSG00000129317.15
ENSG00000092108.22	0.348511	ENSG00000168490.14
ENSG00000250754.6	0.348511	ENSG00000260994.1
ENSG00000102935.12	0.34851	ENSG00000196263.8
ENSG00000111011.18	0.348509	ENSG00000132275.11
ENSG00000226507.1	0.348509	ENSG00000258011.2
ENSG00000107185.10	0.348508	ENSG00000139746.16
ENSG00000165716.11	0.348507	ENSG00000283207.1
ENSG00000120709.11	0.348505	ENSG00000266524.3
ENSG00000197345.13	0.348502	ENSG00000225179.2
ENSG00000155066.16	0.348501	ENSG00000166228.9
ENSG00000165661.17	0.348499	ENSG00000251934.1
ENSG00000136940.14	0.348496	ENSG00000229638.1
ENSG00000113558.19	0.348494	ENSG00000167114.13
ENSG00000133321.11	0.348493	ENSG00000159335.18
ENSG00000120215.10	0.348493	ENSG00000231907.2
ENSG00000133321.11	0.348492	ENSG00000176783.15
ENSG00000170855.4	0.348492	ENSG00000211888.2
ENSG00000083814.13	0.348491	ENSG00000198429.10
ENSG00000178363.5	0.348488	ENSG00000197982.14
ENSG00000163138.19	0.348488	ENSG00000204380.4
ENSG00000145335.17	0.348484	ENSG00000164808.17
ENSG00000158482.10	0.348483	ENSG00000197496.6
ENSG00000120832.10	0.348483	ENSG00000265623.1
ENSG00000143756.12	0.348482	ENSG00000178394.5
ENSG00000196659.10	0.34848	ENSG00000267500.1
ENSG00000159592.11	0.348479	ENSG00000279730.2
ENSG00000177300.7	0.348478	ENSG00000255561.7
ENSG00000146859.6	0.348476	ENSG00000168286.3
ENSG00000115902.11	0.348476	ENSG00000169359.16
ENSG00000107537.14	0.348473	ENSG00000163590.14
ENSG00000162461.8	0.348473	ENSG00000183048.12
ENSG00000120563.10	0.348472	ENSG00000204616.11
ENSG00000132005.9	0.348471	ENSG00000171428.15
ENSG00000131941.8	0.348468	ENSG00000252060.1
ENSG00000115902.11	0.348467	ENSG00000116704.8
ENSG00000110060.9	0.348467	ENSG00000132646.11
ENSG00000133321.11	0.348467	ENSG00000175741.5
ENSG00000105649.10	0.348466	ENSG00000127328.22
ENSG00000163875.16	0.348466	ENSG00000185808.14
ENSG00000156966.7	0.348465	ENSG00000255867.1
ENSG00000135898.10	0.348464	ENSG00000142632.17
ENSG00000137944.18	0.348462	ENSG00000273033.2
ENSG00000103126.15	0.348461	ENSG00000113100.10
ENSG00000135315.12	0.348461	ENSG00000184967.7
ENSG00000133401.16	0.348459	ENSG00000135040.16
ENSG00000112941.14	0.348457	ENSG00000166046.11
ENSG00000084764.12	0.348455	ENSG00000128585.18
ENSG00000074319.13	0.348454	ENSG00000211786.3
ENSG00000101265.16	0.348453	ENSG00000164815.11
ENSG00000221628.1	0.348452	ENSG00000236323.1
ENSG00000164068.16	0.348451	ENSG00000217527.1
ENSG00000005020.13	0.34845	ENSG00000142669.15
ENSG00000163069.13	0.348449	ENSG00000259863.1
ENSG00000219163.2	0.348448	ENSG00000242512.9
ENSG00000070501.12	0.348447	ENSG00000158270.12
ENSG00000165948.11	0.348447	ENSG00000237373.1
ENSG00000176402.6	0.348446	ENSG00000233821.1
ENSG00000121988.18	0.348442	ENSG00000198040.11
ENSG00000130304.17	0.348439	ENSG00000141424.13
ENSG00000103187.8	0.348438	ENSG00000104413.18
ENSG00000100372.15	0.348437	ENSG00000126903.16
ENSG00000167315.18	0.348437	ENSG00000214960.11
ENSG00000214465.3	0.348435	ENSG00000244242.2
ENSG00000087842.11	0.348434	ENSG00000161057.13
ENSG00000032444.17	0.348434	ENSG00000198042.11
ENSG00000137575.12	0.348434	ENSG00000234797.5
ENSG00000087085.16	0.348433	ENSG00000110321.19
ENSG00000172732.12	0.348433	ENSG00000199627.1
ENSG00000149929.16	0.348432	ENSG00000156427.8
ENSG00000248555.7	0.348432	ENSG00000262919.8
ENSG00000083642.19	0.34843	ENSG00000101856.10
ENSG00000170214.5	0.34843	ENSG00000189283.10
ENSG00000167996.16	0.348428	ENSG00000225179.2
ENSG00000089220.5	0.348427	ENSG00000136997.21
ENSG00000028528.15	0.348425	ENSG00000029364.12
ENSG00000058866.15	0.348423	ENSG00000270379.6
ENSG00000155111.15	0.348422	ENSG00000173890.17
ENSG00000175820.4	0.348422	ENSG00000178425.14
ENSG00000143486.16	0.348422	ENSG00000205853.12
ENSG00000005022.6	0.348421	ENSG00000100372.15
ENSG00000135338.14	0.348419	ENSG00000200455.1
ENSG00000187730.9	0.348419	ENSG00000205442.13
ENSG00000116791.14	0.348417	ENSG00000169006.7
ENSG00000103381.12	0.348414	ENSG00000198189.11
ENSG00000125648.15	0.348412	ENSG00000138449.11
ENSG00000088970.16	0.348411	ENSG00000200520.1
ENSG00000057935.14	0.348408	ENSG00000129317.15
ENSG00000116266.11	0.348403	ENSG00000126821.8
ENSG00000167210.17	0.348402	ENSG00000168496.4
ENSG00000125775.15	0.348402	ENSG00000213693.4
ENSG00000231256.8	0.348402	ENSG00000235015.1
ENSG00000120215.10	0.348401	ENSG00000231638.1
ENSG00000103042.9	0.3484	ENSG00000110025.13
ENSG00000121988.18	0.348399	ENSG00000183579.16
ENSG00000117448.14	0.348397	ENSG00000254098.1
ENSG00000181472.5	0.348394	ENSG00000182484.15
ENSG00000165948.11	0.348392	ENSG00000224405.1
ENSG00000105516.11	0.348391	ENSG00000145592.14
ENSG00000105649.10	0.34839	ENSG00000267750.6
ENSG00000134982.17	0.348388	ENSG00000177432.8
ENSG00000181577.16	0.348388	ENSG00000226507.1
ENSG00000134013.16	0.348387	ENSG00000171435.14
ENSG00000138279.16	0.348383	ENSG00000260941.1
ENSG00000105649.10	0.348381	ENSG00000108963.19
ENSG00000108654.16	0.348381	ENSG00000136026.14
ENSG00000143751.10	0.34838	ENSG00000251869.1
ENSG00000211911.1	0.348379	ENSG00000239519.1
ENSG00000132485.14	0.348378	ENSG00000142684.9
ENSG00000116266.11	0.348377	ENSG00000129990.15
ENSG00000011021.23	0.348377	ENSG00000138185.20
ENSG00000224041.3	0.348375	ENSG00000226374.3
ENSG00000066855.16	0.348374	ENSG00000161999.13
ENSG00000105355.9	0.348373	ENSG00000185813.11
ENSG00000140386.13	0.348373	ENSG00000199872.1
ENSG00000158793.14	0.348371	ENSG00000166024.14
ENSG00000119878.6	0.348371	ENSG00000184227.8
ENSG00000108984.15	0.348371	ENSG00000214279.13
ENSG00000164307.13	0.34837	ENSG00000167996.16
ENSG00000180155.20	0.34837	ENSG00000251988.1
ENSG00000126458.4	0.348368	ENSG00000229638.1
ENSG00000200882.1	0.348368	ENSG00000230833.1
ENSG00000146733.14	0.348368	ENSG00000274523.5
ENSG00000137207.12	0.348367	ENSG00000196705.8
ENSG00000103351.13	0.348366	ENSG00000136717.15
ENSG00000103187.8	0.348366	ENSG00000162188.6
ENSG00000148840.11	0.348366	ENSG00000168490.14
ENSG00000188856.6	0.348366	ENSG00000232385.2
ENSG00000082516.9	0.348363	ENSG00000088205.13
ENSG00000154309.9	0.348363	ENSG00000258700.6
ENSG00000235690.2	0.348361	ENSG00000270098.1
ENSG00000076053.12	0.348361	ENSG00000273033.2
ENSG00000162927.14	0.34836	ENSG00000163629.13
ENSG00000169306.10	0.348359	ENSG00000260347.1
ENSG00000213785.3	0.348358	ENSG00000236279.7
ENSG00000207716.1	0.348357	ENSG00000249768.2
ENSG00000111445.14	0.348356	ENSG00000140386.13
ENSG00000129657.16	0.348355	ENSG00000164976.9
ENSG00000160633.13	0.348355	ENSG00000213741.11
ENSG00000109667.12	0.348354	ENSG00000120833.14
ENSG00000154767.15	0.348354	ENSG00000239779.7
ENSG00000083750.13	0.348353	ENSG00000214975.4
ENSG00000138119.17	0.348352	ENSG00000165661.17
ENSG00000154040.21	0.348352	ENSG00000198796.7
ENSG00000068885.15	0.348349	ENSG00000262246.6
ENSG00000007202.15	0.348348	ENSG00000025156.13
ENSG00000131116.12	0.348347	ENSG00000160445.11
ENSG00000163002.13	0.348347	ENSG00000167257.11
ENSG00000237380.7	0.348347	ENSG00000239571.1
ENSG00000075945.13	0.348345	ENSG00000105971.15
ENSG00000080345.18	0.348345	ENSG00000163138.19
ENSG00000186468.13	0.348342	ENSG00000234618.1
ENSG00000130810.20	0.34834	ENSG00000274523.5
ENSG00000134982.17	0.348338	ENSG00000137841.12
ENSG00000123933.17	0.348335	ENSG00000166928.11
ENSG00000177182.11	0.348335	ENSG00000250539.1
ENSG00000104998.4	0.348335	ENSG00000283379.1
ENSG00000007944.15	0.348334	ENSG00000129255.16
ENSG00000119929.13	0.348333	ENSG00000204469.13
ENSG00000007168.14	0.348332	ENSG00000090273.14
ENSG00000164796.18	0.348332	ENSG00000261348.2
ENSG00000163463.13	0.34833	ENSG00000164050.13
ENSG00000135046.14	0.348329	ENSG00000141480.18
ENSG00000198670.12	0.348329	ENSG00000268916.6
ENSG00000170214.5	0.348327	ENSG00000255003.1
ENSG00000161929.15	0.348324	ENSG00000230897.1
ENSG00000150760.13	0.348324	ENSG00000232362.1
ENSG00000213194.3	0.34832	ENSG00000242802.9
ENSG00000111886.11	0.348317	ENSG00000166266.14
ENSG00000127362.2	0.348316	ENSG00000182199.11
ENSG00000079435.10	0.348314	ENSG00000095015.6
ENSG00000163154.6	0.348313	ENSG00000211861.1
ENSG00000103707.10	0.348313	ENSG00000231307.1
ENSG00000112796.10	0.348312	ENSG00000123268.9
ENSG00000198730.9	0.348311	ENSG00000226091.7
ENSG00000167037.19	0.34831	ENSG00000213064.10
ENSG00000112357.14	0.348309	ENSG00000168495.13
ENSG00000149182.15	0.348308	ENSG00000268916.6
ENSG00000112379.9	0.348306	ENSG00000253294.1
ENSG00000100568.11	0.348303	ENSG00000197372.10
ENSG00000148840.11	0.348303	ENSG00000199627.1
ENSG00000197956.10	0.348301	ENSG00000199872.1
ENSG00000103152.12	0.3483	ENSG00000198380.13
ENSG00000071909.19	0.348298	ENSG00000121481.11
ENSG00000069943.10	0.348298	ENSG00000241343.10
ENSG00000205649.9	0.348298	ENSG00000242802.9
ENSG00000164175.15	0.348298	ENSG00000265185.6
ENSG00000171094.18	0.348297	ENSG00000226496.3
ENSG00000154589.7	0.348296	ENSG00000163558.13
ENSG00000234618.1	0.348296	ENSG00000235145.2
ENSG00000235534.1	0.348295	ENSG00000248998.2
ENSG00000107338.10	0.348294	ENSG00000227541.1
ENSG00000125863.20	0.348291	ENSG00000126249.8
ENSG00000066933.16	0.34829	ENSG00000230897.1
ENSG00000147804.10	0.348287	ENSG00000164175.15
ENSG00000217811.1	0.348287	ENSG00000237859.2
ENSG00000198703.2	0.348285	ENSG00000230082.1
ENSG00000108830.10	0.348284	ENSG00000160633.13
ENSG00000104064.18	0.348279	ENSG00000166928.11
ENSG00000213700.3	0.348279	ENSG00000285410.1
ENSG00000095370.20	0.348278	ENSG00000119231.11
ENSG00000151834.16	0.348275	ENSG00000205559.5
ENSG00000068878.15	0.348274	ENSG00000120137.7
ENSG00000186081.12	0.348273	ENSG00000197892.13
ENSG00000091039.17	0.348272	ENSG00000116273.6
ENSG00000233930.4	0.348271	ENSG00000278023.7
ENSG00000144736.14	0.34827	ENSG00000197847.12
ENSG00000204616.11	0.34827	ENSG00000258616.5
ENSG00000111790.14	0.348267	ENSG00000116016.14
ENSG00000100612.14	0.348267	ENSG00000163644.15
ENSG00000161654.10	0.348267	ENSG00000185189.18
ENSG00000083168.11	0.348266	ENSG00000131238.18
ENSG00000171747.9	0.348265	ENSG00000227262.3
ENSG00000119715.15	0.348264	ENSG00000143387.14
ENSG00000140945.17	0.348264	ENSG00000254417.1
ENSG00000121073.15	0.348263	ENSG00000145757.16
ENSG00000170584.11	0.348263	ENSG00000227051.7
ENSG00000123360.12	0.348259	ENSG00000187608.10
ENSG00000143889.16	0.348257	ENSG00000283379.1
ENSG00000117697.15	0.348256	ENSG00000172794.20
ENSG00000116005.12	0.348255	ENSG00000127328.22
ENSG00000000457.14	0.348254	ENSG00000131437.16
ENSG00000121577.14	0.348254	ENSG00000137944.18
ENSG00000088448.14	0.348253	ENSG00000158161.16
ENSG00000091436.17	0.348249	ENSG00000141622.14
ENSG00000126773.13	0.348249	ENSG00000188647.13
ENSG00000196950.14	0.348249	ENSG00000221491.2
ENSG00000006125.18	0.348248	ENSG00000085231.14
ENSG00000232281.2	0.348248	ENSG00000248685.6
ENSG00000168490.14	0.348248	ENSG00000254093.9
ENSG00000103599.20	0.348247	ENSG00000105270.15
ENSG00000187980.7	0.348246	ENSG00000231177.4
ENSG00000086848.15	0.348246	ENSG00000237128.1
ENSG00000165868.16	0.348242	ENSG00000224854.3
ENSG00000198796.7	0.348237	ENSG00000237373.1
ENSG00000105649.10	0.348236	ENSG00000132329.11
ENSG00000169083.18	0.348236	ENSG00000256193.6
ENSG00000136718.10	0.348235	ENSG00000231120.3
ENSG00000007944.15	0.348234	ENSG00000203965.13
ENSG00000080824.19	0.348232	ENSG00000100311.17
ENSG00000148426.13	0.34823	ENSG00000268471.6
ENSG00000100129.18	0.348229	ENSG00000122406.14
ENSG00000112983.18	0.348229	ENSG00000231031.6
ENSG00000149782.13	0.348228	ENSG00000185189.18
ENSG00000120137.7	0.348224	ENSG00000134153.10
ENSG00000089220.5	0.348222	ENSG00000142552.8
ENSG00000170265.12	0.348222	ENSG00000171161.13
ENSG00000100376.12	0.348222	ENSG00000250492.1
ENSG00000165997.5	0.34822	ENSG00000229132.2
ENSG00000100554.12	0.348218	ENSG00000123159.16
ENSG00000111790.14	0.348218	ENSG00000266992.1
ENSG00000165716.11	0.348213	ENSG00000205559.5
ENSG00000187147.18	0.348213	ENSG00000237576.2
ENSG00000113525.10	0.34821	ENSG00000160401.15
ENSG00000167984.18	0.34821	ENSG00000185088.14
ENSG00000151023.17	0.34821	ENSG00000282996.1
ENSG00000213741.11	0.348209	ENSG00000282508.2
ENSG00000145819.18	0.348208	ENSG00000198908.12
ENSG00000144597.14	0.348207	ENSG00000144746.7
ENSG00000111371.16	0.348205	ENSG00000152683.14
ENSG00000144290.17	0.348205	ENSG00000204271.13
ENSG00000156959.9	0.348204	ENSG00000176402.6
ENSG00000168495.13	0.348203	ENSG00000267123.7
ENSG00000103769.10	0.348202	ENSG00000133321.11
ENSG00000164284.15	0.348198	ENSG00000204653.10
ENSG00000168490.14	0.348197	ENSG00000175886.10
ENSG00000069206.15	0.348196	ENSG00000260762.1
ENSG00000163608.15	0.348195	ENSG00000173848.19
ENSG00000129255.16	0.348195	ENSG00000185808.14
ENSG00000103740.10	0.348194	ENSG00000183876.9
ENSG00000184967.7	0.348191	ENSG00000189306.11
ENSG00000172590.18	0.348188	ENSG00000175087.10
ENSG00000164976.9	0.348186	ENSG00000169612.4
ENSG00000197595.4	0.348186	ENSG00000271563.1
ENSG00000154162.15	0.348185	ENSG00000164946.20
ENSG00000165972.13	0.348184	ENSG00000173950.16
ENSG00000226320.6	0.348183	ENSG00000255970.1
ENSG00000125384.7	0.348182	ENSG00000164815.11
ENSG00000004838.14	0.348182	ENSG00000179922.6
ENSG00000136940.14	0.348181	ENSG00000255409.1
ENSG00000103319.12	0.348178	ENSG00000196531.14
ENSG00000105173.14	0.348176	ENSG00000175087.10
ENSG00000118680.14	0.348173	ENSG00000131242.18
ENSG00000155846.17	0.348173	ENSG00000164609.10
ENSG00000185049.16	0.34817	ENSG00000242945.2
ENSG00000187545.5	0.348167	ENSG00000204120.16
ENSG00000164379.7	0.348167	ENSG00000219073.8
ENSG00000244692.3	0.348167	ENSG00000275036.1
ENSG00000149782.13	0.348165	ENSG00000196636.8
ENSG00000197360.9	0.348165	ENSG00000197961.12
ENSG00000232385.2	0.348165	ENSG00000233297.4
ENSG00000111684.11	0.348164	ENSG00000158793.14
ENSG00000160224.17	0.348162	ENSG00000251051.1
ENSG00000176396.11	0.348161	ENSG00000229029.2
ENSG00000013288.9	0.34816	ENSG00000134072.11
ENSG00000143105.7	0.34816	ENSG00000151773.13
ENSG00000111684.11	0.348159	ENSG00000154589.7
ENSG00000169255.15	0.348159	ENSG00000259577.2
ENSG00000229723.1	0.348155	ENSG00000239519.1
ENSG00000173486.14	0.348155	ENSG00000254271.1
ENSG00000175886.10	0.348154	ENSG00000214727.2
ENSG00000115661.14	0.348152	ENSG00000227199.1
ENSG00000198380.13	0.34815	ENSG00000203523.3
ENSG00000122378.14	0.348148	ENSG00000264575.1
ENSG00000116141.17	0.348146	ENSG00000179934.7
ENSG00000115137.12	0.348144	ENSG00000164039.15
ENSG00000121413.13	0.348142	ENSG00000146757.14
ENSG00000169359.16	0.348141	ENSG00000183032.12
ENSG00000101400.6	0.348141	ENSG00000201229.1
ENSG00000155158.20	0.348139	ENSG00000211698.2
ENSG00000102030.16	0.348139	ENSG00000214629.3
ENSG00000119707.14	0.348135	ENSG00000147883.12
ENSG00000169026.13	0.348135	ENSG00000169371.14
ENSG00000111445.14	0.348134	ENSG00000164068.16
ENSG00000144597.14	0.348132	ENSG00000152990.14
ENSG00000146223.16	0.348132	ENSG00000180979.10
ENSG00000143994.14	0.34813	ENSG00000239519.1
ENSG00000175505.11	0.348129	ENSG00000198857.3
ENSG00000099834.19	0.348127	ENSG00000227440.1
ENSG00000112796.10	0.348127	ENSG00000253294.1
ENSG00000235674.2	0.348126	ENSG00000267252.6
ENSG00000136147.18	0.348125	ENSG00000238835.1
ENSG00000198369.10	0.348124	ENSG00000199436.1
ENSG00000104973.19	0.348123	ENSG00000171428.15
ENSG00000171202.7	0.348122	ENSG00000180221.6
ENSG00000135519.8	0.348122	ENSG00000197892.13
ENSG00000163947.12	0.348121	ENSG00000167851.15
ENSG00000123349.15	0.348121	ENSG00000241343.10
ENSG00000150776.18	0.34812	ENSG00000184719.12
ENSG00000229132.2	0.348118	ENSG00000235643.2
ENSG00000146223.16	0.348118	ENSG00000239218.2
ENSG00000111886.11	0.348117	ENSG00000162522.11
ENSG00000138769.11	0.348117	ENSG00000174948.6
ENSG00000127720.8	0.348117	ENSG00000197892.13
ENSG00000105518.14	0.348114	ENSG00000227911.3
ENSG00000231035.1	0.348112	ENSG00000239419.3
ENSG00000176160.11	0.348111	ENSG00000264017.2
ENSG00000113318.11	0.34811	ENSG00000133321.11
ENSG00000087237.12	0.34811	ENSG00000236813.1
ENSG00000171428.15	0.348109	ENSG00000176623.12
ENSG00000130827.6	0.348108	ENSG00000132541.11
ENSG00000120071.15	0.348108	ENSG00000164574.16
ENSG00000068878.15	0.348101	ENSG00000103472.10
ENSG00000071909.19	0.3481	ENSG00000204469.13
ENSG00000163993.7	0.348099	ENSG00000238835.1
ENSG00000136147.18	0.348098	ENSG00000137575.12
ENSG00000131591.18	0.348097	ENSG00000227411.1
ENSG00000128610.12	0.348094	ENSG00000250492.1
ENSG00000107338.10	0.348092	ENSG00000155542.12
ENSG00000204428.12	0.348092	ENSG00000213930.12
ENSG00000163138.19	0.348092	ENSG00000244131.2
ENSG00000166526.18	0.348091	ENSG00000183309.12
ENSG00000072736.19	0.348091	ENSG00000273033.2
ENSG00000214460.3	0.348088	ENSG00000238609.1
ENSG00000197150.13	0.348088	ENSG00000252695.1
ENSG00000112294.14	0.348084	ENSG00000170214.5
ENSG00000107518.18	0.348084	ENSG00000183484.12
ENSG00000058085.15	0.348083	ENSG00000164976.9
ENSG00000120664.11	0.34808	ENSG00000229692.3
ENSG00000196357.12	0.348079	ENSG00000229676.3
ENSG00000145757.16	0.348078	ENSG00000167114.13
ENSG00000142892.15	0.348078	ENSG00000198856.13
ENSG00000164574.16	0.348077	ENSG00000181227.3
ENSG00000095574.12	0.348077	ENSG00000197223.12
ENSG00000067955.15	0.348076	ENSG00000105518.14
ENSG00000127191.18	0.348075	ENSG00000135452.10
ENSG00000143951.16	0.348075	ENSG00000182484.15
ENSG00000122406.14	0.348075	ENSG00000197892.13
ENSG00000206634.1	0.348075	ENSG00000269743.3
ENSG00000099326.9	0.348074	ENSG00000140807.7
ENSG00000111011.18	0.348073	ENSG00000123143.13
ENSG00000111445.14	0.348073	ENSG00000199627.1
ENSG00000171823.7	0.348073	ENSG00000229578.3
ENSG00000162522.11	0.348073	ENSG00000269119.1
ENSG00000123349.15	0.348069	ENSG00000163162.9
ENSG00000074356.17	0.348066	ENSG00000130985.17
ENSG00000163993.7	0.348066	ENSG00000240342.3
ENSG00000177954.14	0.348066	ENSG00000267123.7
ENSG00000013288.9	0.348064	ENSG00000135900.4
ENSG00000211594.2	0.348063	ENSG00000234601.1
ENSG00000153902.14	0.348063	ENSG00000249375.8
ENSG00000143977.14	0.348062	ENSG00000147164.12
ENSG00000121577.14	0.348061	ENSG00000164815.11
ENSG00000128578.10	0.348061	ENSG00000176476.9
ENSG00000173137.12	0.348061	ENSG00000224788.1
ENSG00000011295.16	0.34806	ENSG00000278030.1
ENSG00000007202.15	0.348057	ENSG00000144567.11
ENSG00000233594.2	0.348057	ENSG00000250822.1
ENSG00000042286.15	0.348056	ENSG00000073737.17
ENSG00000134982.17	0.348055	ENSG00000143294.15
ENSG00000177363.5	0.348054	ENSG00000184389.9
ENSG00000137207.12	0.348054	ENSG00000218891.5
ENSG00000186352.9	0.348053	ENSG00000227051.7
ENSG00000158874.11	0.348051	ENSG00000237799.2
ENSG00000175376.9	0.348051	ENSG00000249768.2
ENSG00000122741.16	0.348049	ENSG00000189283.10
ENSG00000204271.13	0.348049	ENSG00000214300.7
ENSG00000181104.7	0.348048	ENSG00000186377.8
ENSG00000092108.22	0.348048	ENSG00000236570.1
ENSG00000132330.18	0.348048	ENSG00000237273.1
ENSG00000153395.10	0.348047	ENSG00000248998.2
ENSG00000069509.6	0.348046	ENSG00000115289.14
ENSG00000138744.16	0.348045	ENSG00000139579.13
ENSG00000187514.17	0.348045	ENSG00000229994.1
ENSG00000074800.16	0.348042	ENSG00000149541.10
ENSG00000163888.4	0.348041	ENSG00000164066.13
ENSG00000164815.11	0.34804	ENSG00000166439.6
ENSG00000136828.19	0.348038	ENSG00000171566.12
ENSG00000175591.12	0.348037	ENSG00000187147.18
ENSG00000152990.14	0.348036	ENSG00000205649.9
ENSG00000126947.13	0.348032	ENSG00000154309.9
ENSG00000187514.17	0.348032	ENSG00000204469.13
ENSG00000117009.12	0.34803	ENSG00000177600.9
ENSG00000116005.12	0.348027	ENSG00000174099.12
ENSG00000144746.7	0.348027	ENSG00000198837.10
ENSG00000089220.5	0.348027	ENSG00000238741.1
ENSG00000051128.19	0.348023	ENSG00000116005.12
ENSG00000147535.17	0.348023	ENSG00000254842.6
ENSG00000167114.13	0.348022	ENSG00000207344.1
ENSG00000164796.18	0.348021	ENSG00000231638.1
ENSG00000115257.15	0.34802	ENSG00000120137.7
ENSG00000106244.13	0.348019	ENSG00000184100.6
ENSG00000237687.2	0.348019	ENSG00000258104.1
ENSG00000129596.5	0.348017	ENSG00000165716.11
ENSG00000184731.6	0.348016	ENSG00000237986.4
ENSG00000164300.17	0.348014	ENSG00000183576.13
ENSG00000104129.10	0.348012	ENSG00000240770.5
ENSG00000179085.8	0.348012	ENSG00000265195.1
ENSG00000142230.13	0.34801	ENSG00000169116.11
ENSG00000007168.14	0.348009	ENSG00000146192.15
ENSG00000068323.17	0.348007	ENSG00000139160.13
ENSG00000145819.18	0.348007	ENSG00000260423.2
ENSG00000108960.9	0.348006	ENSG00000133874.2
ENSG00000003989.18	0.348005	ENSG00000120329.7
ENSG00000230290.1	0.348004	ENSG00000231638.1
ENSG00000141480.18	0.348003	ENSG00000250433.1
ENSG00000094963.14	0.348002	ENSG00000204310.13
ENSG00000199872.1	0.348001	ENSG00000232818.2
ENSG00000112796.10	0.347998	ENSG00000247872.2
ENSG00000127993.16	0.347997	ENSG00000161980.6
ENSG00000186298.12	0.347997	ENSG00000188647.13
ENSG00000104064.18	0.347996	ENSG00000177432.8
ENSG00000143126.8	0.347996	ENSG00000260053.2
ENSG00000109332.20	0.347995	ENSG00000175063.17
ENSG00000173611.18	0.347993	ENSG00000185122.11
ENSG00000131238.18	0.347992	ENSG00000169189.17
ENSG00000167985.7	0.347992	ENSG00000260032.2
ENSG00000007038.11	0.347991	ENSG00000115289.14
ENSG00000082497.12	0.34799	ENSG00000106483.12
ENSG00000079435.10	0.347989	ENSG00000112379.9
ENSG00000072736.19	0.347989	ENSG00000197892.13
ENSG00000255291.2	0.347987	ENSG00000282996.1
ENSG00000133401.16	0.347986	ENSG00000155099.8
ENSG00000126821.8	0.347985	ENSG00000128578.10
ENSG00000124226.11	0.347984	ENSG00000168958.20
ENSG00000141756.19	0.347983	ENSG00000251032.1
ENSG00000188015.10	0.347983	ENSG00000271334.6
ENSG00000115204.15	0.34798	ENSG00000135387.21
ENSG00000200169.1	0.347977	ENSG00000213442.5
ENSG00000146072.6	0.347977	ENSG00000234771.3
ENSG00000108984.15	0.347976	ENSG00000168288.13
ENSG00000107185.10	0.347975	ENSG00000126254.12
ENSG00000143033.18	0.347974	ENSG00000213160.10
ENSG00000062716.13	0.34797	ENSG00000249446.2
ENSG00000113100.10	0.347969	ENSG00000166266.14
ENSG00000136630.13	0.347969	ENSG00000259550.2
ENSG00000214535.3	0.347966	ENSG00000254985.1
ENSG00000110436.13	0.347965	ENSG00000158109.15
ENSG00000250324.2	0.347965	ENSG00000258120.2
ENSG00000151466.12	0.34796	ENSG00000232437.1
ENSG00000088826.18	0.347959	ENSG00000160284.15
ENSG00000236017.8	0.347959	ENSG00000261102.2
ENSG00000069943.10	0.347958	ENSG00000104064.18
ENSG00000142669.15	0.347958	ENSG00000188779.12
ENSG00000120833.14	0.347958	ENSG00000207475.1
ENSG00000143390.18	0.347958	ENSG00000207508.1
ENSG00000173041.12	0.347955	ENSG00000196757.8
ENSG00000127989.14	0.347955	ENSG00000199032.1
ENSG00000223776.5	0.347954	ENSG00000224851.2
ENSG00000228557.1	0.347949	ENSG00000249454.1
ENSG00000119705.10	0.347946	ENSG00000125648.15
ENSG00000127328.22	0.347946	ENSG00000197892.13
ENSG00000131591.18	0.347946	ENSG00000261174.2
ENSG00000103995.14	0.347945	ENSG00000145592.14
ENSG00000145354.12	0.347944	ENSG00000214433.4
ENSG00000135040.16	0.347942	ENSG00000171428.15
ENSG00000119314.16	0.347942	ENSG00000187391.22
ENSG00000080189.15	0.347939	ENSG00000167114.13
ENSG00000238212.3	0.347938	ENSG00000242580.1
ENSG00000106113.19	0.347937	ENSG00000196776.17
ENSG00000124813.23	0.347934	ENSG00000148840.11
ENSG00000134287.10	0.347933	ENSG00000232281.2
ENSG00000010017.13	0.347932	ENSG00000104064.18
ENSG00000111684.11	0.347932	ENSG00000177666.17
ENSG00000124207.17	0.347931	ENSG00000203697.12
ENSG00000007168.14	0.347929	ENSG00000106397.12
ENSG00000063322.15	0.347926	ENSG00000227376.1
ENSG00000007944.15	0.347925	ENSG00000183943.6
ENSG00000143341.12	0.347925	ENSG00000276712.1
ENSG00000131941.8	0.347923	ENSG00000170854.18
ENSG00000223387.6	0.347923	ENSG00000225657.2
ENSG00000164136.17	0.347923	ENSG00000231019.1
ENSG00000104852.15	0.347923	ENSG00000238578.1
ENSG00000057935.14	0.347922	ENSG00000154359.13
ENSG00000185813.11	0.347922	ENSG00000207357.1
ENSG00000134760.6	0.347921	ENSG00000160401.15
ENSG00000134489.7	0.347921	ENSG00000173908.9
ENSG00000163138.19	0.347919	ENSG00000175115.13
ENSG00000144567.11	0.347918	ENSG00000169750.9
ENSG00000177380.14	0.347918	ENSG00000187514.17
ENSG00000120071.15	0.347917	ENSG00000171105.14
ENSG00000145975.15	0.347917	ENSG00000226161.1
ENSG00000170801.10	0.347916	ENSG00000231154.1
ENSG00000105131.8	0.347913	ENSG00000134760.6
ENSG00000083807.10	0.347913	ENSG00000188779.12
ENSG00000100311.17	0.347912	ENSG00000137575.12
ENSG00000064195.7	0.347912	ENSG00000148925.11
ENSG00000108523.16	0.347911	ENSG00000115825.11
ENSG00000130522.6	0.347911	ENSG00000132780.17
ENSG00000105325.15	0.34791	ENSG00000153294.12
ENSG00000135469.14	0.347909	ENSG00000172273.13
ENSG00000001084.13	0.347908	ENSG00000157833.13
ENSG00000175820.4	0.347908	ENSG00000176402.6
ENSG00000186468.13	0.347908	ENSG00000188895.12
ENSG00000063127.16	0.347908	ENSG00000225630.1
ENSG00000100239.16	0.347905	ENSG00000137944.18
ENSG00000110700.7	0.347905	ENSG00000248568.1
ENSG00000134072.11	0.347904	ENSG00000203965.13
ENSG00000170584.11	0.347903	ENSG00000224289.1
ENSG00000129467.14	0.3479	ENSG00000150051.14
ENSG00000111785.21	0.347899	ENSG00000142552.8
ENSG00000151023.17	0.347897	ENSG00000249212.1
ENSG00000131236.18	0.347892	ENSG00000288642.1
ENSG00000154040.21	0.34789	ENSG00000160401.15
ENSG00000108984.15	0.347888	ENSG00000114757.19
ENSG00000162927.14	0.347888	ENSG00000165271.17
ENSG00000211868.1	0.347888	ENSG00000256060.3
ENSG00000116005.12	0.347885	ENSG00000135900.4
ENSG00000172985.11	0.347884	ENSG00000253598.3
ENSG00000127980.16	0.347883	ENSG00000139579.13
ENSG00000134107.5	0.347883	ENSG00000140259.7
ENSG00000148840.11	0.347883	ENSG00000162073.14
ENSG00000073803.14	0.347883	ENSG00000207716.1
ENSG00000103126.15	0.347881	ENSG00000227411.1
ENSG00000234984.1	0.347881	ENSG00000235643.2
ENSG00000226272.5	0.347881	ENSG00000251571.1
ENSG00000069345.12	0.34788	ENSG00000100263.14
ENSG00000120805.14	0.347879	ENSG00000188095.6
ENSG00000177600.9	0.347878	ENSG00000231177.4
ENSG00000170100.14	0.347875	ENSG00000258405.11
ENSG00000211714.3	0.347874	ENSG00000249446.2
ENSG00000119929.13	0.347873	ENSG00000213741.11
ENSG00000176170.14	0.347873	ENSG00000223224.1
ENSG00000135446.17	0.347872	ENSG00000239839.7
ENSG00000163463.13	0.347869	ENSG00000174007.9
ENSG00000158411.11	0.347868	ENSG00000196531.14
ENSG00000167996.16	0.347868	ENSG00000256937.1
ENSG00000102078.16	0.347867	ENSG00000129353.15
ENSG00000183576.13	0.347867	ENSG00000197019.5
ENSG00000224405.1	0.347867	ENSG00000253578.1
ENSG00000182272.12	0.347863	ENSG00000206530.11
ENSG00000074319.13	0.347863	ENSG00000278030.1
ENSG00000070669.17	0.347862	ENSG00000100473.18
ENSG00000112294.14	0.347862	ENSG00000155495.9
ENSG00000205649.9	0.347858	ENSG00000226091.7
ENSG00000136147.18	0.347856	ENSG00000246548.3
ENSG00000131650.14	0.347855	ENSG00000140807.7
ENSG00000158874.11	0.347855	ENSG00000215162.2
ENSG00000100591.8	0.34785	ENSG00000235690.2
ENSG00000122376.12	0.347848	ENSG00000149257.16
ENSG00000162753.13	0.347848	ENSG00000169026.13
ENSG00000211611.2	0.347847	ENSG00000242399.1
ENSG00000147889.18	0.347846	ENSG00000170214.5
ENSG00000130720.13	0.347846	ENSG00000174842.17
ENSG00000100031.19	0.347845	ENSG00000108509.21
ENSG00000173208.4	0.347843	ENSG00000228887.3
ENSG00000100311.17	0.347842	ENSG00000151466.12
ENSG00000070669.17	0.347842	ENSG00000214604.3
ENSG00000256271.1	0.347842	ENSG00000271672.1
ENSG00000005022.6	0.347841	ENSG00000146072.6
ENSG00000230109.1	0.347841	ENSG00000233369.7
ENSG00000100473.18	0.347841	ENSG00000260053.2
ENSG00000166750.10	0.34784	ENSG00000169026.13
ENSG00000168096.15	0.34784	ENSG00000176444.19
ENSG00000133401.16	0.347839	ENSG00000164985.15
ENSG00000066855.16	0.347838	ENSG00000134283.18
ENSG00000164976.9	0.347836	ENSG00000179715.13
ENSG00000160908.15	0.347835	ENSG00000170260.9
ENSG00000182606.17	0.347835	ENSG00000211746.3
ENSG00000214535.3	0.347834	ENSG00000226498.2
ENSG00000161905.13	0.347832	ENSG00000186973.11
ENSG00000114942.14	0.347832	ENSG00000204469.13
ENSG00000128591.16	0.347831	ENSG00000151023.17
ENSG00000100554.12	0.347831	ENSG00000176402.6
ENSG00000142615.8	0.34783	ENSG00000234776.5
ENSG00000163002.13	0.347829	ENSG00000170860.4
ENSG00000109171.15	0.347828	ENSG00000259863.1
ENSG00000085721.13	0.347827	ENSG00000136828.19
ENSG00000075856.12	0.347827	ENSG00000163162.9
ENSG00000101158.15	0.347826	ENSG00000254622.1
ENSG00000115204.15	0.347823	ENSG00000250539.1
ENSG00000171357.6	0.347823	ENSG00000258616.5
ENSG00000175467.15	0.347822	ENSG00000235145.2
ENSG00000177600.9	0.347821	ENSG00000248092.8
ENSG00000134569.10	0.347821	ENSG00000253658.6
ENSG00000103381.12	0.34782	ENSG00000250539.1
ENSG00000100422.14	0.347819	ENSG00000104998.4
ENSG00000138107.13	0.347818	ENSG00000178761.15
ENSG00000161277.11	0.347818	ENSG00000236311.6
ENSG00000100567.13	0.347813	ENSG00000137944.18
ENSG00000132386.11	0.347813	ENSG00000141985.9
ENSG00000133048.13	0.347813	ENSG00000145819.18
ENSG00000085563.15	0.347811	ENSG00000134815.19
ENSG00000122335.17	0.347807	ENSG00000179833.4
ENSG00000100614.18	0.347806	ENSG00000139218.18
ENSG00000116221.15	0.347806	ENSG00000163558.13
ENSG00000176783.15	0.347806	ENSG00000184588.18
ENSG00000111530.13	0.347805	ENSG00000231728.5
ENSG00000116016.14	0.347805	ENSG00000253310.1
ENSG00000090097.22	0.347802	ENSG00000170860.4
ENSG00000157766.19	0.347802	ENSG00000204560.10
ENSG00000124762.14	0.347801	ENSG00000173486.14
ENSG00000086548.9	0.3478	ENSG00000244437.1
ENSG00000228126.1	0.347798	ENSG00000229020.4
ENSG00000100473.18	0.347797	ENSG00000174371.17
ENSG00000073803.14	0.347796	ENSG00000214016.3
ENSG00000111247.15	0.347795	ENSG00000214975.4
ENSG00000166049.11	0.347795	ENSG00000269119.1
ENSG00000143341.12	0.347791	ENSG00000254093.9
ENSG00000051128.19	0.347789	ENSG00000114942.14
ENSG00000085231.14	0.347788	ENSG00000173908.9
ENSG00000068394.11	0.347787	ENSG00000104064.18
ENSG00000148908.15	0.347786	ENSG00000274523.5
ENSG00000245848.3	0.347785	ENSG00000256937.1
ENSG00000116260.17	0.347784	ENSG00000264017.2
ENSG00000156966.7	0.347782	ENSG00000173486.14
ENSG00000108523.16	0.347782	ENSG00000211892.4
ENSG00000198744.5	0.347779	ENSG00000248923.1
ENSG00000178385.15	0.347777	ENSG00000203965.13
ENSG00000229473.2	0.347776	ENSG00000251692.8
ENSG00000113318.11	0.347774	ENSG00000185808.14
ENSG00000131437.16	0.347774	ENSG00000188389.11
ENSG00000105649.10	0.347773	ENSG00000200350.1
ENSG00000075945.13	0.347771	ENSG00000237398.1
ENSG00000011114.15	0.34777	ENSG00000250814.3
ENSG00000118596.12	0.347768	ENSG00000172985.11
ENSG00000150776.18	0.347767	ENSG00000205413.8
ENSG00000240342.3	0.347766	ENSG00000244131.2
ENSG00000156304.15	0.347762	ENSG00000219274.1
ENSG00000241527.1	0.347762	ENSG00000278616.1
ENSG00000197885.11	0.347759	ENSG00000227347.1
ENSG00000129465.16	0.347758	ENSG00000131242.18
ENSG00000088826.18	0.347754	ENSG00000145335.17
ENSG00000071539.14	0.347752	ENSG00000250754.6
ENSG00000156966.7	0.347751	ENSG00000234152.1
ENSG00000100605.17	0.347751	ENSG00000264616.1
ENSG00000149054.16	0.34775	ENSG00000183779.7
ENSG00000236500.1	0.347749	ENSG00000255075.1
ENSG00000100823.12	0.347748	ENSG00000163644.15
ENSG00000156738.18	0.347745	ENSG00000212170.1
ENSG00000155868.8	0.347744	ENSG00000232875.1
ENSG00000170423.13	0.347743	ENSG00000174721.10
ENSG00000168496.4	0.347743	ENSG00000182103.5
ENSG00000149541.10	0.347743	ENSG00000259577.2
ENSG00000169189.17	0.34774	ENSG00000172819.17
ENSG00000139269.3	0.347734	ENSG00000164307.13
ENSG00000037637.11	0.347733	ENSG00000070610.14
ENSG00000125449.7	0.347732	ENSG00000160072.20
ENSG00000176783.15	0.347732	ENSG00000197879.17
ENSG00000166164.16	0.347731	ENSG00000171360.4
ENSG00000166228.9	0.347731	ENSG00000229638.1
ENSG00000127870.17	0.34773	ENSG00000137944.18
ENSG00000264931.1	0.347727	ENSG00000283558.1
ENSG00000154040.21	0.347725	ENSG00000176302.13
ENSG00000163877.11	0.347723	ENSG00000182957.16
ENSG00000166228.9	0.347723	ENSG00000266308.2
ENSG00000184613.11	0.347721	ENSG00000260455.2
ENSG00000184408.10	0.34772	ENSG00000188015.10
ENSG00000182957.16	0.347718	ENSG00000221491.2
ENSG00000117697.15	0.347718	ENSG00000228808.1
ENSG00000100129.18	0.347717	ENSG00000114942.14
ENSG00000079387.14	0.347717	ENSG00000143368.10
ENSG00000082014.17	0.347714	ENSG00000124813.23
ENSG00000168679.18	0.347714	ENSG00000198892.7
ENSG00000184588.18	0.347714	ENSG00000231177.4
ENSG00000134982.17	0.347712	ENSG00000207508.1
ENSG00000105649.10	0.347711	ENSG00000125384.7
ENSG00000104205.16	0.34771	ENSG00000128578.10
ENSG00000196950.14	0.347708	ENSG00000234771.3
ENSG00000111837.12	0.347707	ENSG00000175309.15
ENSG00000163808.17	0.347707	ENSG00000181577.16
ENSG00000183309.12	0.347705	ENSG00000198040.11
ENSG00000100359.21	0.347704	ENSG00000122376.12
ENSG00000165084.16	0.347703	ENSG00000253895.1
ENSG00000211878.1	0.3477	ENSG00000230043.1
ENSG00000184612.8	0.347697	ENSG00000211807.3
ENSG00000163611.11	0.347694	ENSG00000212296.1
ENSG00000172965.17	0.347694	ENSG00000219274.1
ENSG00000129562.11	0.347694	ENSG00000260096.1
ENSG00000179715.13	0.347693	ENSG00000278416.1
ENSG00000110844.14	0.347692	ENSG00000264575.1
ENSG00000171217.5	0.347692	ENSG00000277632.2
ENSG00000136147.18	0.347691	ENSG00000230897.1
ENSG00000260094.1	0.347691	ENSG00000266751.1
ENSG00000258120.2	0.347691	ENSG00000283558.1
ENSG00000143156.14	0.347688	ENSG00000185813.11
ENSG00000167257.11	0.347688	ENSG00000221988.13
ENSG00000112701.18	0.347687	ENSG00000126821.8
ENSG00000079435.10	0.347687	ENSG00000171680.23
ENSG00000075856.12	0.347686	ENSG00000252577.1
ENSG00000131236.18	0.347686	ENSG00000283210.1
ENSG00000164985.15	0.347685	ENSG00000187514.17
ENSG00000252695.1	0.347685	ENSG00000263831.1
ENSG00000167114.13	0.347685	ENSG00000265706.1
ENSG00000198189.11	0.347684	ENSG00000231782.7
ENSG00000157617.17	0.347684	ENSG00000248685.6
ENSG00000167210.17	0.347684	ENSG00000283379.1
ENSG00000105270.15	0.347683	ENSG00000223621.1
ENSG00000051128.19	0.34768	ENSG00000084764.12
ENSG00000232818.2	0.347679	ENSG00000234335.1
ENSG00000100902.11	0.347678	ENSG00000119231.11
ENSG00000148840.11	0.347678	ENSG00000183655.13
ENSG00000107518.18	0.347676	ENSG00000116685.16
ENSG00000179913.11	0.347676	ENSG00000262497.1
ENSG00000114544.17	0.347675	ENSG00000172554.12
ENSG00000070444.15	0.347675	ENSG00000235090.1
ENSG00000187147.18	0.347674	ENSG00000230457.3
ENSG00000140807.7	0.347669	ENSG00000214279.13
ENSG00000173041.12	0.347666	ENSG00000197360.9
ENSG00000145757.16	0.347666	ENSG00000238286.1
ENSG00000100889.12	0.347665	ENSG00000271334.6
ENSG00000142655.13	0.347664	ENSG00000185122.11
ENSG00000156697.13	0.347663	ENSG00000213930.12
ENSG00000130758.8	0.347662	ENSG00000185567.7
ENSG00000101220.18	0.347662	ENSG00000264314.1
ENSG00000070501.12	0.347661	ENSG00000228808.1
ENSG00000130522.6	0.347659	ENSG00000175505.11
ENSG00000100731.16	0.347656	ENSG00000254093.9
ENSG00000232676.1	0.347655	ENSG00000235488.1
ENSG00000104131.13	0.347655	ENSG00000260102.2
ENSG00000142669.15	0.347653	ENSG00000183576.13
ENSG00000169241.19	0.347653	ENSG00000207475.1
ENSG00000104369.5	0.347652	ENSG00000211935.3
ENSG00000200455.1	0.347652	ENSG00000230165.1
ENSG00000143156.14	0.347651	ENSG00000171858.18
ENSG00000231035.1	0.347651	ENSG00000264017.2
ENSG00000150776.18	0.347647	ENSG00000155099.8
ENSG00000119314.16	0.347647	ENSG00000156469.9
ENSG00000119314.16	0.347647	ENSG00000198929.13
ENSG00000162344.4	0.347647	ENSG00000255561.7
ENSG00000176170.14	0.347646	ENSG00000209482.1
ENSG00000099622.14	0.347646	ENSG00000234545.8
ENSG00000099800.8	0.347643	ENSG00000136869.16
ENSG00000170085.18	0.347642	ENSG00000170190.16
ENSG00000090263.16	0.347641	ENSG00000167257.11
ENSG00000214279.13	0.34764	ENSG00000248092.8
ENSG00000168490.14	0.347639	ENSG00000187608.10
ENSG00000234152.1	0.347638	ENSG00000256193.6
ENSG00000123268.9	0.347637	ENSG00000235885.8
ENSG00000147889.18	0.347636	ENSG00000173208.4
ENSG00000068885.15	0.347634	ENSG00000165084.16
ENSG00000166822.13	0.347633	ENSG00000211788.2
ENSG00000197591.3	0.347633	ENSG00000226747.6
ENSG00000109084.14	0.347629	ENSG00000181847.12
ENSG00000182957.16	0.347629	ENSG00000199436.1
ENSG00000101104.13	0.347628	ENSG00000119720.18
ENSG00000134569.10	0.347628	ENSG00000249212.1
ENSG00000164338.10	0.347626	ENSG00000170315.14
ENSG00000129226.14	0.347626	ENSG00000275385.2
ENSG00000010017.13	0.347625	ENSG00000071994.11
ENSG00000122335.17	0.347625	ENSG00000187231.14
ENSG00000198901.14	0.347625	ENSG00000248092.8
ENSG00000239419.3	0.347623	ENSG00000255409.1
ENSG00000120129.6	0.347622	ENSG00000186666.6
ENSG00000135069.14	0.347619	ENSG00000203857.10
ENSG00000108523.16	0.347619	ENSG00000265078.2
ENSG00000170743.17	0.347615	ENSG00000225640.1
ENSG00000169255.15	0.347615	ENSG00000255075.1
ENSG00000163590.14	0.347612	ENSG00000173272.16
ENSG00000105131.8	0.347612	ENSG00000173486.14
ENSG00000163558.13	0.347611	ENSG00000196531.14
ENSG00000166845.15	0.34761	ENSG00000231638.1
ENSG00000070610.14	0.347605	ENSG00000105369.10
ENSG00000115825.11	0.347604	ENSG00000122406.14
ENSG00000110583.13	0.347604	ENSG00000143319.17
ENSG00000102098.19	0.347603	ENSG00000164815.11
ENSG00000110844.14	0.347603	ENSG00000252933.1
ENSG00000094963.14	0.347601	ENSG00000167996.16
ENSG00000131023.13	0.347601	ENSG00000232837.1
ENSG00000131242.18	0.347599	ENSG00000131437.16
ENSG00000107518.18	0.347599	ENSG00000134760.6
ENSG00000112218.9	0.347599	ENSG00000224892.6
ENSG00000125901.6	0.347598	ENSG00000177666.17
ENSG00000148082.10	0.347597	ENSG00000163950.13
ENSG00000226161.1	0.347597	ENSG00000256937.1
ENSG00000142227.11	0.347596	ENSG00000180263.14
ENSG00000137941.17	0.347595	ENSG00000174255.8
ENSG00000211867.1	0.347595	ENSG00000211878.1
ENSG00000113318.11	0.347594	ENSG00000129317.15
ENSG00000125454.12	0.347594	ENSG00000130304.17
ENSG00000106244.13	0.347593	ENSG00000173457.11
ENSG00000142149.9	0.347593	ENSG00000243772.8
ENSG00000137841.12	0.347589	ENSG00000187514.17
ENSG00000110583.13	0.347586	ENSG00000204469.13
ENSG00000100823.12	0.347585	ENSG00000141314.13
ENSG00000180900.20	0.347584	ENSG00000243101.1
ENSG00000100823.12	0.347584	ENSG00000265623.1
ENSG00000178802.18	0.347583	ENSG00000196482.18
ENSG00000111684.11	0.347583	ENSG00000198856.13
ENSG00000118680.14	0.347582	ENSG00000274523.5
ENSG00000130758.8	0.34758	ENSG00000230701.2
ENSG00000115234.11	0.347579	ENSG00000186577.14
ENSG00000013306.16	0.347578	ENSG00000144290.17
ENSG00000090097.22	0.347578	ENSG00000185088.14
ENSG00000183765.23	0.347577	ENSG00000198837.10
ENSG00000100554.12	0.347577	ENSG00000264500.1
ENSG00000224445.3	0.347576	ENSG00000259673.6
ENSG00000181291.8	0.347575	ENSG00000211714.3
ENSG00000101542.10	0.347573	ENSG00000177105.10
ENSG00000125449.7	0.347573	ENSG00000204897.7
ENSG00000105131.8	0.347573	ENSG00000237859.2
ENSG00000068885.15	0.347572	ENSG00000099622.14
ENSG00000169359.16	0.347569	ENSG00000235408.6
ENSG00000125775.15	0.347568	ENSG00000141699.11
ENSG00000174669.12	0.347568	ENSG00000201302.1
ENSG00000153495.11	0.347568	ENSG00000278685.4
ENSG00000107485.18	0.347566	ENSG00000127129.10
ENSG00000164796.18	0.347566	ENSG00000269119.1
ENSG00000119929.13	0.347565	ENSG00000205853.12
ENSG00000162817.7	0.347563	ENSG00000164051.14
ENSG00000099622.14	0.347559	ENSG00000198881.10
ENSG00000103042.9	0.347558	ENSG00000201229.1
ENSG00000200087.1	0.347557	ENSG00000208772.1
ENSG00000177954.14	0.347556	ENSG00000180900.20
ENSG00000130304.17	0.347555	ENSG00000174669.12
ENSG00000175376.9	0.347555	ENSG00000227911.3
ENSG00000230290.1	0.347554	ENSG00000251580.3
ENSG00000168542.16	0.347554	ENSG00000255075.1
ENSG00000138780.15	0.347552	ENSG00000148840.11
ENSG00000123159.16	0.347552	ENSG00000283122.1
ENSG00000211788.2	0.347551	ENSG00000230565.1
ENSG00000119314.16	0.347548	ENSG00000151093.8
ENSG00000170584.11	0.347545	ENSG00000174948.6
ENSG00000104866.11	0.347544	ENSG00000156253.7
ENSG00000164303.11	0.34754	ENSG00000166049.11
ENSG00000168490.14	0.34754	ENSG00000243175.1
ENSG00000069943.10	0.347539	ENSG00000126254.12
ENSG00000187792.5	0.347538	ENSG00000229676.3
ENSG00000147081.15	0.347538	ENSG00000231019.1
ENSG00000214562.15	0.347537	ENSG00000239419.3
ENSG00000150873.12	0.347537	ENSG00000261174.2
ENSG00000142892.15	0.347536	ENSG00000187514.17
ENSG00000224854.3	0.347536	ENSG00000254598.3
ENSG00000010292.13	0.347535	ENSG00000274180.1
ENSG00000144736.14	0.347533	ENSG00000145979.18
ENSG00000179085.8	0.347533	ENSG00000213613.2
ENSG00000119314.16	0.347531	ENSG00000146223.16
ENSG00000111785.21	0.34753	ENSG00000124813.23
ENSG00000051128.19	0.347529	ENSG00000258359.1
ENSG00000255474.1	0.347527	ENSG00000271334.6
ENSG00000244486.9	0.347526	ENSG00000278416.1
ENSG00000231154.1	0.347525	ENSG00000237128.1
ENSG00000105516.11	0.347524	ENSG00000166927.13
ENSG00000083642.19	0.347523	ENSG00000107185.10
ENSG00000230501.1	0.347518	ENSG00000242370.1
ENSG00000254093.9	0.347518	ENSG00000280466.1
ENSG00000124875.10	0.347516	ENSG00000168496.4
ENSG00000116005.12	0.347516	ENSG00000205853.12
ENSG00000142655.13	0.347516	ENSG00000260032.2
ENSG00000231019.1	0.347514	ENSG00000259448.3
ENSG00000100612.14	0.347512	ENSG00000260032.2
ENSG00000144580.14	0.347511	ENSG00000264500.1
ENSG00000133937.5	0.347507	ENSG00000228669.2
ENSG00000100605.17	0.347507	ENSG00000238741.1
ENSG00000238835.1	0.347507	ENSG00000244363.3
ENSG00000126254.12	0.347506	ENSG00000196531.14
ENSG00000101464.11	0.347505	ENSG00000184967.7
ENSG00000071994.11	0.347504	ENSG00000185808.14
ENSG00000169710.9	0.347504	ENSG00000213559.4
ENSG00000083750.13	0.347503	ENSG00000164105.4
ENSG00000131591.18	0.347503	ENSG00000166845.15
ENSG00000229551.2	0.347503	ENSG00000251571.1
ENSG00000175376.9	0.347502	ENSG00000250433.1
ENSG00000155846.17	0.347502	ENSG00000260032.2
ENSG00000169255.15	0.347501	ENSG00000189283.10
ENSG00000184207.9	0.347501	ENSG00000233006.8
ENSG00000164494.12	0.3475	ENSG00000198856.13
ENSG00000164403.15	0.3475	ENSG00000231304.2
ENSG00000130985.17	0.347497	ENSG00000198496.12
ENSG00000163558.13	0.347497	ENSG00000207005.1
ENSG00000224832.2	0.347495	ENSG00000228411.1
ENSG00000072736.19	0.347494	ENSG00000163558.13
ENSG00000126067.12	0.347491	ENSG00000166439.6
ENSG00000071909.19	0.347491	ENSG00000243477.6
ENSG00000132141.14	0.347491	ENSG00000248555.7
ENSG00000156469.9	0.34749	ENSG00000176783.15
ENSG00000100554.12	0.347489	ENSG00000151834.16
ENSG00000007038.11	0.347486	ENSG00000158793.14
ENSG00000178802.18	0.347486	ENSG00000226161.1
ENSG00000207719.1	0.347486	ENSG00000248971.2
ENSG00000095574.12	0.347485	ENSG00000167996.16
ENSG00000134072.11	0.347483	ENSG00000164050.13
ENSG00000171217.5	0.347481	ENSG00000237222.4
ENSG00000166535.20	0.34748	ENSG00000280890.1
ENSG00000163138.19	0.347479	ENSG00000165661.17
ENSG00000093144.19	0.347475	ENSG00000120051.15
ENSG00000011021.23	0.347475	ENSG00000259577.2
ENSG00000105355.9	0.347473	ENSG00000136040.9
ENSG00000101654.18	0.347473	ENSG00000137547.9
ENSG00000168685.15	0.347473	ENSG00000196859.8
ENSG00000105851.11	0.347472	ENSG00000187608.10
ENSG00000263883.1	0.347472	ENSG00000270098.1
ENSG00000068878.15	0.347471	ENSG00000128654.14
ENSG00000231035.1	0.347471	ENSG00000251869.1
ENSG00000125514.9	0.347469	ENSG00000248300.1
ENSG00000068438.15	0.347468	ENSG00000119314.16
ENSG00000129226.14	0.347467	ENSG00000157542.11
ENSG00000174371.17	0.347467	ENSG00000231206.2
ENSG00000141699.11	0.347465	ENSG00000156469.9
ENSG00000197595.4	0.347463	ENSG00000226985.7
ENSG00000009709.12	0.347462	ENSG00000237765.8
ENSG00000165006.14	0.347461	ENSG00000186591.13
ENSG00000092969.12	0.347459	ENSG00000252695.1
ENSG00000171823.7	0.347459	ENSG00000259448.3
ENSG00000174808.12	0.347455	ENSG00000237859.2
ENSG00000152402.11	0.347455	ENSG00000260047.2
ENSG00000160284.15	0.347454	ENSG00000186577.14
ENSG00000189283.10	0.347453	ENSG00000260053.2
ENSG00000071994.11	0.347452	ENSG00000163644.15
ENSG00000172167.8	0.347451	ENSG00000183943.6
ENSG00000005022.6	0.347451	ENSG00000207344.1
ENSG00000125863.20	0.347451	ENSG00000211679.2
ENSG00000120137.7	0.34745	ENSG00000120832.10
ENSG00000175505.11	0.34745	ENSG00000176402.6
ENSG00000196950.14	0.347449	ENSG00000204271.13
ENSG00000144580.14	0.347448	ENSG00000153283.13
ENSG00000007350.17	0.347447	ENSG00000066654.14
ENSG00000129657.16	0.347447	ENSG00000146223.16
ENSG00000138107.13	0.347447	ENSG00000219163.2
ENSG00000174371.17	0.347447	ENSG00000225978.3
ENSG00000104611.12	0.347446	ENSG00000140264.21
ENSG00000248371.5	0.347446	ENSG00000283379.1
ENSG00000110536.14	0.347443	ENSG00000171858.18
ENSG00000144659.13	0.347442	ENSG00000170469.11
ENSG00000165113.13	0.347442	ENSG00000175467.15
ENSG00000005302.19	0.347441	ENSG00000119314.16
ENSG00000147400.10	0.347441	ENSG00000167700.9
ENSG00000169155.10	0.34744	ENSG00000197961.12
ENSG00000211785.1	0.34744	ENSG00000211787.1
ENSG00000134590.14	0.347439	ENSG00000197724.11
ENSG00000100902.11	0.347437	ENSG00000164024.12
ENSG00000100473.18	0.347436	ENSG00000261348.2
ENSG00000151748.15	0.347435	ENSG00000216866.5
ENSG00000160401.15	0.347435	ENSG00000232254.1
ENSG00000250492.1	0.347435	ENSG00000262085.2
ENSG00000089876.12	0.347434	ENSG00000153902.14
ENSG00000104866.11	0.347433	ENSG00000172819.17
ENSG00000100311.17	0.347431	ENSG00000156304.15
ENSG00000082196.21	0.347429	ENSG00000176108.9
ENSG00000132432.14	0.347429	ENSG00000225630.1
ENSG00000119314.16	0.347428	ENSG00000197892.13
ENSG00000176566.5	0.347427	ENSG00000273976.2
ENSG00000107518.18	0.347426	ENSG00000251383.1
ENSG00000151748.15	0.347425	ENSG00000219274.1
ENSG00000101493.11	0.347424	ENSG00000178229.8
ENSG00000163993.7	0.347424	ENSG00000254911.3
ENSG00000100473.18	0.347423	ENSG00000141480.18
ENSG00000204380.4	0.347423	ENSG00000235090.1
ENSG00000123219.13	0.347423	ENSG00000236699.9
ENSG00000129467.14	0.347422	ENSG00000171794.4
ENSG00000112294.14	0.347419	ENSG00000232281.2
ENSG00000141504.12	0.347419	ENSG00000273899.5
ENSG00000078295.17	0.347416	ENSG00000267376.1
ENSG00000120137.7	0.347415	ENSG00000248643.5
ENSG00000137656.12	0.347413	ENSG00000277150.2
ENSG00000083814.13	0.347412	ENSG00000142528.16
ENSG00000105085.11	0.34741	ENSG00000232185.1
ENSG00000108984.15	0.347409	ENSG00000131650.14
ENSG00000162572.21	0.347409	ENSG00000232437.1
ENSG00000149636.16	0.347408	ENSG00000254225.1
ENSG00000139579.13	0.347407	ENSG00000184719.12
ENSG00000169919.17	0.347405	ENSG00000170801.10
ENSG00000010404.18	0.347403	ENSG00000130816.17
ENSG00000164066.13	0.347403	ENSG00000184408.10
ENSG00000076053.12	0.347402	ENSG00000202125.1
ENSG00000100902.11	0.347401	ENSG00000163590.14
ENSG00000100422.14	0.347401	ENSG00000175376.9
ENSG00000139508.15	0.347401	ENSG00000199436.1
ENSG00000104412.8	0.347401	ENSG00000244437.1
ENSG00000088205.13	0.347397	ENSG00000120137.7
ENSG00000081377.17	0.347397	ENSG00000140386.13
ENSG00000214465.3	0.347394	ENSG00000251571.1
ENSG00000061987.16	0.347392	ENSG00000164976.9
ENSG00000103994.18	0.347389	ENSG00000197056.11
ENSG00000143363.17	0.347388	ENSG00000154589.7
ENSG00000213194.3	0.347388	ENSG00000283122.1
ENSG00000143390.18	0.347387	ENSG00000169612.4
ENSG00000126067.12	0.347386	ENSG00000156469.9
ENSG00000143390.18	0.347386	ENSG00000163558.13
ENSG00000004864.14	0.347384	ENSG00000089057.15
ENSG00000113520.11	0.347384	ENSG00000169704.5
ENSG00000167034.10	0.347384	ENSG00000227195.11
ENSG00000122678.17	0.347379	ENSG00000125901.6
ENSG00000113558.19	0.347378	ENSG00000196860.8
ENSG00000106803.10	0.347377	ENSG00000274286.2
ENSG00000149418.11	0.347374	ENSG00000249129.1
ENSG00000067113.17	0.347372	ENSG00000155660.11
ENSG00000163002.13	0.347372	ENSG00000273899.5
ENSG00000105697.9	0.347371	ENSG00000226272.5
ENSG00000133401.16	0.347367	ENSG00000185220.12
ENSG00000008128.23	0.347367	ENSG00000196301.3
ENSG00000232437.1	0.347367	ENSG00000234335.1
ENSG00000123353.10	0.347364	ENSG00000170854.18
ENSG00000132423.12	0.347364	ENSG00000211137.1
ENSG00000148840.11	0.347362	ENSG00000170860.4
ENSG00000177173.5	0.347362	ENSG00000202337.1
ENSG00000168092.14	0.347362	ENSG00000278023.7
ENSG00000108773.11	0.347361	ENSG00000114125.14
ENSG00000113262.16	0.347356	ENSG00000134146.12
ENSG00000107165.13	0.347356	ENSG00000151414.15
ENSG00000109184.15	0.347356	ENSG00000197150.13
ENSG00000164332.8	0.347355	ENSG00000224839.1
ENSG00000137076.21	0.347355	ENSG00000228158.2
ENSG00000120664.11	0.347354	ENSG00000157800.18
ENSG00000196757.8	0.347351	ENSG00000197054.12
ENSG00000091127.14	0.347351	ENSG00000260032.2
ENSG00000168036.18	0.34735	ENSG00000226161.1
ENSG00000226161.1	0.34735	ENSG00000251571.1
ENSG00000152359.15	0.347349	ENSG00000182979.18
ENSG00000020633.19	0.347348	ENSG00000164976.9
ENSG00000068394.11	0.347347	ENSG00000164494.12
ENSG00000111684.11	0.347347	ENSG00000187514.17
ENSG00000124275.15	0.347345	ENSG00000139174.12
ENSG00000159479.17	0.347343	ENSG00000224405.1
ENSG00000151466.12	0.347341	ENSG00000252835.1
ENSG00000147274.14	0.347339	ENSG00000251869.1
ENSG00000113273.17	0.347338	ENSG00000261559.1
ENSG00000229638.1	0.347337	ENSG00000242085.1
ENSG00000117010.17	0.347335	ENSG00000173041.12
ENSG00000138435.16	0.347333	ENSG00000203697.12
ENSG00000129353.15	0.347331	ENSG00000206634.1
ENSG00000144736.14	0.347331	ENSG00000239570.1
ENSG00000052802.13	0.347325	ENSG00000105516.11
ENSG00000108523.16	0.347325	ENSG00000163162.9
ENSG00000137571.11	0.347325	ENSG00000163877.11
ENSG00000120832.10	0.347324	ENSG00000182013.18
ENSG00000123349.15	0.347323	ENSG00000197879.17
ENSG00000139405.16	0.347322	ENSG00000196943.14
ENSG00000198795.11	0.347322	ENSG00000250312.8
ENSG00000042286.15	0.34732	ENSG00000171360.4
ENSG00000103472.10	0.347313	ENSG00000155099.8
ENSG00000163463.13	0.347313	ENSG00000164815.11
ENSG00000107518.18	0.347313	ENSG00000249212.1
ENSG00000128218.8	0.347312	ENSG00000150627.16
ENSG00000132824.14	0.347309	ENSG00000224660.2
ENSG00000213050.5	0.347303	ENSG00000259482.2
ENSG00000224023.10	0.347301	ENSG00000224237.1
ENSG00000151834.16	0.3473	ENSG00000168542.16
ENSG00000170634.13	0.347298	ENSG00000250433.1
ENSG00000123159.16	0.347297	ENSG00000196301.3
ENSG00000108984.15	0.347296	ENSG00000139579.13
ENSG00000112183.15	0.347295	ENSG00000162877.13
ENSG00000231019.1	0.347295	ENSG00000258011.2
ENSG00000204897.7	0.34729	ENSG00000250492.1
ENSG00000157017.16	0.347287	ENSG00000162927.14
ENSG00000149418.11	0.347287	ENSG00000177688.7
ENSG00000207523.1	0.347286	ENSG00000261210.8
ENSG00000111886.11	0.347285	ENSG00000128692.8
ENSG00000079387.14	0.347285	ENSG00000155542.12
ENSG00000125863.20	0.347283	ENSG00000167578.18
ENSG00000178467.18	0.347279	ENSG00000274523.5
ENSG00000114757.19	0.347277	ENSG00000196531.14
ENSG00000181274.7	0.347277	ENSG00000248307.6
ENSG00000181524.6	0.347276	ENSG00000249048.2
ENSG00000228799.6	0.347273	ENSG00000251183.1
ENSG00000196531.14	0.347273	ENSG00000274523.5
ENSG00000100823.12	0.347272	ENSG00000145592.14
ENSG00000130844.19	0.347271	ENSG00000198393.8
ENSG00000103257.9	0.34727	ENSG00000173262.12
ENSG00000116273.6	0.347269	ENSG00000136828.19
ENSG00000123562.18	0.347268	ENSG00000251869.1
ENSG00000164976.9	0.347267	ENSG00000196943.14
ENSG00000009709.12	0.347266	ENSG00000223765.3
ENSG00000100612.14	0.347265	ENSG00000112335.15
ENSG00000112739.17	0.347263	ENSG00000139579.13
ENSG00000228669.2	0.347263	ENSG00000234491.1
ENSG00000099860.9	0.347263	ENSG00000237859.2
ENSG00000124813.23	0.347263	ENSG00000255409.1
ENSG00000149485.19	0.347262	ENSG00000234736.6
ENSG00000197879.17	0.347261	ENSG00000203965.13
ENSG00000069345.12	0.347259	ENSG00000151164.19
ENSG00000075399.14	0.347257	ENSG00000162191.14
ENSG00000183579.16	0.347257	ENSG00000196437.12
ENSG00000167257.11	0.347257	ENSG00000285410.1
ENSG00000111652.10	0.347256	ENSG00000238087.3
ENSG00000148156.8	0.347255	ENSG00000152990.14
ENSG00000077254.14	0.347253	ENSG00000104517.13
ENSG00000168495.13	0.347253	ENSG00000230897.1
ENSG00000211878.1	0.347252	ENSG00000211882.1
ENSG00000152454.4	0.347249	ENSG00000196705.8
ENSG00000169857.9	0.347248	ENSG00000203760.9
ENSG00000115902.11	0.347247	ENSG00000145779.8
ENSG00000168495.13	0.347245	ENSG00000229241.1
ENSG00000203795.3	0.347245	ENSG00000234491.1
ENSG00000088205.13	0.347244	ENSG00000131242.18
ENSG00000100359.21	0.347244	ENSG00000135919.14
ENSG00000089220.5	0.347243	ENSG00000138780.15
ENSG00000113558.19	0.347243	ENSG00000266777.1
ENSG00000164068.16	0.34724	ENSG00000175886.10
ENSG00000005022.6	0.347239	ENSG00000201457.1
ENSG00000116005.12	0.347236	ENSG00000129255.16
ENSG00000003989.18	0.347236	ENSG00000147164.12
ENSG00000010932.17	0.347235	ENSG00000175376.9
ENSG00000133742.14	0.347234	ENSG00000166535.20
ENSG00000124602.10	0.347232	ENSG00000198795.11
ENSG00000112379.9	0.34723	ENSG00000231776.5
ENSG00000203965.13	0.347229	ENSG00000214279.13
ENSG00000012061.16	0.347229	ENSG00000258527.1
ENSG00000156345.18	0.347228	ENSG00000163808.17
ENSG00000104081.14	0.347227	ENSG00000243772.8
ENSG00000112357.14	0.347227	ENSG00000252835.1
ENSG00000137770.14	0.347226	ENSG00000145975.15
ENSG00000145147.20	0.347224	ENSG00000162753.13
ENSG00000164815.11	0.347222	ENSG00000176783.15
ENSG00000124256.15	0.347221	ENSG00000204859.13
ENSG00000256971.2	0.34722	ENSG00000279800.2
ENSG00000116539.14	0.347219	ENSG00000237859.2
ENSG00000131016.17	0.347218	ENSG00000153283.13
ENSG00000106803.10	0.347215	ENSG00000232977.7
ENSG00000127125.9	0.347214	ENSG00000147274.14
ENSG00000076650.7	0.347212	ENSG00000100162.15
ENSG00000196301.3	0.347212	ENSG00000262085.2
ENSG00000135446.17	0.347209	ENSG00000182224.12
ENSG00000144136.11	0.347208	ENSG00000174669.12
ENSG00000134760.6	0.347207	ENSG00000169857.9
ENSG00000124275.15	0.347207	ENSG00000177432.8
ENSG00000083168.11	0.347207	ENSG00000205853.12
ENSG00000163947.12	0.347205	ENSG00000213026.4
ENSG00000178802.18	0.347204	ENSG00000283558.1
ENSG00000196301.3	0.3472	ENSG00000198919.13
ENSG00000170214.5	0.347199	ENSG00000269119.1
ENSG00000156853.13	0.347198	ENSG00000256087.7
ENSG00000086200.17	0.347196	ENSG00000160862.13
ENSG00000162572.21	0.347196	ENSG00000236804.1
ENSG00000163660.12	0.347192	ENSG00000171566.12
ENSG00000254598.3	0.347192	ENSG00000262246.6
ENSG00000229578.3	0.34719	ENSG00000233570.2
ENSG00000057663.16	0.347188	ENSG00000241399.7
ENSG00000182795.13	0.347186	ENSG00000197345.13
ENSG00000123975.5	0.347184	ENSG00000132423.12
ENSG00000116685.16	0.347184	ENSG00000135052.16
ENSG00000180979.10	0.347182	ENSG00000185122.11
ENSG00000185122.11	0.347181	ENSG00000228808.1
ENSG00000106397.12	0.347178	ENSG00000113318.11
ENSG00000058866.15	0.347178	ENSG00000116478.12
ENSG00000088538.13	0.347177	ENSG00000143126.8
ENSG00000064932.16	0.347176	ENSG00000163002.13
ENSG00000136379.12	0.347176	ENSG00000169857.9
ENSG00000149929.16	0.347174	ENSG00000156959.9
ENSG00000103126.15	0.347172	ENSG00000106113.19
ENSG00000171056.8	0.347168	ENSG00000221491.2
ENSG00000125454.12	0.347167	ENSG00000181856.15
ENSG00000134815.19	0.347167	ENSG00000224389.9
ENSG00000182552.15	0.347167	ENSG00000243101.1
ENSG00000104537.17	0.347166	ENSG00000261210.8
ENSG00000136274.9	0.347161	ENSG00000168060.16
ENSG00000142449.13	0.347159	ENSG00000187758.8
ENSG00000105649.10	0.347158	ENSG00000197879.17
ENSG00000213770.3	0.347158	ENSG00000233851.1
ENSG00000166595.12	0.347157	ENSG00000168010.11
ENSG00000139746.16	0.347156	ENSG00000205853.12
ENSG00000229578.3	0.347156	ENSG00000235955.1
ENSG00000083750.13	0.347155	ENSG00000199627.1
ENSG00000168288.13	0.347155	ENSG00000202125.1
ENSG00000224406.6	0.347153	ENSG00000260231.2
ENSG00000076053.12	0.347152	ENSG00000100097.12
ENSG00000101266.19	0.347152	ENSG00000160783.19
ENSG00000069345.12	0.347152	ENSG00000164068.16
ENSG00000129235.11	0.347151	ENSG00000267500.1
ENSG00000154040.21	0.347149	ENSG00000164574.16
ENSG00000121577.14	0.347149	ENSG00000174007.9
ENSG00000145911.6	0.347147	ENSG00000189184.12
ENSG00000211787.1	0.347147	ENSG00000211881.1
ENSG00000141424.13	0.347147	ENSG00000212402.1
ENSG00000088451.11	0.347146	ENSG00000115902.11
ENSG00000083814.13	0.347146	ENSG00000196152.10
ENSG00000100263.14	0.347144	ENSG00000213326.4
ENSG00000181649.8	0.347144	ENSG00000231177.4
ENSG00000171858.18	0.347144	ENSG00000232385.2
ENSG00000006125.18	0.347143	ENSG00000156966.7
ENSG00000103995.14	0.347142	ENSG00000127564.17
ENSG00000133872.14	0.347142	ENSG00000205138.4
ENSG00000120709.11	0.34714	ENSG00000244242.2
ENSG00000140090.18	0.347139	ENSG00000147100.11
ENSG00000151023.17	0.347138	ENSG00000188015.10
ENSG00000127870.17	0.347138	ENSG00000188981.11
ENSG00000101412.13	0.347136	ENSG00000140505.7
ENSG00000120594.17	0.347135	ENSG00000127329.16
ENSG00000104549.12	0.347135	ENSG00000139613.12
ENSG00000151093.8	0.347135	ENSG00000161980.6
ENSG00000102743.15	0.347135	ENSG00000168679.18
ENSG00000156959.9	0.347135	ENSG00000245848.3
ENSG00000108984.15	0.347134	ENSG00000141314.13
ENSG00000196859.8	0.347134	ENSG00000228036.1
ENSG00000103599.20	0.347134	ENSG00000248555.7
ENSG00000189306.11	0.347134	ENSG00000252947.1
ENSG00000123562.18	0.347132	ENSG00000166228.9
ENSG00000104866.11	0.34713	ENSG00000154589.7
ENSG00000214832.5	0.347129	ENSG00000227342.1
ENSG00000156206.14	0.347127	ENSG00000176444.19
ENSG00000157617.17	0.347123	ENSG00000204897.7
ENSG00000066933.16	0.347122	ENSG00000185088.14
ENSG00000159210.10	0.347121	ENSG00000164175.15
ENSG00000082516.9	0.347121	ENSG00000182405.6
ENSG00000075856.12	0.347119	ENSG00000203965.13
ENSG00000079435.10	0.347116	ENSG00000142039.4
ENSG00000232254.1	0.347115	ENSG00000256937.1
ENSG00000185972.6	0.347113	ENSG00000207789.1
ENSG00000138131.4	0.347112	ENSG00000230847.4
ENSG00000104635.15	0.347111	ENSG00000200013.1
ENSG00000138185.20	0.347108	ENSG00000168036.18
ENSG00000164713.10	0.347108	ENSG00000186564.6
ENSG00000104866.11	0.347107	ENSG00000121577.14
ENSG00000198168.9	0.347107	ENSG00000227199.1
ENSG00000145979.18	0.347106	ENSG00000226761.3
ENSG00000168495.13	0.347105	ENSG00000280466.1
ENSG00000106246.18	0.347104	ENSG00000161057.13
ENSG00000066855.16	0.347104	ENSG00000235090.1
ENSG00000094963.14	0.347101	ENSG00000188107.15
ENSG00000104852.15	0.3471	ENSG00000119906.13
ENSG00000100823.12	0.347098	ENSG00000108984.15
ENSG00000101400.6	0.347098	ENSG00000201264.1
ENSG00000164889.15	0.347098	ENSG00000212493.1
ENSG00000124813.23	0.347093	ENSG00000273899.5
ENSG00000148908.15	0.347092	ENSG00000164050.13
ENSG00000232254.1	0.347092	ENSG00000250433.1
ENSG00000115661.14	0.347091	ENSG00000132386.11
ENSG00000234152.1	0.347091	ENSG00000254271.1
ENSG00000104852.15	0.347086	ENSG00000206634.1
ENSG00000051128.19	0.347085	ENSG00000134982.17
ENSG00000103995.14	0.347084	ENSG00000116005.12
ENSG00000127989.14	0.347084	ENSG00000207005.1
ENSG00000128654.14	0.347083	ENSG00000131437.16
ENSG00000145819.18	0.347083	ENSG00000196776.17
ENSG00000070669.17	0.347082	ENSG00000219669.1
ENSG00000037637.11	0.347082	ENSG00000237373.1
ENSG00000177363.5	0.347079	ENSG00000276326.1
ENSG00000168685.15	0.347078	ENSG00000176402.6
ENSG00000162783.11	0.347077	ENSG00000178700.9
ENSG00000010404.18	0.347075	ENSG00000131373.15
ENSG00000105697.9	0.347071	ENSG00000230109.1
ENSG00000066813.14	0.347071	ENSG00000260305.1
ENSG00000139146.14	0.34707	ENSG00000185634.12
ENSG00000143486.16	0.34707	ENSG00000227347.1
ENSG00000120664.11	0.347069	ENSG00000200879.1
ENSG00000138772.13	0.347065	ENSG00000216915.2
ENSG00000116221.15	0.347064	ENSG00000187514.17
ENSG00000135902.10	0.347062	ENSG00000163909.8
ENSG00000122696.14	0.347061	ENSG00000198689.13
ENSG00000123143.13	0.347059	ENSG00000155876.6
ENSG00000143294.15	0.347059	ENSG00000183943.6
ENSG00000142669.15	0.347058	ENSG00000167711.14
ENSG00000105369.10	0.347057	ENSG00000186480.13
ENSG00000100902.11	0.347056	ENSG00000204469.13
ENSG00000213326.4	0.347056	ENSG00000246548.3
ENSG00000152454.4	0.347054	ENSG00000183309.12
ENSG00000181524.6	0.347054	ENSG00000262959.2
ENSG00000177468.7	0.347052	ENSG00000242931.1
ENSG00000052723.12	0.347051	ENSG00000197417.9
ENSG00000108963.19	0.34705	ENSG00000168461.13
ENSG00000161921.17	0.347048	ENSG00000250754.6
ENSG00000103257.9	0.347047	ENSG00000120833.14
ENSG00000028528.15	0.347044	ENSG00000207493.1
ENSG00000106113.19	0.347044	ENSG00000211594.2
ENSG00000164068.16	0.347043	ENSG00000207357.1
ENSG00000148925.11	0.347041	ENSG00000231120.3
ENSG00000092108.22	0.34704	ENSG00000139218.18
ENSG00000204304.12	0.347038	ENSG00000276712.1
ENSG00000101265.16	0.347036	ENSG00000197892.13
ENSG00000104852.15	0.347035	ENSG00000144290.17
ENSG00000118181.11	0.347034	ENSG00000119929.13
ENSG00000174808.12	0.347034	ENSG00000232254.1
ENSG00000134569.10	0.347033	ENSG00000179409.11
ENSG00000130829.18	0.347033	ENSG00000221963.6
ENSG00000248555.7	0.347033	ENSG00000248685.6
ENSG00000186468.13	0.347032	ENSG00000252947.1
ENSG00000138769.11	0.347031	ENSG00000250539.1
ENSG00000196378.13	0.34703	ENSG00000198795.11
ENSG00000154162.15	0.34703	ENSG00000238212.3
ENSG00000221628.1	0.347027	ENSG00000234545.8
ENSG00000141480.18	0.347026	ENSG00000165507.9
ENSG00000177374.13	0.347024	ENSG00000231907.2
ENSG00000114125.14	0.347022	ENSG00000233930.4
ENSG00000119906.13	0.347021	ENSG00000231587.1
ENSG00000154174.8	0.347021	ENSG00000258527.1
ENSG00000111837.12	0.347017	ENSG00000131941.8
ENSG00000068394.11	0.347016	ENSG00000122406.14
ENSG00000170100.14	0.347015	ENSG00000177842.12
ENSG00000088538.13	0.347013	ENSG00000100473.18
ENSG00000101654.18	0.347013	ENSG00000155099.8
ENSG00000171169.9	0.347013	ENSG00000172590.18
ENSG00000063127.16	0.347011	ENSG00000143977.14
ENSG00000058085.15	0.34701	ENSG00000115257.15
ENSG00000115942.9	0.34701	ENSG00000230071.2
ENSG00000185869.15	0.347009	ENSG00000198482.14
ENSG00000123560.14	0.347008	ENSG00000148459.16
ENSG00000160783.19	0.347008	ENSG00000185813.11
ENSG00000103187.8	0.347008	ENSG00000213194.3
ENSG00000147434.9	0.347007	ENSG00000255474.1
ENSG00000185813.11	0.347005	ENSG00000276712.1
ENSG00000087237.12	0.347004	ENSG00000249599.2
ENSG00000049449.10	0.347001	ENSG00000163590.14
ENSG00000110025.13	0.346999	ENSG00000221491.2
ENSG00000170396.9	0.346997	ENSG00000175213.3
ENSG00000103187.8	0.346996	ENSG00000154040.21
ENSG00000099337.5	0.346996	ENSG00000186298.12
ENSG00000154589.7	0.346995	ENSG00000177432.8
ENSG00000137944.18	0.346994	ENSG00000147535.17
ENSG00000122696.14	0.346994	ENSG00000162739.14
ENSG00000109667.12	0.34699	ENSG00000144136.11
ENSG00000136040.9	0.346989	ENSG00000155846.17
ENSG00000114942.14	0.346987	ENSG00000213741.11
ENSG00000105516.11	0.346985	ENSG00000134982.17
ENSG00000141293.16	0.346985	ENSG00000141985.9
ENSG00000072736.19	0.346985	ENSG00000177432.8
ENSG00000167578.18	0.346983	ENSG00000172382.10
ENSG00000180900.20	0.346983	ENSG00000199627.1
ENSG00000225762.1	0.346981	ENSG00000233956.1
ENSG00000084764.12	0.346978	ENSG00000136828.19
ENSG00000123612.16	0.346978	ENSG00000226747.6
ENSG00000087095.13	0.346975	ENSG00000187514.17
ENSG00000172732.12	0.346974	ENSG00000254093.9
ENSG00000136997.21	0.346971	ENSG00000142552.8
ENSG00000134569.10	0.34697	ENSG00000256937.1
ENSG00000162086.16	0.346969	ENSG00000198429.10
ENSG00000077274.9	0.346966	ENSG00000259590.1
ENSG00000103472.10	0.346964	ENSG00000143552.9
ENSG00000106333.13	0.346963	ENSG00000116005.12
ENSG00000173486.14	0.346963	ENSG00000176597.12
ENSG00000106246.18	0.346963	ENSG00000197885.11
ENSG00000012061.16	0.346962	ENSG00000154174.8
ENSG00000125454.12	0.346962	ENSG00000227028.6
ENSG00000129657.16	0.346961	ENSG00000204469.13
ENSG00000253310.1	0.346959	ENSG00000256937.1
ENSG00000166439.6	0.346958	ENSG00000264358.1
ENSG00000007168.14	0.346957	ENSG00000198034.11
ENSG00000103126.15	0.346955	ENSG00000109184.15
ENSG00000197724.11	0.346955	ENSG00000234219.1
ENSG00000124098.10	0.346953	ENSG00000154309.9
ENSG00000196301.3	0.346952	ENSG00000258120.2
ENSG00000068394.11	0.34695	ENSG00000100129.18
ENSG00000226161.1	0.346948	ENSG00000234616.9
ENSG00000168461.13	0.346948	ENSG00000248643.5
ENSG00000004864.14	0.346947	ENSG00000169241.19
ENSG00000074855.11	0.346946	ENSG00000104879.5
ENSG00000196693.15	0.346946	ENSG00000231991.4
ENSG00000093167.18	0.346945	ENSG00000168843.14
ENSG00000118903.6	0.346945	ENSG00000248408.1
ENSG00000111371.16	0.346944	ENSG00000136856.18
ENSG00000144659.13	0.346944	ENSG00000209482.1
ENSG00000106397.12	0.346943	ENSG00000170266.16
ENSG00000140264.21	0.346942	ENSG00000141258.13
ENSG00000119862.13	0.346942	ENSG00000204697.3
ENSG00000104888.10	0.346939	ENSG00000120329.7
ENSG00000058866.15	0.346939	ENSG00000141756.19
ENSG00000005022.6	0.346939	ENSG00000160284.15
ENSG00000237136.8	0.346939	ENSG00000255003.1
ENSG00000085721.13	0.346932	ENSG00000134594.5
ENSG00000048544.6	0.346932	ENSG00000256902.1
ENSG00000004142.12	0.346931	ENSG00000185122.11
ENSG00000164796.18	0.346931	ENSG00000234491.1
ENSG00000166342.19	0.34693	ENSG00000214357.9
ENSG00000108433.17	0.34693	ENSG00000241399.7
ENSG00000103429.11	0.346929	ENSG00000162817.7
ENSG00000165646.14	0.346925	ENSG00000182199.11
ENSG00000120709.11	0.346925	ENSG00000232362.1
ENSG00000111684.11	0.346924	ENSG00000164088.18
ENSG00000188295.15	0.346923	ENSG00000267500.1
ENSG00000135678.12	0.346921	ENSG00000169704.5
ENSG00000132326.12	0.34692	ENSG00000160013.9
ENSG00000168542.16	0.346918	ENSG00000188107.15
ENSG00000090097.22	0.346916	ENSG00000205022.9
ENSG00000103257.9	0.346911	ENSG00000204271.13
ENSG00000132326.12	0.346911	ENSG00000217767.2
ENSG00000166716.10	0.346906	ENSG00000178338.11
ENSG00000196684.12	0.346906	ENSG00000251032.1
ENSG00000071994.11	0.346903	ENSG00000143486.16
ENSG00000127870.17	0.3469	ENSG00000145592.14
ENSG00000146666.5	0.346899	ENSG00000164626.9
ENSG00000110436.13	0.346899	ENSG00000225791.7
ENSG00000108231.14	0.346899	ENSG00000232875.1
ENSG00000134853.12	0.346897	ENSG00000171566.12
ENSG00000256661.1	0.346897	ENSG00000264500.1
ENSG00000095370.20	0.346896	ENSG00000187231.14
ENSG00000174808.12	0.346895	ENSG00000186234.7
ENSG00000104081.14	0.346894	ENSG00000140937.14
ENSG00000171169.9	0.346893	ENSG00000234199.3
ENSG00000143110.12	0.346892	ENSG00000185972.6
ENSG00000067113.17	0.346891	ENSG00000122477.13
ENSG00000136999.5	0.34689	ENSG00000189057.11
ENSG00000058085.15	0.346889	ENSG00000175741.5
ENSG00000162753.13	0.346888	ENSG00000172123.13
ENSG00000162817.7	0.346888	ENSG00000184185.10
ENSG00000119729.12	0.346888	ENSG00000227347.1
ENSG00000165646.14	0.346887	ENSG00000167114.13
ENSG00000181524.6	0.346886	ENSG00000234629.1
ENSG00000100823.12	0.346885	ENSG00000106246.18
ENSG00000197728.11	0.346885	ENSG00000230071.2
ENSG00000128739.23	0.346885	ENSG00000274925.1
ENSG00000136158.12	0.346884	ENSG00000163611.11
ENSG00000182224.12	0.346884	ENSG00000183484.12
ENSG00000120137.7	0.346884	ENSG00000196132.14
ENSG00000223621.1	0.346884	ENSG00000242802.9
ENSG00000177984.7	0.34688	ENSG00000221628.1
ENSG00000133401.16	0.34688	ENSG00000239218.2
ENSG00000139218.18	0.346879	ENSG00000173846.13
ENSG00000166402.9	0.346879	ENSG00000214198.8
ENSG00000111266.9	0.346879	ENSG00000215441.3
ENSG00000116005.12	0.346877	ENSG00000123349.15
ENSG00000127993.16	0.346876	ENSG00000185808.14
ENSG00000127947.16	0.346875	ENSG00000140386.13
ENSG00000242802.9	0.346874	ENSG00000248685.6
ENSG00000064547.14	0.346872	ENSG00000240767.3
ENSG00000145592.14	0.34687	ENSG00000185122.11
ENSG00000159592.11	0.34687	ENSG00000231560.1
ENSG00000131023.13	0.346869	ENSG00000196227.11
ENSG00000119314.16	0.346868	ENSG00000230225.1
ENSG00000136161.13	0.346867	ENSG00000234797.5
ENSG00000073803.14	0.346866	ENSG00000176302.13
ENSG00000255970.1	0.346866	ENSG00000257259.3
ENSG00000140259.7	0.346865	ENSG00000254872.3
ENSG00000135476.12	0.34686	ENSG00000174371.17
ENSG00000106246.18	0.346858	ENSG00000115233.12
ENSG00000114544.17	0.346855	ENSG00000169026.13
ENSG00000082996.20	0.346854	ENSG00000110315.7
ENSG00000110841.14	0.346854	ENSG00000170471.15
ENSG00000011021.23	0.346853	ENSG00000102349.18
ENSG00000169612.4	0.346853	ENSG00000214279.13
ENSG00000163517.15	0.346852	ENSG00000224116.7
ENSG00000104081.14	0.346851	ENSG00000104823.9
ENSG00000055044.11	0.346851	ENSG00000164815.11
ENSG00000216915.2	0.346851	ENSG00000249421.2
ENSG00000204659.5	0.346845	ENSG00000235112.1
ENSG00000120832.10	0.34684	ENSG00000174007.9
ENSG00000198723.11	0.34684	ENSG00000204380.4
ENSG00000154767.15	0.346838	ENSG00000173041.12
ENSG00000232281.2	0.346838	ENSG00000255003.1
ENSG00000207697.1	0.346837	ENSG00000234886.1
ENSG00000156886.12	0.346837	ENSG00000251580.3
ENSG00000104413.18	0.346836	ENSG00000251383.1
ENSG00000117009.12	0.346835	ENSG00000196531.14
ENSG00000113593.12	0.346833	ENSG00000258737.2
ENSG00000122678.17	0.346832	ENSG00000214279.13
ENSG00000150776.18	0.346831	ENSG00000183943.6
ENSG00000264429.1	0.34683	ENSG00000286172.1
ENSG00000100867.15	0.346828	ENSG00000215162.2
ENSG00000108465.15	0.346824	ENSG00000157110.16
ENSG00000139514.13	0.346821	ENSG00000207475.1
ENSG00000110844.14	0.346821	ENSG00000241230.3
ENSG00000106397.12	0.346817	ENSG00000135900.4
ENSG00000114544.17	0.346816	ENSG00000168065.16
ENSG00000184719.12	0.346816	ENSG00000237576.2
ENSG00000133065.11	0.346814	ENSG00000172123.13
ENSG00000196123.13	0.346814	ENSG00000211592.8
ENSG00000108984.15	0.346812	ENSG00000162734.13
ENSG00000137343.18	0.346807	ENSG00000175336.10
ENSG00000088205.13	0.346805	ENSG00000133321.11
ENSG00000075673.12	0.346802	ENSG00000133962.8
ENSG00000135766.9	0.346802	ENSG00000251383.1
ENSG00000071909.19	0.3468	ENSG00000125384.7
ENSG00000144736.14	0.3468	ENSG00000183605.17
ENSG00000160808.11	0.346799	ENSG00000197724.11
ENSG00000105085.11	0.346796	ENSG00000112796.10
ENSG00000138639.18	0.346795	ENSG00000174950.11
ENSG00000168297.16	0.346793	ENSG00000177432.8
ENSG00000107447.8	0.346789	ENSG00000207996.1
ENSG00000250754.6	0.346787	ENSG00000255291.2
ENSG00000147889.18	0.346785	ENSG00000169857.9
ENSG00000141002.20	0.346785	ENSG00000205356.10
ENSG00000200882.1	0.346783	ENSG00000258640.3
ENSG00000102935.12	0.346782	ENSG00000168813.17
ENSG00000185220.12	0.346782	ENSG00000196636.8
ENSG00000173264.15	0.346782	ENSG00000259550.2
ENSG00000125863.20	0.34678	ENSG00000170881.5
ENSG00000092295.12	0.346779	ENSG00000205356.10
ENSG00000113318.11	0.346777	ENSG00000115233.12
ENSG00000087095.13	0.346777	ENSG00000132326.12
ENSG00000131080.15	0.346775	ENSG00000135632.12
ENSG00000008128.23	0.346774	ENSG00000174371.17
ENSG00000127989.14	0.346773	ENSG00000133321.11
ENSG00000163138.19	0.346773	ENSG00000185189.18
ENSG00000204897.7	0.346772	ENSG00000227411.1
ENSG00000131242.18	0.346771	ENSG00000171428.15
ENSG00000166289.6	0.34677	ENSG00000197181.12
ENSG00000161082.13	0.346769	ENSG00000253578.1
ENSG00000176170.14	0.346766	ENSG00000212283.1
ENSG00000136630.13	0.346764	ENSG00000144580.14
ENSG00000103187.8	0.346764	ENSG00000183484.12
ENSG00000177300.7	0.346763	ENSG00000236497.2
ENSG00000175741.5	0.346762	ENSG00000230457.3
ENSG00000156509.14	0.34676	ENSG00000225098.1
ENSG00000142615.8	0.346759	ENSG00000186529.16
ENSG00000128585.18	0.346759	ENSG00000207821.1
ENSG00000229007.1	0.346759	ENSG00000244067.3
ENSG00000168490.14	0.346759	ENSG00000258640.3
ENSG00000136379.12	0.346757	ENSG00000136710.10
ENSG00000133997.12	0.346757	ENSG00000237373.1
ENSG00000104866.11	0.346756	ENSG00000174007.9
ENSG00000156886.12	0.346755	ENSG00000187912.12
ENSG00000071909.19	0.346754	ENSG00000171566.12
ENSG00000139174.12	0.346753	ENSG00000207508.1
ENSG00000238741.1	0.346752	ENSG00000285410.1
ENSG00000141314.13	0.346751	ENSG00000169612.4
ENSG00000197713.15	0.346751	ENSG00000231035.1
ENSG00000138769.11	0.346751	ENSG00000266751.1
ENSG00000213178.3	0.346749	ENSG00000231508.1
ENSG00000008128.23	0.346744	ENSG00000251571.1
ENSG00000100902.11	0.346743	ENSG00000101608.13
ENSG00000169612.4	0.34674	ENSG00000174007.9
ENSG00000111371.16	0.346739	ENSG00000142583.18
ENSG00000132326.12	0.346739	ENSG00000164088.18
ENSG00000162753.13	0.346739	ENSG00000169359.16
ENSG00000252213.1	0.346739	ENSG00000268471.6
ENSG00000122696.14	0.346737	ENSG00000154839.10
ENSG00000123353.10	0.346737	ENSG00000167578.18
ENSG00000164985.15	0.346737	ENSG00000168461.13
ENSG00000166049.11	0.346737	ENSG00000231638.1
ENSG00000130881.14	0.346736	ENSG00000138780.15
ENSG00000021355.13	0.346735	ENSG00000163935.14
ENSG00000163993.7	0.346734	ENSG00000263266.2
ENSG00000226352.2	0.346733	ENSG00000270379.6
ENSG00000125775.15	0.346731	ENSG00000204469.13
ENSG00000182732.18	0.346731	ENSG00000239642.6
ENSG00000147804.10	0.34673	ENSG00000227028.6
ENSG00000173848.19	0.346729	ENSG00000185049.16
ENSG00000114120.14	0.346728	ENSG00000165646.14
ENSG00000124813.23	0.346728	ENSG00000175886.10
ENSG00000138780.15	0.346728	ENSG00000232818.2
ENSG00000161980.6	0.346725	ENSG00000230457.3
ENSG00000162073.14	0.346724	ENSG00000167257.11
ENSG00000105516.11	0.346723	ENSG00000108523.16
ENSG00000140386.13	0.346723	ENSG00000204308.8
ENSG00000138780.15	0.346722	ENSG00000141504.12
ENSG00000108774.15	0.346722	ENSG00000169750.9
ENSG00000230109.1	0.346722	ENSG00000234491.1
ENSG00000226855.1	0.346722	ENSG00000237273.1
ENSG00000179761.12	0.346722	ENSG00000285410.1
ENSG00000154040.21	0.346721	ENSG00000228887.3
ENSG00000090097.22	0.346716	ENSG00000110841.14
ENSG00000083168.11	0.346716	ENSG00000127989.14
ENSG00000127311.10	0.346716	ENSG00000136950.13
ENSG00000149929.16	0.346716	ENSG00000232281.2
ENSG00000105516.11	0.346711	ENSG00000154589.7
ENSG00000131269.19	0.34671	ENSG00000214078.13
ENSG00000138449.11	0.346709	ENSG00000165698.16
ENSG00000095574.12	0.346708	ENSG00000164307.13
ENSG00000244131.2	0.346704	ENSG00000252010.1
ENSG00000108963.19	0.346704	ENSG00000264954.2
ENSG00000140955.11	0.346703	ENSG00000171794.4
ENSG00000099812.9	0.346702	ENSG00000108830.10
ENSG00000104221.13	0.346702	ENSG00000173335.5
ENSG00000164976.9	0.346701	ENSG00000258359.1
ENSG00000100028.12	0.3467	ENSG00000143977.14
ENSG00000107185.10	0.346699	ENSG00000248092.8
ENSG00000169696.16	0.346698	ENSG00000211934.3
ENSG00000168036.18	0.346698	ENSG00000253310.1
ENSG00000122674.12	0.346697	ENSG00000186298.12
ENSG00000100376.12	0.346695	ENSG00000166862.7
ENSG00000078246.17	0.346695	ENSG00000170485.17
ENSG00000140259.7	0.346694	ENSG00000253733.3
ENSG00000103257.9	0.346693	ENSG00000114544.17
ENSG00000108799.13	0.346692	ENSG00000222030.1
ENSG00000037241.7	0.346692	ENSG00000254911.3
ENSG00000113318.11	0.34669	ENSG00000241343.10
ENSG00000212443.1	0.34669	ENSG00000269743.3
ENSG00000133401.16	0.346689	ENSG00000240889.1
ENSG00000187792.5	0.346688	ENSG00000196705.8
ENSG00000095574.12	0.346686	ENSG00000227411.1
ENSG00000219274.1	0.346686	ENSG00000231508.1
ENSG00000091127.14	0.346685	ENSG00000123560.14
ENSG00000113525.10	0.346684	ENSG00000173208.4
ENSG00000080819.9	0.346683	ENSG00000124813.23
ENSG00000129353.15	0.346682	ENSG00000139613.12
ENSG00000178665.16	0.346681	ENSG00000196597.13
ENSG00000160633.13	0.34668	ENSG00000166024.14
ENSG00000196724.13	0.346676	ENSG00000256087.7
ENSG00000146072.6	0.346675	ENSG00000183048.12
ENSG00000103769.10	0.346674	ENSG00000141699.11
ENSG00000168702.18	0.346671	ENSG00000248998.2
ENSG00000168096.15	0.346668	ENSG00000172273.13
ENSG00000111837.12	0.346667	ENSG00000157020.18
ENSG00000103769.10	0.346666	ENSG00000115257.15
ENSG00000100376.12	0.346666	ENSG00000177374.13
ENSG00000197360.9	0.346666	ENSG00000197372.10
ENSG00000137770.14	0.346665	ENSG00000268510.1
ENSG00000064932.16	0.346663	ENSG00000175115.13
ENSG00000051128.19	0.346662	ENSG00000171566.12
ENSG00000214815.2	0.346661	ENSG00000224289.1
ENSG00000168495.13	0.346659	ENSG00000271105.1
ENSG00000112983.18	0.346658	ENSG00000172137.19
ENSG00000067955.15	0.346657	ENSG00000132394.11
ENSG00000184967.7	0.346656	ENSG00000186468.13
ENSG00000134760.6	0.346656	ENSG00000244242.2
ENSG00000111790.14	0.346656	ENSG00000261315.2
ENSG00000163584.18	0.346654	ENSG00000244073.1
ENSG00000036530.9	0.346651	ENSG00000100902.11
ENSG00000145779.8	0.34665	ENSG00000152154.11
ENSG00000227925.2	0.34665	ENSG00000277632.2
ENSG00000102924.12	0.346648	ENSG00000178999.13
ENSG00000100429.18	0.346648	ENSG00000185742.7
ENSG00000144580.14	0.346647	ENSG00000214465.3
ENSG00000197150.13	0.346647	ENSG00000260053.2
ENSG00000138771.16	0.346646	ENSG00000144136.11
ENSG00000165895.19	0.346643	ENSG00000242802.9
ENSG00000104313.20	0.346642	ENSG00000156959.9
ENSG00000120071.15	0.346642	ENSG00000162522.11
ENSG00000011021.23	0.346641	ENSG00000166595.12
ENSG00000108510.10	0.346641	ENSG00000171858.18
ENSG00000107518.18	0.346639	ENSG00000120071.15
ENSG00000083807.10	0.346638	ENSG00000183032.12
ENSG00000100764.14	0.346637	ENSG00000213741.11
ENSG00000156469.9	0.346637	ENSG00000250853.1
ENSG00000133030.22	0.346635	ENSG00000156469.9
ENSG00000163945.19	0.346635	ENSG00000256087.7
ENSG00000106113.19	0.346634	ENSG00000233821.1
ENSG00000111837.12	0.346633	ENSG00000158423.17
ENSG00000149182.15	0.346633	ENSG00000164597.15
ENSG00000139746.16	0.346632	ENSG00000264954.2
ENSG00000120051.15	0.346632	ENSG00000279800.2
ENSG00000069943.10	0.346631	ENSG00000229994.1
ENSG00000141858.12	0.346631	ENSG00000237263.1
ENSG00000135387.21	0.346628	ENSG00000171236.10
ENSG00000117009.12	0.346624	ENSG00000164603.12
ENSG00000128578.10	0.346624	ENSG00000168610.16
ENSG00000155846.17	0.346624	ENSG00000184209.15
ENSG00000144895.12	0.346623	ENSG00000254417.1
ENSG00000151748.15	0.346621	ENSG00000164068.16
ENSG00000164631.19	0.346621	ENSG00000170027.7
ENSG00000178665.16	0.34662	ENSG00000197360.9
ENSG00000109685.19	0.34662	ENSG00000228126.1
ENSG00000101654.18	0.346617	ENSG00000111837.12
ENSG00000148488.17	0.346617	ENSG00000213553.4
ENSG00000006125.18	0.346616	ENSG00000140932.10
ENSG00000139651.11	0.346615	ENSG00000142528.16
ENSG00000163501.7	0.346615	ENSG00000229020.4
ENSG00000099999.15	0.346615	ENSG00000271105.1
ENSG00000136940.14	0.346614	ENSG00000151466.12
ENSG00000073803.14	0.346612	ENSG00000131591.18
ENSG00000103995.14	0.346612	ENSG00000177666.17
ENSG00000175376.9	0.346612	ENSG00000189283.10
ENSG00000100138.15	0.346611	ENSG00000202400.1
ENSG00000120051.15	0.346608	ENSG00000259790.1
ENSG00000103995.14	0.346605	ENSG00000125901.6
ENSG00000119953.14	0.346605	ENSG00000145757.16
ENSG00000092969.12	0.346603	ENSG00000120215.10
ENSG00000051128.19	0.346603	ENSG00000169189.17
ENSG00000101654.18	0.346603	ENSG00000176623.12
ENSG00000094963.14	0.346603	ENSG00000234152.1
ENSG00000183484.12	0.346602	ENSG00000204897.7
ENSG00000106683.15	0.346602	ENSG00000241399.7
ENSG00000123143.13	0.346601	ENSG00000189306.11
ENSG00000142449.13	0.3466	ENSG00000255393.2
ENSG00000176390.12	0.346599	ENSG00000264630.5
ENSG00000100266.19	0.346598	ENSG00000127993.16
ENSG00000103067.14	0.346596	ENSG00000205649.9
ENSG00000196776.17	0.346596	ENSG00000234491.1
ENSG00000079387.14	0.346595	ENSG00000115524.17
ENSG00000231206.2	0.346593	ENSG00000260053.2
ENSG00000001497.18	0.346591	ENSG00000143319.17
ENSG00000147649.10	0.34659	ENSG00000245849.8
ENSG00000162688.17	0.346589	ENSG00000166855.9
ENSG00000109667.12	0.346588	ENSG00000235408.6
ENSG00000233229.1	0.346588	ENSG00000237589.1
ENSG00000228198.3	0.346586	ENSG00000248473.2
ENSG00000176402.6	0.346585	ENSG00000211687.1
ENSG00000114767.7	0.346581	ENSG00000151466.12
ENSG00000085491.17	0.34658	ENSG00000144659.13
ENSG00000176444.19	0.34658	ENSG00000244199.1
ENSG00000168495.13	0.346578	ENSG00000182873.5
ENSG00000166439.6	0.346577	ENSG00000169612.4
ENSG00000151233.11	0.346576	ENSG00000204576.12
ENSG00000123219.13	0.346574	ENSG00000174948.6
ENSG00000169020.10	0.346573	ENSG00000178033.6
ENSG00000144567.11	0.34657	ENSG00000238835.1
ENSG00000163644.15	0.346568	ENSG00000203965.13
ENSG00000099624.8	0.346567	ENSG00000138131.4
ENSG00000187536.4	0.346566	ENSG00000211714.3
ENSG00000105697.9	0.346565	ENSG00000144597.14
ENSG00000176160.11	0.346564	ENSG00000233297.4
ENSG00000115266.12	0.346557	ENSG00000166477.13
ENSG00000176160.11	0.346556	ENSG00000187608.10
ENSG00000105649.10	0.346556	ENSG00000202125.1
ENSG00000111249.14	0.346556	ENSG00000283207.1
ENSG00000135241.17	0.346553	ENSG00000150776.18
ENSG00000136710.10	0.346553	ENSG00000230402.2
ENSG00000104812.15	0.346552	ENSG00000213778.2
ENSG00000197587.11	0.346548	ENSG00000254349.6
ENSG00000197622.13	0.346547	ENSG00000254417.1
ENSG00000158423.17	0.346545	ENSG00000260032.2
ENSG00000104064.18	0.346544	ENSG00000164985.15
ENSG00000125454.12	0.346542	ENSG00000162461.8
ENSG00000196932.12	0.346542	ENSG00000211714.3
ENSG00000168495.13	0.346542	ENSG00000214975.4
ENSG00000068885.15	0.346541	ENSG00000257057.3
ENSG00000142583.18	0.346539	ENSG00000200913.1
ENSG00000117010.17	0.346538	ENSG00000121406.9
ENSG00000101544.9	0.346538	ENSG00000256902.1
ENSG00000162817.7	0.346537	ENSG00000205611.5
ENSG00000214016.3	0.346537	ENSG00000264500.1
ENSG00000011021.23	0.346534	ENSG00000159479.17
ENSG00000131269.19	0.346534	ENSG00000259577.2
ENSG00000182873.5	0.346533	ENSG00000229241.1
ENSG00000110422.12	0.346533	ENSG00000258233.1
ENSG00000111845.5	0.346532	ENSG00000126254.12
ENSG00000170471.15	0.346531	ENSG00000204628.12
ENSG00000165716.11	0.34653	ENSG00000175505.11
ENSG00000231940.1	0.34653	ENSG00000234618.1
ENSG00000212802.4	0.346528	ENSG00000214535.3
ENSG00000126773.13	0.346525	ENSG00000234199.3
ENSG00000119929.13	0.346525	ENSG00000240429.1
ENSG00000143294.15	0.346523	ENSG00000197045.13
ENSG00000100372.15	0.346521	ENSG00000101082.14
ENSG00000114942.14	0.346515	ENSG00000169189.17
ENSG00000115257.15	0.346514	ENSG00000163644.15
ENSG00000120137.7	0.346512	ENSG00000175806.15
ENSG00000136888.8	0.346507	ENSG00000214825.2
ENSG00000165113.13	0.346506	ENSG00000207357.1
ENSG00000079435.10	0.346504	ENSG00000162458.13
ENSG00000114544.17	0.346504	ENSG00000239039.1
ENSG00000113318.11	0.346501	ENSG00000139746.16
ENSG00000108651.10	0.3465	ENSG00000152944.9
ENSG00000123143.13	0.346499	ENSG00000140386.13
ENSG00000119929.13	0.346498	ENSG00000166886.13
ENSG00000163637.13	0.346498	ENSG00000205138.4
ENSG00000065413.20	0.346498	ENSG00000237190.4
ENSG00000202400.1	0.346497	ENSG00000207274.1
ENSG00000067066.17	0.346497	ENSG00000214300.7
ENSG00000126254.12	0.346497	ENSG00000252577.1
ENSG00000169116.11	0.346496	ENSG00000175087.10
ENSG00000113905.5	0.346496	ENSG00000224389.9
ENSG00000196705.8	0.346495	ENSG00000198298.13
ENSG00000106244.13	0.346494	ENSG00000221988.13
ENSG00000126067.12	0.346492	ENSG00000198929.13
ENSG00000172428.11	0.346492	ENSG00000229029.2
ENSG00000170881.5	0.346489	ENSG00000184967.7
ENSG00000201772.1	0.346489	ENSG00000207468.1
ENSG00000154262.13	0.346488	ENSG00000173811.11
ENSG00000083807.10	0.346487	ENSG00000157593.19
ENSG00000100028.12	0.346487	ENSG00000169371.14
ENSG00000102313.9	0.346487	ENSG00000215498.9
ENSG00000139613.12	0.346486	ENSG00000185803.12
ENSG00000064932.16	0.346483	ENSG00000105355.9
ENSG00000186480.13	0.346483	ENSG00000197595.4
ENSG00000166228.9	0.346482	ENSG00000238741.1
ENSG00000147081.15	0.346481	ENSG00000255393.2
ENSG00000197223.12	0.346481	ENSG00000258770.1
ENSG00000126903.16	0.346477	ENSG00000224660.2
ENSG00000117505.13	0.346476	ENSG00000162733.19
ENSG00000114125.14	0.346475	ENSG00000175467.15
ENSG00000151025.11	0.346475	ENSG00000283980.1
ENSG00000111786.9	0.346474	ENSG00000123096.12
ENSG00000111837.12	0.346474	ENSG00000123353.10
ENSG00000122477.13	0.346473	ENSG00000164050.13
ENSG00000123612.16	0.346473	ENSG00000168036.18
ENSG00000188460.4	0.346472	ENSG00000198837.10
ENSG00000138246.17	0.346471	ENSG00000172794.20
ENSG00000164175.15	0.346471	ENSG00000212283.1
ENSG00000225762.1	0.346468	ENSG00000253759.1
ENSG00000104731.14	0.346467	ENSG00000249057.1
ENSG00000127980.16	0.346466	ENSG00000197724.11
ENSG00000075399.14	0.346466	ENSG00000211698.2
ENSG00000211839.1	0.346466	ENSG00000211875.1
ENSG00000150760.13	0.346462	ENSG00000167996.16
ENSG00000131238.18	0.34646	ENSG00000265879.1
ENSG00000114854.8	0.346459	ENSG00000213194.3
ENSG00000198168.9	0.346455	ENSG00000226761.3
ENSG00000137770.14	0.346453	ENSG00000174371.17
ENSG00000069345.12	0.346453	ENSG00000185813.11
ENSG00000110844.14	0.346447	ENSG00000141504.12
ENSG00000170634.13	0.346447	ENSG00000233786.1
ENSG00000078043.16	0.346444	ENSG00000277527.2
ENSG00000163017.14	0.346443	ENSG00000229132.2
ENSG00000225630.1	0.346441	ENSG00000228784.9
ENSG00000230290.1	0.346441	ENSG00000250433.1
ENSG00000187091.14	0.346441	ENSG00000260032.2
ENSG00000091436.17	0.34644	ENSG00000211943.2
ENSG00000155066.16	0.346439	ENSG00000170860.4
ENSG00000186197.15	0.346438	ENSG00000230902.1
ENSG00000147419.19	0.346436	ENSG00000154473.18
ENSG00000162927.14	0.346436	ENSG00000166562.9
ENSG00000211698.2	0.346435	ENSG00000211865.1
ENSG00000110583.13	0.346434	ENSG00000134594.5
ENSG00000241370.6	0.346434	ENSG00000257507.1
ENSG00000057663.16	0.346432	ENSG00000141741.12
ENSG00000255474.1	0.346432	ENSG00000272146.6
ENSG00000103126.15	0.346431	ENSG00000203876.10
ENSG00000114125.14	0.346429	ENSG00000246548.3
ENSG00000108984.15	0.346428	ENSG00000181690.8
ENSG00000005022.6	0.346427	ENSG00000164296.7
ENSG00000137154.13	0.346427	ENSG00000214018.3
ENSG00000100266.19	0.346426	ENSG00000127989.14
ENSG00000164300.17	0.346426	ENSG00000198574.6
ENSG00000140025.16	0.346425	ENSG00000277870.5
ENSG00000173486.14	0.346424	ENSG00000188460.4
ENSG00000123352.18	0.346424	ENSG00000269743.3
ENSG00000185122.11	0.346423	ENSG00000237441.10
ENSG00000105270.15	0.346422	ENSG00000128692.8
ENSG00000123562.18	0.34642	ENSG00000233297.4
ENSG00000224631.4	0.346419	ENSG00000230457.3
ENSG00000180806.5	0.346419	ENSG00000251580.3
ENSG00000227342.1	0.346416	ENSG00000250048.2
ENSG00000166152.4	0.346416	ENSG00000260762.1
ENSG00000069482.7	0.346415	ENSG00000158220.14
ENSG00000221052.3	0.346414	ENSG00000258120.2
ENSG00000111886.11	0.346414	ENSG00000283558.1
ENSG00000103042.9	0.346413	ENSG00000163104.18
ENSG00000150760.13	0.346413	ENSG00000204897.7
ENSG00000055044.11	0.346412	ENSG00000071909.19
ENSG00000124813.23	0.346408	ENSG00000125863.20
ENSG00000011600.12	0.346408	ENSG00000215114.10
ENSG00000113525.10	0.346407	ENSG00000136630.13
ENSG00000108179.14	0.346404	ENSG00000187391.22
ENSG00000029364.12	0.346401	ENSG00000205302.7
ENSG00000105726.17	0.3464	ENSG00000170653.19
ENSG00000114942.14	0.346397	ENSG00000185122.11
ENSG00000127989.14	0.346397	ENSG00000198856.13
ENSG00000111816.8	0.346397	ENSG00000224405.1
ENSG00000083807.10	0.346396	ENSG00000173262.12
ENSG00000144191.12	0.346394	ENSG00000250048.2
ENSG00000168566.13	0.346393	ENSG00000176170.14
ENSG00000070404.10	0.346391	ENSG00000119411.11
ENSG00000163558.13	0.346387	ENSG00000187514.17
ENSG00000131373.15	0.346387	ENSG00000196776.17
ENSG00000100422.14	0.346387	ENSG00000244242.2
ENSG00000182224.12	0.346386	ENSG00000283207.1
ENSG00000068885.15	0.346385	ENSG00000253658.6
ENSG00000243316.7	0.346384	ENSG00000266575.1
ENSG00000076053.12	0.346382	ENSG00000115825.11
ENSG00000135387.21	0.346382	ENSG00000159592.11
ENSG00000143294.15	0.346382	ENSG00000166886.13
ENSG00000069345.12	0.346382	ENSG00000173457.11
ENSG00000112379.9	0.346379	ENSG00000116761.12
ENSG00000242748.1	0.346379	ENSG00000249048.2
ENSG00000126254.12	0.346376	ENSG00000230207.1
ENSG00000186020.13	0.346375	ENSG00000198740.9
ENSG00000085721.13	0.346373	ENSG00000162927.14
ENSG00000068489.13	0.34637	ENSG00000100902.11
ENSG00000067066.17	0.346368	ENSG00000129353.15
ENSG00000201544.1	0.346368	ENSG00000207280.1
ENSG00000135960.10	0.346367	ENSG00000151025.11
ENSG00000091436.17	0.346364	ENSG00000130827.6
ENSG00000113100.10	0.346363	ENSG00000266524.3
ENSG00000103257.9	0.346362	ENSG00000167114.13
ENSG00000079435.10	0.34636	ENSG00000198758.11
ENSG00000164976.9	0.346357	ENSG00000197181.12
ENSG00000212802.4	0.346357	ENSG00000241061.3
ENSG00000231508.1	0.346356	ENSG00000241913.1
ENSG00000176390.12	0.346355	ENSG00000186197.15
ENSG00000059573.9	0.346353	ENSG00000088538.13
ENSG00000100311.17	0.34635	ENSG00000175938.7
ENSG00000083642.19	0.346349	ENSG00000117009.12
ENSG00000162753.13	0.346348	ENSG00000170469.11
ENSG00000155542.12	0.346345	ENSG00000185053.14
ENSG00000146802.13	0.346344	ENSG00000151881.15
ENSG00000134853.12	0.34634	ENSG00000172819.17
ENSG00000107518.18	0.34634	ENSG00000237373.1
ENSG00000237398.1	0.346339	ENSG00000256902.1
ENSG00000135916.16	0.346338	ENSG00000149929.16
ENSG00000130881.14	0.346338	ENSG00000189306.11
ENSG00000225246.1	0.346338	ENSG00000243101.1
ENSG00000123349.15	0.346335	ENSG00000127870.17
ENSG00000103187.8	0.346335	ENSG00000131373.15
ENSG00000144580.14	0.346334	ENSG00000229551.2
ENSG00000112379.9	0.346333	ENSG00000168036.18
ENSG00000001497.18	0.346332	ENSG00000116005.12
ENSG00000123933.17	0.346332	ENSG00000163660.12
ENSG00000164985.15	0.346332	ENSG00000175741.5
ENSG00000075856.12	0.346326	ENSG00000172819.17
ENSG00000175467.15	0.346325	ENSG00000254093.9
ENSG00000094963.14	0.346322	ENSG00000231120.3
ENSG00000164574.16	0.346321	ENSG00000228887.3
ENSG00000123349.15	0.346318	ENSG00000154359.13
ENSG00000109586.12	0.346317	ENSG00000168004.10
ENSG00000228594.4	0.346317	ENSG00000237136.8
ENSG00000075292.19	0.346317	ENSG00000247872.2
ENSG00000127511.10	0.346316	ENSG00000168575.10
ENSG00000086848.15	0.346315	ENSG00000151458.12
ENSG00000123933.17	0.346315	ENSG00000161980.6
ENSG00000133321.11	0.346314	ENSG00000169116.11
ENSG00000206625.1	0.346314	ENSG00000252316.1
ENSG00000123143.13	0.346311	ENSG00000162073.14
ENSG00000170145.5	0.346311	ENSG00000176476.9
ENSG00000234545.8	0.34631	ENSG00000258700.6
ENSG00000112739.17	0.346308	ENSG00000155099.8
ENSG00000184029.9	0.346303	ENSG00000250492.1
ENSG00000151612.18	0.346299	ENSG00000183579.16
ENSG00000100138.15	0.346298	ENSG00000103042.9
ENSG00000068394.11	0.346297	ENSG00000119929.13
ENSG00000130988.13	0.346295	ENSG00000198034.11
ENSG00000138185.20	0.346295	ENSG00000247872.2
ENSG00000121989.15	0.346294	ENSG00000234005.3
ENSG00000112701.18	0.346293	ENSG00000164300.17
ENSG00000129493.15	0.346292	ENSG00000255075.1
ENSG00000105370.8	0.346289	ENSG00000235643.2
ENSG00000204576.12	0.346289	ENSG00000256661.1
ENSG00000116685.16	0.346287	ENSG00000235863.4
ENSG00000214892.4	0.346286	ENSG00000259482.2
ENSG00000121671.12	0.346284	ENSG00000135046.14
ENSG00000133321.11	0.346284	ENSG00000177600.9
ENSG00000172819.17	0.346281	ENSG00000185808.14
ENSG00000121058.5	0.346279	ENSG00000169689.15
ENSG00000143751.10	0.346278	ENSG00000263266.2
ENSG00000037637.11	0.346275	ENSG00000142615.8
ENSG00000162086.16	0.346275	ENSG00000197933.13
ENSG00000136147.18	0.346274	ENSG00000179761.12
ENSG00000117009.12	0.346274	ENSG00000185122.11
ENSG00000164808.17	0.346274	ENSG00000207067.1
ENSG00000141622.14	0.34627	ENSG00000213326.4
ENSG00000162695.12	0.346269	ENSG00000170385.10
ENSG00000079950.14	0.346267	ENSG00000213064.10
ENSG00000211679.2	0.346267	ENSG00000251934.1
ENSG00000079387.14	0.346265	ENSG00000240489.1
ENSG00000163162.9	0.346264	ENSG00000183943.6
ENSG00000115289.14	0.346263	ENSG00000120832.10
ENSG00000153982.11	0.346263	ENSG00000241120.1
ENSG00000131373.15	0.346262	ENSG00000174371.17
ENSG00000149573.9	0.346262	ENSG00000197892.13
ENSG00000104537.17	0.346258	ENSG00000188315.8
ENSG00000111445.14	0.346254	ENSG00000167257.11
ENSG00000144659.13	0.346252	ENSG00000238286.1
ENSG00000104866.11	0.346251	ENSG00000134594.5
ENSG00000064547.14	0.346251	ENSG00000244131.2
ENSG00000120051.15	0.346248	ENSG00000130957.5
ENSG00000119953.14	0.346246	ENSG00000170385.10
ENSG00000104413.18	0.346246	ENSG00000219669.1
ENSG00000134594.5	0.346245	ENSG00000197885.11
ENSG00000005302.19	0.346244	ENSG00000112739.17
ENSG00000061794.13	0.346243	ENSG00000102144.15
ENSG00000111785.21	0.346242	ENSG00000199872.1
ENSG00000170266.16	0.346241	ENSG00000234219.1
ENSG00000147274.14	0.346239	ENSG00000166228.9
ENSG00000106113.19	0.346238	ENSG00000134569.10
ENSG00000108830.10	0.346233	ENSG00000129255.16
ENSG00000119906.13	0.346232	ENSG00000147804.10
ENSG00000100225.18	0.346227	ENSG00000233956.1
ENSG00000154589.7	0.346226	ENSG00000282508.2
ENSG00000234776.5	0.346225	ENSG00000235643.2
ENSG00000163501.7	0.346224	ENSG00000174514.13
ENSG00000028528.15	0.346222	ENSG00000188725.8
ENSG00000151651.16	0.346218	ENSG00000221052.3
ENSG00000149541.10	0.346218	ENSG00000283207.1
ENSG00000168010.11	0.346214	ENSG00000251580.3
ENSG00000083642.19	0.346213	ENSG00000111684.11
ENSG00000001497.18	0.346212	ENSG00000170266.16
ENSG00000177432.8	0.346212	ENSG00000203965.13
ENSG00000211878.1	0.346212	ENSG00000250731.1
ENSG00000144659.13	0.346208	ENSG00000199436.1
ENSG00000136867.11	0.346207	ENSG00000138449.11
ENSG00000167257.11	0.346207	ENSG00000242931.1
ENSG00000163808.17	0.346206	ENSG00000214212.9
ENSG00000141622.14	0.346205	ENSG00000172965.17
ENSG00000163624.6	0.346204	ENSG00000255291.2
ENSG00000258359.1	0.346204	ENSG00000264954.2
ENSG00000130522.6	0.346204	ENSG00000282975.1
ENSG00000136110.13	0.346202	ENSG00000198791.12
ENSG00000188338.15	0.346202	ENSG00000199436.1
ENSG00000074319.13	0.346202	ENSG00000211746.3
ENSG00000152422.16	0.346201	ENSG00000176222.9
ENSG00000123560.14	0.3462	ENSG00000272391.6
ENSG00000085231.14	0.346198	ENSG00000104313.20
ENSG00000066322.15	0.346196	ENSG00000162572.21
ENSG00000248360.7	0.346196	ENSG00000253463.1
ENSG00000018189.13	0.346195	ENSG00000243175.1
ENSG00000167114.13	0.346194	ENSG00000230184.1
ENSG00000104412.8	0.346193	ENSG00000136436.15
ENSG00000163611.11	0.346193	ENSG00000201302.1
ENSG00000131437.16	0.34619	ENSG00000166289.6
ENSG00000144659.13	0.346189	ENSG00000146072.6
ENSG00000108963.19	0.346188	ENSG00000178467.18
ENSG00000115289.14	0.346188	ENSG00000184588.18
ENSG00000125775.15	0.346187	ENSG00000132432.14
ENSG00000163283.7	0.346183	ENSG00000213735.2
ENSG00000066813.14	0.346183	ENSG00000260450.2
ENSG00000083168.11	0.346182	ENSG00000100129.18
ENSG00000101557.15	0.346181	ENSG00000182484.15
ENSG00000229638.1	0.346181	ENSG00000271105.1
ENSG00000125449.7	0.34618	ENSG00000237859.2
ENSG00000164331.10	0.346179	ENSG00000176386.9
ENSG00000112312.10	0.346178	ENSG00000181104.7
ENSG00000169371.14	0.346176	ENSG00000269743.3
ENSG00000061936.10	0.346173	ENSG00000082497.12
ENSG00000086062.13	0.346173	ENSG00000186666.6
ENSG00000127993.16	0.346172	ENSG00000138069.18
ENSG00000100554.12	0.346172	ENSG00000163349.22
ENSG00000197273.4	0.346167	ENSG00000213406.3
ENSG00000162073.14	0.346165	ENSG00000184967.7
ENSG00000119929.13	0.346164	ENSG00000155629.15
ENSG00000070444.15	0.346164	ENSG00000199872.1
ENSG00000133104.14	0.346161	ENSG00000187024.15
ENSG00000141293.16	0.346161	ENSG00000259863.1
ENSG00000100031.19	0.346159	ENSG00000138769.11
ENSG00000161057.13	0.346159	ENSG00000166928.11
ENSG00000127129.10	0.346158	ENSG00000234736.6
ENSG00000101158.15	0.346156	ENSG00000240531.1
ENSG00000101400.6	0.346155	ENSG00000212493.1
ENSG00000139579.13	0.346154	ENSG00000179715.13
ENSG00000197150.13	0.346153	ENSG00000253554.7
ENSG00000143546.10	0.346153	ENSG00000271105.1
ENSG00000135218.19	0.346152	ENSG00000148488.17
ENSG00000111445.14	0.34615	ENSG00000200520.1
ENSG00000148840.11	0.34615	ENSG00000216866.5
ENSG00000162572.21	0.34615	ENSG00000235090.1
ENSG00000168297.16	0.34615	ENSG00000265623.1
ENSG00000125775.15	0.346149	ENSG00000180245.7
ENSG00000164068.16	0.346148	ENSG00000172965.17
ENSG00000088538.13	0.346147	ENSG00000166090.8
ENSG00000119411.11	0.346144	ENSG00000144597.14
ENSG00000106397.12	0.346143	ENSG00000123349.15
ENSG00000150776.18	0.346143	ENSG00000158006.14
ENSG00000100376.12	0.346143	ENSG00000160401.15
ENSG00000165698.16	0.346141	ENSG00000171056.8
ENSG00000007376.8	0.346139	ENSG00000147274.14
ENSG00000103126.15	0.346139	ENSG00000165182.12
ENSG00000174804.4	0.346138	ENSG00000255003.1
ENSG00000086200.17	0.346137	ENSG00000278053.5
ENSG00000084764.12	0.346135	ENSG00000164088.18
ENSG00000127993.16	0.346135	ENSG00000205853.12
ENSG00000006125.18	0.346134	ENSG00000253310.1
ENSG00000100522.10	0.34613	ENSG00000112425.16
ENSG00000127081.14	0.34613	ENSG00000173041.12
ENSG00000164048.14	0.34613	ENSG00000204519.11
ENSG00000187957.8	0.346129	ENSG00000229578.3
ENSG00000100902.11	0.346128	ENSG00000230225.1
ENSG00000019186.10	0.346127	ENSG00000214783.9
ENSG00000136856.18	0.346126	ENSG00000165698.16
ENSG00000151466.12	0.346124	ENSG00000164105.4
ENSG00000186767.7	0.346122	ENSG00000207067.1
ENSG00000196376.11	0.34612	ENSG00000226869.6
ENSG00000064300.9	0.346119	ENSG00000136997.21
ENSG00000184588.18	0.346119	ENSG00000185808.14
ENSG00000092203.15	0.346116	ENSG00000211878.1
ENSG00000213513.3	0.346114	ENSG00000221520.1
ENSG00000197150.13	0.346114	ENSG00000227911.3
ENSG00000070610.14	0.346113	ENSG00000221788.1
ENSG00000088451.11	0.346112	ENSG00000168575.10
ENSG00000162458.13	0.346112	ENSG00000227911.3
ENSG00000161057.13	0.346112	ENSG00000244462.8
ENSG00000184613.11	0.34611	ENSG00000254622.1
ENSG00000068394.11	0.346109	ENSG00000125901.6
ENSG00000110583.13	0.346109	ENSG00000146733.14
ENSG00000005302.19	0.346106	ENSG00000036530.9
ENSG00000186407.7	0.346105	ENSG00000244734.4
ENSG00000174151.15	0.346105	ENSG00000263813.1
ENSG00000108523.16	0.346104	ENSG00000134590.14
ENSG00000185220.12	0.346104	ENSG00000207468.1
ENSG00000225663.8	0.346104	ENSG00000235090.1
ENSG00000091127.14	0.346103	ENSG00000169116.11
ENSG00000128578.10	0.346099	ENSG00000213064.10
ENSG00000197635.11	0.346099	ENSG00000271856.1
ENSG00000224367.6	0.346098	ENSG00000255075.1
ENSG00000177182.11	0.346097	ENSG00000214815.2
ENSG00000200520.1	0.346096	ENSG00000226498.2
ENSG00000186352.9	0.346096	ENSG00000231560.1
ENSG00000215162.2	0.346095	ENSG00000226091.7
ENSG00000181577.16	0.346095	ENSG00000258011.2
ENSG00000080819.9	0.346094	ENSG00000101464.11
ENSG00000139508.15	0.346092	ENSG00000197506.8
ENSG00000211911.1	0.346091	ENSG00000261340.1
ENSG00000168297.16	0.34609	ENSG00000197724.11
ENSG00000160783.19	0.346084	ENSG00000187608.10
ENSG00000102349.18	0.346082	ENSG00000205559.5
ENSG00000111816.8	0.34608	ENSG00000197595.4
ENSG00000128585.18	0.346079	ENSG00000129317.15
ENSG00000135766.9	0.346078	ENSG00000144580.14
ENSG00000116977.19	0.346077	ENSG00000187912.12
ENSG00000075856.12	0.346077	ENSG00000197181.12
ENSG00000068438.15	0.346076	ENSG00000134853.12
ENSG00000244242.2	0.346073	ENSG00000266524.3
ENSG00000143951.16	0.346071	ENSG00000231439.4
ENSG00000151468.11	0.346071	ENSG00000234152.1
ENSG00000104081.14	0.34607	ENSG00000206053.13
ENSG00000071909.19	0.346068	ENSG00000114757.19
ENSG00000120137.7	0.346067	ENSG00000176623.12
ENSG00000095574.12	0.346066	ENSG00000207789.1
ENSG00000230071.2	0.346064	ENSG00000252947.1
ENSG00000100554.12	0.346063	ENSG00000215498.9
ENSG00000100031.19	0.346062	ENSG00000268916.6
ENSG00000122678.17	0.346059	ENSG00000154359.13
ENSG00000197724.11	0.346059	ENSG00000224631.4
ENSG00000170860.4	0.346058	ENSG00000241230.3
ENSG00000143387.14	0.346057	ENSG00000244242.2
ENSG00000126067.12	0.346056	ENSG00000164603.12
ENSG00000132432.14	0.346055	ENSG00000149257.16
ENSG00000181227.3	0.346055	ENSG00000183484.12
ENSG00000131148.9	0.346055	ENSG00000234199.3
ENSG00000070915.10	0.346054	ENSG00000185634.12
ENSG00000203795.3	0.346054	ENSG00000250492.1
ENSG00000017427.17	0.346053	ENSG00000104537.17
ENSG00000010310.9	0.346053	ENSG00000169019.11
ENSG00000113318.11	0.346053	ENSG00000182405.6
ENSG00000128268.12	0.346053	ENSG00000226320.6
ENSG00000105851.11	0.346053	ENSG00000258640.3
ENSG00000129353.15	0.346048	ENSG00000157593.19
ENSG00000137770.14	0.346048	ENSG00000178425.14
ENSG00000166681.14	0.346048	ENSG00000237859.2
ENSG00000178026.13	0.346045	ENSG00000197892.13
ENSG00000172137.19	0.346042	ENSG00000204250.3
ENSG00000120071.15	0.34604	ENSG00000163349.22
ENSG00000091656.19	0.34604	ENSG00000218891.5
ENSG00000064199.7	0.346038	ENSG00000164808.17
ENSG00000095370.20	0.346037	ENSG00000107338.10
ENSG00000110906.13	0.346037	ENSG00000166845.15
ENSG00000131437.16	0.346037	ENSG00000235602.5
ENSG00000143546.10	0.346035	ENSG00000151466.12
ENSG00000172965.17	0.346035	ENSG00000173436.15
ENSG00000159210.10	0.346035	ENSG00000184209.15
ENSG00000139746.16	0.346034	ENSG00000170266.16
ENSG00000140262.18	0.346034	ENSG00000183735.11
ENSG00000120071.15	0.346034	ENSG00000238098.9
ENSG00000163162.9	0.34603	ENSG00000168297.16
ENSG00000163017.14	0.34603	ENSG00000233786.1
ENSG00000095713.14	0.34603	ENSG00000271856.1
ENSG00000188725.8	0.346029	ENSG00000206633.1
ENSG00000004799.8	0.346029	ENSG00000241318.3
ENSG00000079102.16	0.346028	ENSG00000105649.10
ENSG00000101158.15	0.346028	ENSG00000110400.11
ENSG00000144580.14	0.346028	ENSG00000258120.2
ENSG00000104852.15	0.346026	ENSG00000200816.1
ENSG00000223621.1	0.346026	ENSG00000259577.2
ENSG00000064932.16	0.346023	ENSG00000214629.3
ENSG00000113100.10	0.346023	ENSG00000235690.2
ENSG00000145757.16	0.34602	ENSG00000196950.14
ENSG00000242017.1	0.34602	ENSG00000251383.1
ENSG00000161180.11	0.346017	ENSG00000263693.1
ENSG00000082497.12	0.346015	ENSG00000239570.1
ENSG00000103042.9	0.346013	ENSG00000170469.11
ENSG00000174358.16	0.346013	ENSG00000265185.6
ENSG00000103042.9	0.346011	ENSG00000142494.13
ENSG00000168172.9	0.346011	ENSG00000225269.3
ENSG00000168496.4	0.346009	ENSG00000259577.2
ENSG00000241913.1	0.346007	ENSG00000280466.1
ENSG00000172809.13	0.346003	ENSG00000259482.2
ENSG00000236017.8	0.346003	ENSG00000275385.2
ENSG00000091009.8	0.346002	ENSG00000154589.7
ENSG00000150048.10	0.346002	ENSG00000159588.15
ENSG00000083814.13	0.346002	ENSG00000196263.8
ENSG00000103126.15	0.346001	ENSG00000103187.8
ENSG00000138769.11	0.346	ENSG00000253554.7
ENSG00000101266.19	0.345999	ENSG00000122674.12
ENSG00000197847.12	0.345998	ENSG00000211584.14
ENSG00000166049.11	0.345995	ENSG00000258120.2
ENSG00000083642.19	0.345993	ENSG00000162927.14
ENSG00000135631.17	0.345993	ENSG00000168958.20
ENSG00000172172.8	0.345992	ENSG00000247872.2
ENSG00000115289.14	0.34599	ENSG00000164603.12
ENSG00000160633.13	0.34599	ENSG00000237576.2
ENSG00000141622.14	0.345989	ENSG00000163138.19
ENSG00000128610.12	0.345987	ENSG00000214465.3
ENSG00000005302.19	0.345987	ENSG00000226254.1
ENSG00000231560.1	0.345986	ENSG00000249599.2
ENSG00000226507.1	0.345985	ENSG00000248730.1
ENSG00000214535.3	0.345983	ENSG00000229241.1
ENSG00000179918.19	0.345982	ENSG00000183605.17
ENSG00000131238.18	0.345981	ENSG00000143390.18
ENSG00000102313.9	0.345981	ENSG00000264931.1
ENSG00000134461.16	0.34598	ENSG00000166326.7
ENSG00000163002.13	0.345977	ENSG00000186298.12
ENSG00000135900.4	0.345976	ENSG00000197724.11
ENSG00000070785.17	0.345975	ENSG00000140450.9
ENSG00000089220.5	0.345974	ENSG00000135378.4
ENSG00000099999.15	0.345974	ENSG00000163104.18
ENSG00000125520.14	0.345973	ENSG00000133065.11
ENSG00000004809.14	0.345973	ENSG00000146411.6
ENSG00000064932.16	0.345973	ENSG00000243101.1
ENSG00000201457.1	0.345971	ENSG00000221241.1
ENSG00000057935.14	0.345968	ENSG00000187514.17
ENSG00000075945.13	0.345967	ENSG00000079435.10
ENSG00000173041.12	0.345966	ENSG00000175213.3
ENSG00000167767.14	0.345966	ENSG00000248568.1
ENSG00000135378.4	0.345965	ENSG00000142552.8
ENSG00000112312.10	0.345965	ENSG00000223985.2
ENSG00000164096.13	0.345965	ENSG00000227440.1
ENSG00000196301.3	0.345965	ENSG00000229551.2
ENSG00000127993.16	0.345965	ENSG00000229994.1
ENSG00000185220.12	0.345962	ENSG00000200879.1
ENSG00000058799.15	0.345962	ENSG00000211848.1
ENSG00000068394.11	0.345961	ENSG00000075413.19
ENSG00000101856.10	0.345961	ENSG00000158411.11
ENSG00000149636.16	0.34596	ENSG00000233985.2
ENSG00000160318.6	0.345959	ENSG00000227925.2
ENSG00000168096.15	0.345959	ENSG00000262246.6
ENSG00000163866.9	0.345957	ENSG00000206755.1
ENSG00000131242.18	0.345956	ENSG00000187980.7
ENSG00000102313.9	0.345955	ENSG00000105085.11
ENSG00000250754.6	0.345954	ENSG00000261174.2
ENSG00000100591.8	0.345954	ENSG00000271334.6
ENSG00000162623.16	0.345953	ENSG00000170315.14
ENSG00000106397.12	0.345953	ENSG00000197892.13
ENSG00000085491.17	0.345952	ENSG00000162739.14
ENSG00000245848.3	0.345952	ENSG00000259577.2
ENSG00000163935.14	0.345948	ENSG00000183569.18
ENSG00000170634.13	0.345947	ENSG00000196684.12
ENSG00000164096.13	0.345946	ENSG00000165507.9
ENSG00000113273.17	0.345944	ENSG00000244692.3
ENSG00000166928.11	0.345944	ENSG00000274523.5
ENSG00000196943.14	0.345944	ENSG00000282508.2
ENSG00000105866.15	0.345942	ENSG00000159210.10
ENSG00000157470.12	0.345942	ENSG00000186417.14
ENSG00000142611.17	0.345941	ENSG00000274523.5
ENSG00000100926.15	0.34594	ENSG00000113119.13
ENSG00000178467.18	0.345939	ENSG00000258359.1
ENSG00000129467.14	0.345937	ENSG00000255970.1
ENSG00000159335.18	0.345936	ENSG00000175741.5
ENSG00000105370.8	0.345935	ENSG00000165972.13
ENSG00000143319.17	0.345935	ENSG00000265623.1
ENSG00000143341.12	0.345933	ENSG00000189306.11
ENSG00000141314.13	0.345933	ENSG00000204469.13
ENSG00000116750.14	0.345932	ENSG00000139613.12
ENSG00000120071.15	0.345932	ENSG00000249662.6
ENSG00000131242.18	0.345931	ENSG00000163421.9
ENSG00000110218.9	0.345931	ENSG00000216866.5
ENSG00000136997.21	0.345931	ENSG00000251869.1
ENSG00000148082.10	0.34593	ENSG00000185917.14
ENSG00000134569.10	0.34593	ENSG00000211594.2
ENSG00000207523.1	0.345929	ENSG00000221628.1
ENSG00000111371.16	0.345927	ENSG00000121073.15
ENSG00000117479.15	0.345926	ENSG00000197847.12
ENSG00000106780.9	0.345926	ENSG00000198380.13
ENSG00000100311.17	0.345925	ENSG00000184100.6
ENSG00000144401.14	0.345922	ENSG00000163697.17
ENSG00000088826.18	0.34592	ENSG00000116704.8
ENSG00000204519.11	0.34592	ENSG00000213020.10
ENSG00000143546.10	0.34592	ENSG00000213326.4
ENSG00000169704.5	0.345918	ENSG00000236323.1
ENSG00000176402.6	0.345917	ENSG00000197595.4
ENSG00000100028.12	0.345916	ENSG00000197471.12
ENSG00000174358.16	0.345915	ENSG00000212283.1
ENSG00000106113.19	0.345915	ENSG00000237859.2
ENSG00000163017.14	0.345915	ENSG00000260423.2
ENSG00000117479.15	0.345914	ENSG00000141469.18
ENSG00000103257.9	0.345914	ENSG00000185803.12
ENSG00000134760.6	0.345912	ENSG00000164574.16
ENSG00000198856.13	0.345912	ENSG00000207508.1
ENSG00000010017.13	0.34591	ENSG00000185122.11
ENSG00000156345.18	0.345909	ENSG00000162688.17
ENSG00000168495.13	0.345909	ENSG00000243175.1
ENSG00000184209.15	0.345906	ENSG00000251666.1
ENSG00000007168.14	0.345905	ENSG00000133030.22
ENSG00000157593.19	0.345905	ENSG00000162753.13
ENSG00000120137.7	0.345905	ENSG00000174099.12
ENSG00000135686.13	0.345904	ENSG00000170486.11
ENSG00000198369.10	0.345903	ENSG00000238578.1
ENSG00000101473.17	0.345903	ENSG00000251271.3
ENSG00000155846.17	0.345901	ENSG00000223224.1
ENSG00000069943.10	0.345899	ENSG00000139746.16
ENSG00000155495.9	0.345899	ENSG00000197345.13
ENSG00000173436.15	0.345898	ENSG00000254093.9
ENSG00000141424.13	0.345896	ENSG00000142583.18
ENSG00000161980.6	0.345893	ENSG00000179820.16
ENSG00000083720.13	0.345892	ENSG00000088970.16
ENSG00000188389.11	0.345892	ENSG00000196636.8
ENSG00000160539.6	0.345891	ENSG00000197885.11
ENSG00000229954.1	0.345891	ENSG00000234886.1
ENSG00000132541.11	0.34589	ENSG00000169750.9
ENSG00000150776.18	0.34589	ENSG00000198929.13
ENSG00000160072.20	0.345889	ENSG00000183682.8
ENSG00000196196.3	0.345889	ENSG00000204568.12
ENSG00000116586.12	0.345888	ENSG00000179085.8
ENSG00000163395.17	0.345888	ENSG00000237674.1
ENSG00000124813.23	0.345887	ENSG00000234797.5
ENSG00000123159.16	0.345887	ENSG00000251571.1
ENSG00000001460.18	0.345886	ENSG00000125731.13
ENSG00000152402.11	0.345883	ENSG00000166681.14
ENSG00000167996.16	0.345882	ENSG00000263793.1
ENSG00000142227.11	0.345881	ENSG00000205649.9
ENSG00000166822.13	0.345881	ENSG00000211876.1
ENSG00000170100.14	0.345878	ENSG00000196152.10
ENSG00000162664.17	0.345874	ENSG00000170027.7
ENSG00000112739.17	0.345874	ENSG00000237576.2
ENSG00000198336.9	0.345874	ENSG00000238269.9
ENSG00000085231.14	0.345873	ENSG00000104412.8
ENSG00000144791.10	0.345873	ENSG00000163590.14
ENSG00000099622.14	0.345872	ENSG00000213406.3
ENSG00000006125.18	0.345871	ENSG00000168542.16
ENSG00000163935.14	0.34587	ENSG00000179833.4
ENSG00000197933.13	0.34587	ENSG00000198429.10
ENSG00000160284.15	0.34587	ENSG00000202400.1
ENSG00000211611.2	0.34587	ENSG00000240864.3
ENSG00000110583.13	0.345866	ENSG00000203965.13
ENSG00000240366.1	0.345864	ENSG00000249446.2
ENSG00000233006.8	0.34586	ENSG00000268471.6
ENSG00000128185.10	0.345859	ENSG00000162733.19
ENSG00000100325.15	0.345858	ENSG00000183196.10
ENSG00000109184.15	0.345857	ENSG00000260994.1
ENSG00000148308.18	0.345856	ENSG00000261348.2
ENSG00000139579.13	0.345855	ENSG00000252060.1
ENSG00000161929.15	0.345854	ENSG00000163993.7
ENSG00000005022.6	0.345853	ENSG00000028528.15
ENSG00000125648.15	0.345853	ENSG00000144736.14
ENSG00000085491.17	0.345853	ENSG00000234771.3
ENSG00000152092.16	0.345852	ENSG00000165895.19
ENSG00000146223.16	0.34585	ENSG00000175741.5
ENSG00000110583.13	0.345849	ENSG00000196943.14
ENSG00000151748.15	0.345849	ENSG00000267123.7
ENSG00000183484.12	0.345847	ENSG00000234616.9
ENSG00000198093.11	0.345846	ENSG00000198298.13
ENSG00000166164.16	0.345844	ENSG00000179172.10
ENSG00000198018.7	0.345843	ENSG00000224854.3
ENSG00000168685.15	0.34584	ENSG00000173486.14
ENSG00000115266.12	0.345837	ENSG00000171311.13
ENSG00000196301.3	0.345837	ENSG00000197223.12
ENSG00000001084.13	0.345837	ENSG00000235316.1
ENSG00000252532.1	0.345837	ENSG00000258613.1
ENSG00000199872.1	0.345836	ENSG00000285410.1
ENSG00000101158.15	0.345835	ENSG00000129103.19
ENSG00000120832.10	0.345833	ENSG00000158411.11
ENSG00000114942.14	0.345832	ENSG00000139746.16
ENSG00000105085.11	0.345831	ENSG00000175376.9
ENSG00000135040.16	0.345831	ENSG00000179715.13
ENSG00000137656.12	0.345831	ENSG00000207962.1
ENSG00000184347.15	0.34583	ENSG00000207493.1
ENSG00000200913.1	0.345829	ENSG00000221102.1
ENSG00000170819.5	0.345828	ENSG00000269119.1
ENSG00000029364.12	0.345827	ENSG00000104852.15
ENSG00000175087.10	0.345827	ENSG00000273899.5
ENSG00000130758.8	0.345825	ENSG00000150051.14
ENSG00000137872.17	0.345824	ENSG00000179918.19
ENSG00000174498.14	0.345824	ENSG00000206530.11
ENSG00000170819.5	0.345821	ENSG00000258169.1
ENSG00000162086.16	0.34582	ENSG00000187792.5
ENSG00000164068.16	0.34582	ENSG00000189306.11
ENSG00000273265.1	0.345819	ENSG00000281912.1
ENSG00000116221.15	0.345818	ENSG00000164985.15
ENSG00000101856.10	0.345815	ENSG00000164815.11
ENSG00000166090.8	0.345813	ENSG00000239839.7
ENSG00000232185.1	0.345812	ENSG00000237373.1
ENSG00000183298.5	0.34581	ENSG00000235090.1
ENSG00000262919.8	0.34581	ENSG00000267014.6
ENSG00000147081.15	0.345809	ENSG00000163808.17
ENSG00000155629.15	0.345809	ENSG00000198945.8
ENSG00000139613.12	0.345809	ENSG00000205302.7
ENSG00000188649.15	0.345808	ENSG00000213465.8
ENSG00000144567.11	0.345808	ENSG00000232818.2
ENSG00000131591.18	0.345805	ENSG00000239528.1
ENSG00000100764.14	0.345804	ENSG00000167985.7
ENSG00000095981.11	0.345804	ENSG00000265531.3
ENSG00000160633.13	0.345802	ENSG00000203965.13
ENSG00000105649.10	0.345802	ENSG00000217527.1
ENSG00000118369.13	0.345802	ENSG00000234709.2
ENSG00000116539.14	0.345801	ENSG00000140259.7
ENSG00000101608.13	0.345801	ENSG00000179715.13
ENSG00000072736.19	0.345799	ENSG00000163162.9
ENSG00000114767.7	0.345797	ENSG00000226498.2
ENSG00000092203.15	0.345796	ENSG00000211697.4
ENSG00000071994.11	0.345795	ENSG00000153574.9
ENSG00000162522.11	0.345795	ENSG00000225179.2
ENSG00000217527.1	0.345793	ENSG00000226855.1
ENSG00000116761.12	0.345789	ENSG00000152092.16
ENSG00000083750.13	0.345787	ENSG00000217527.1
ENSG00000070915.10	0.345786	ENSG00000142669.15
ENSG00000136710.10	0.345786	ENSG00000156966.7
ENSG00000115902.11	0.345786	ENSG00000164403.15
ENSG00000013288.9	0.345785	ENSG00000111684.11
ENSG00000088970.16	0.345784	ENSG00000136147.18
ENSG00000185813.11	0.345782	ENSG00000263266.2
ENSG00000100612.14	0.34578	ENSG00000161980.6
ENSG00000162927.14	0.345778	ENSG00000205413.8
ENSG00000140264.21	0.345777	ENSG00000189091.13
ENSG00000213553.4	0.345775	ENSG00000260053.2
ENSG00000169435.14	0.345774	ENSG00000187091.14
ENSG00000069482.7	0.345773	ENSG00000205105.6
ENSG00000072736.19	0.34577	ENSG00000131791.8
ENSG00000158411.11	0.34577	ENSG00000258359.1
ENSG00000163637.13	0.345769	ENSG00000252213.1
ENSG00000113100.10	0.345768	ENSG00000231638.1
ENSG00000079102.16	0.345767	ENSG00000164815.11
ENSG00000118680.14	0.345767	ENSG00000176783.15
ENSG00000129009.13	0.345765	ENSG00000157184.7
ENSG00000142449.13	0.345765	ENSG00000160072.20
ENSG00000112379.9	0.345765	ENSG00000231437.3
ENSG00000161277.11	0.345765	ENSG00000241458.1
ENSG00000127362.2	0.345765	ENSG00000266777.1
ENSG00000072736.19	0.345762	ENSG00000164088.18
ENSG00000115234.11	0.345761	ENSG00000119705.10
ENSG00000090104.12	0.345759	ENSG00000232282.1
ENSG00000214535.3	0.345759	ENSG00000238835.1
ENSG00000168566.13	0.345758	ENSG00000182934.12
ENSG00000211937.3	0.345758	ENSG00000260726.2
ENSG00000123560.14	0.345757	ENSG00000278416.1
ENSG00000003147.19	0.345755	ENSG00000235885.8
ENSG00000132300.19	0.345753	ENSG00000229654.1
ENSG00000072501.19	0.345752	ENSG00000082014.17
ENSG00000127362.2	0.345752	ENSG00000171984.15
ENSG00000001084.13	0.345752	ENSG00000225762.1
ENSG00000148840.11	0.345751	ENSG00000168092.14
ENSG00000133401.16	0.345745	ENSG00000187147.18
ENSG00000253440.1	0.345744	ENSG00000259550.2
ENSG00000064195.7	0.345742	ENSG00000102313.9
ENSG00000110060.9	0.34574	ENSG00000185122.11
ENSG00000010932.17	0.345739	ENSG00000145975.15
ENSG00000133401.16	0.345739	ENSG00000228808.1
ENSG00000013306.16	0.345738	ENSG00000100372.15
ENSG00000165113.13	0.345738	ENSG00000170860.4
ENSG00000176022.7	0.345738	ENSG00000249599.2
ENSG00000066185.13	0.345737	ENSG00000151612.18
ENSG00000138769.11	0.345734	ENSG00000220575.8
ENSG00000110536.14	0.345733	ENSG00000241913.1
ENSG00000078053.17	0.34573	ENSG00000249212.1
ENSG00000075856.12	0.345729	ENSG00000139746.16
ENSG00000226747.6	0.345728	ENSG00000235397.1
ENSG00000136436.15	0.345727	ENSG00000154856.13
ENSG00000037637.11	0.345727	ENSG00000155868.8
ENSG00000068438.15	0.345724	ENSG00000112739.17
ENSG00000156469.9	0.345721	ENSG00000184719.12
ENSG00000238212.3	0.34572	ENSG00000255075.1
ENSG00000116005.12	0.345719	ENSG00000219902.1
ENSG00000172172.8	0.345716	ENSG00000271334.6
ENSG00000136147.18	0.345715	ENSG00000160783.19
ENSG00000207508.1	0.345714	ENSG00000274523.5
ENSG00000100731.16	0.345713	ENSG00000214535.3
ENSG00000156959.9	0.345712	ENSG00000231120.3
ENSG00000175505.11	0.345709	ENSG00000183765.23
ENSG00000127578.7	0.345708	ENSG00000150627.16
ENSG00000214815.2	0.345705	ENSG00000235734.4
ENSG00000013306.16	0.345704	ENSG00000188779.12
ENSG00000141480.18	0.345704	ENSG00000197595.4
ENSG00000134853.12	0.345704	ENSG00000227347.1
ENSG00000078053.17	0.345702	ENSG00000262497.1
ENSG00000251934.1	0.345701	ENSG00000252947.1
ENSG00000171873.8	0.3457	ENSG00000213281.5
ENSG00000233786.1	0.345698	ENSG00000250433.1
ENSG00000004864.14	0.345695	ENSG00000182199.11
ENSG00000164066.13	0.345695	ENSG00000196684.12
ENSG00000168490.14	0.345695	ENSG00000251869.1
ENSG00000156959.9	0.345693	ENSG00000213735.2
ENSG00000166681.14	0.345692	ENSG00000197223.12
ENSG00000130304.17	0.345691	ENSG00000146411.6
ENSG00000163138.19	0.345691	ENSG00000172732.12
ENSG00000129317.15	0.34569	ENSG00000163558.13
ENSG00000164796.18	0.34569	ENSG00000179913.11
ENSG00000166439.6	0.345689	ENSG00000274523.5
ENSG00000113520.11	0.345688	ENSG00000211611.2
ENSG00000270930.1	0.345687	ENSG00000283646.2
ENSG00000163558.13	0.345685	ENSG00000172167.8
ENSG00000121073.15	0.345685	ENSG00000229692.3
ENSG00000143387.14	0.345683	ENSG00000160072.20
ENSG00000151023.17	0.345683	ENSG00000227911.3
ENSG00000037241.7	0.345683	ENSG00000230071.2
ENSG00000166845.15	0.345681	ENSG00000252695.1
ENSG00000134287.10	0.34568	ENSG00000197595.4
ENSG00000170854.18	0.345679	ENSG00000278416.1
ENSG00000101182.15	0.345678	ENSG00000185220.12
ENSG00000147081.15	0.345677	ENSG00000248730.1
ENSG00000061936.10	0.345676	ENSG00000112701.18
ENSG00000006125.18	0.345676	ENSG00000255003.1
ENSG00000119953.14	0.345671	ENSG00000157800.18
ENSG00000124535.16	0.345671	ENSG00000239779.7
ENSG00000107185.10	0.345667	ENSG00000166928.11
ENSG00000204669.11	0.345667	ENSG00000235734.4
ENSG00000149782.13	0.345665	ENSG00000175591.12
ENSG00000156253.7	0.345665	ENSG00000278416.1
ENSG00000083642.19	0.345664	ENSG00000122406.14
ENSG00000111785.21	0.345663	ENSG00000185088.14
ENSG00000177300.7	0.345662	ENSG00000231768.2
ENSG00000141424.13	0.34566	ENSG00000174032.17
ENSG00000118369.13	0.345659	ENSG00000164338.10
ENSG00000100422.14	0.345654	ENSG00000255003.1
ENSG00000187514.17	0.345653	ENSG00000241217.3
ENSG00000020256.20	0.345652	ENSG00000093217.11
ENSG00000156398.13	0.345652	ENSG00000171984.15
ENSG00000204897.7	0.345652	ENSG00000248555.7
ENSG00000067167.8	0.345651	ENSG00000198846.6
ENSG00000123353.10	0.345649	ENSG00000162783.11
ENSG00000168461.13	0.345649	ENSG00000177600.9
ENSG00000200394.1	0.345649	ENSG00000207468.1
ENSG00000162817.7	0.345648	ENSG00000205549.10
ENSG00000186480.13	0.345648	ENSG00000226979.9
ENSG00000116685.16	0.345645	ENSG00000164307.13
ENSG00000158077.5	0.345643	ENSG00000266324.1
ENSG00000196859.8	0.345641	ENSG00000205649.9
ENSG00000071994.11	0.345638	ENSG00000126254.12
ENSG00000134283.18	0.345637	ENSG00000151748.15
ENSG00000141098.13	0.345637	ENSG00000233480.2
ENSG00000111011.18	0.345637	ENSG00000242085.1
ENSG00000163349.22	0.345637	ENSG00000283379.1
ENSG00000066322.15	0.345636	ENSG00000199627.1
ENSG00000175820.4	0.34563	ENSG00000226091.7
ENSG00000183496.6	0.345622	ENSG00000258966.1
ENSG00000134760.6	0.345621	ENSG00000140932.10
ENSG00000075856.12	0.34562	ENSG00000153574.9
ENSG00000170819.5	0.34562	ENSG00000242802.9
ENSG00000004838.14	0.345619	ENSG00000167637.18
ENSG00000120709.11	0.345619	ENSG00000173486.14
ENSG00000148481.14	0.345619	ENSG00000255393.2
ENSG00000153012.12	0.345618	ENSG00000189433.7
ENSG00000163636.11	0.345618	ENSG00000230071.2
ENSG00000173811.11	0.345618	ENSG00000259550.2
ENSG00000112984.12	0.345617	ENSG00000235527.7
ENSG00000156304.15	0.345617	ENSG00000244073.1
ENSG00000073712.15	0.345616	ENSG00000234152.1
ENSG00000135241.17	0.345615	ENSG00000156469.9
ENSG00000158042.9	0.345615	ENSG00000231795.1
ENSG00000242325.1	0.345615	ENSG00000242992.3
ENSG00000128581.17	0.345614	ENSG00000137656.12
ENSG00000145592.14	0.345612	ENSG00000174007.9
ENSG00000157306.14	0.34561	ENSG00000163867.17
ENSG00000130881.14	0.34561	ENSG00000197956.10
ENSG00000236500.1	0.34561	ENSG00000245148.2
ENSG00000186480.13	0.345609	ENSG00000225179.2
ENSG00000204345.1	0.345609	ENSG00000230402.2
ENSG00000085491.17	0.345606	ENSG00000089163.4
ENSG00000172986.13	0.345606	ENSG00000181092.10
ENSG00000167996.16	0.345605	ENSG00000171311.13
ENSG00000103126.15	0.345605	ENSG00000251383.1
ENSG00000213178.3	0.345605	ENSG00000252316.1
ENSG00000100422.14	0.345604	ENSG00000196776.17
ENSG00000167332.9	0.345603	ENSG00000232185.1
ENSG00000187912.12	0.345603	ENSG00000247872.2
ENSG00000149929.16	0.345601	ENSG00000283379.1
ENSG00000228036.1	0.3456	ENSG00000232254.1
ENSG00000134247.10	0.3456	ENSG00000258359.1
ENSG00000166192.15	0.345599	ENSG00000167711.14
ENSG00000168092.14	0.345599	ENSG00000229638.1
ENSG00000154447.15	0.345599	ENSG00000239570.1
ENSG00000102098.19	0.345597	ENSG00000164088.18
ENSG00000173875.14	0.345597	ENSG00000198795.11
ENSG00000010017.13	0.345596	ENSG00000051128.19
ENSG00000155846.17	0.345594	ENSG00000200879.1
ENSG00000177954.14	0.345594	ENSG00000229133.1
ENSG00000188779.12	0.345593	ENSG00000266777.1
ENSG00000163888.4	0.345592	ENSG00000180806.5
ENSG00000100429.18	0.345591	ENSG00000168685.15
ENSG00000100591.8	0.34559	ENSG00000250433.1
ENSG00000092108.22	0.34559	ENSG00000263266.2
ENSG00000236017.8	0.34559	ENSG00000271563.1
ENSG00000109685.19	0.345589	ENSG00000165644.11
ENSG00000149131.17	0.345589	ENSG00000189091.13
ENSG00000135446.17	0.345589	ENSG00000225579.2
ENSG00000102743.15	0.345586	ENSG00000234771.3
ENSG00000117091.10	0.345582	ENSG00000274588.2
ENSG00000083720.13	0.345581	ENSG00000091436.17
ENSG00000109332.20	0.345581	ENSG00000169764.16
ENSG00000135900.4	0.34558	ENSG00000164494.12
ENSG00000172172.8	0.34558	ENSG00000245729.2
ENSG00000131732.12	0.345578	ENSG00000176222.9
ENSG00000044459.15	0.345578	ENSG00000223745.8
ENSG00000123349.15	0.345578	ENSG00000244462.8
ENSG00000086061.16	0.345577	ENSG00000225882.1
ENSG00000164105.4	0.345576	ENSG00000276712.1
ENSG00000142892.15	0.345575	ENSG00000169612.4
ENSG00000123933.17	0.345573	ENSG00000254842.6
ENSG00000174498.14	0.345572	ENSG00000196668.4
ENSG00000104064.18	0.345571	ENSG00000158411.11
ENSG00000103769.10	0.345568	ENSG00000123353.10
ENSG00000125775.15	0.345568	ENSG00000161980.6
ENSG00000166886.13	0.345567	ENSG00000204469.13
ENSG00000169495.5	0.345567	ENSG00000258616.5
ENSG00000196531.14	0.345566	ENSG00000237065.2
ENSG00000213194.3	0.345565	ENSG00000259577.2
ENSG00000115137.12	0.345559	ENSG00000256902.1
ENSG00000100422.14	0.345555	ENSG00000234616.9
ENSG00000123143.13	0.345554	ENSG00000213326.4
ENSG00000206875.1	0.345553	ENSG00000211714.3
ENSG00000164889.15	0.345547	ENSG00000200087.1
ENSG00000147434.9	0.345545	ENSG00000253554.7
ENSG00000164815.11	0.345542	ENSG00000185250.16
ENSG00000224405.1	0.34554	ENSG00000237136.8
ENSG00000007168.14	0.345539	ENSG00000282508.2
ENSG00000182552.15	0.345538	ENSG00000236804.1
ENSG00000117305.15	0.345535	ENSG00000159388.6
ENSG00000145819.18	0.345534	ENSG00000283558.1
ENSG00000075303.13	0.345532	ENSG00000133065.11
ENSG00000128585.18	0.345531	ENSG00000164494.12
ENSG00000168152.13	0.345531	ENSG00000173991.6
ENSG00000189306.11	0.345531	ENSG00000244131.2
ENSG00000078053.17	0.34553	ENSG00000175376.9
ENSG00000159184.8	0.34553	ENSG00000175984.15
ENSG00000100129.18	0.345529	ENSG00000129255.16
ENSG00000162073.14	0.345527	ENSG00000165113.13
ENSG00000120664.11	0.345527	ENSG00000212493.1
ENSG00000197591.3	0.345527	ENSG00000231638.1
ENSG00000146411.6	0.345525	ENSG00000197119.13
ENSG00000051128.19	0.345523	ENSG00000087842.11
ENSG00000253895.1	0.345521	ENSG00000259490.2
ENSG00000133937.5	0.34552	ENSG00000181227.3
ENSG00000149929.16	0.345518	ENSG00000169255.15
ENSG00000146955.11	0.345517	ENSG00000187147.18
ENSG00000164815.11	0.345516	ENSG00000168461.13
ENSG00000141699.11	0.345515	ENSG00000170854.18
ENSG00000207750.1	0.345514	ENSG00000229954.1
ENSG00000111639.8	0.345513	ENSG00000162614.19
ENSG00000163138.19	0.345512	ENSG00000214562.15
ENSG00000004399.13	0.345512	ENSG00000260032.2
ENSG00000169385.3	0.345511	ENSG00000201264.1
ENSG00000138190.17	0.345511	ENSG00000230109.1
ENSG00000252213.1	0.345511	ENSG00000281207.1
ENSG00000144455.14	0.34551	ENSG00000204380.4
ENSG00000100034.14	0.345509	ENSG00000157326.19
ENSG00000176623.12	0.345509	ENSG00000231177.4
ENSG00000122406.14	0.345506	ENSG00000123349.15
ENSG00000144659.13	0.345506	ENSG00000201264.1
ENSG00000151468.11	0.345505	ENSG00000176302.13
ENSG00000165716.11	0.345504	ENSG00000231638.1
ENSG00000161970.15	0.345504	ENSG00000278338.4
ENSG00000154174.8	0.345502	ENSG00000179152.20
ENSG00000197595.4	0.345502	ENSG00000224405.1
ENSG00000139508.15	0.345501	ENSG00000200913.1
ENSG00000013288.9	0.3455	ENSG00000115825.11
ENSG00000137575.12	0.3455	ENSG00000244073.1
ENSG00000172965.17	0.3455	ENSG00000255409.1
ENSG00000120137.7	0.345499	ENSG00000132005.9
ENSG00000020633.19	0.345498	ENSG00000085721.13
ENSG00000101654.18	0.345498	ENSG00000146223.16
ENSG00000162086.16	0.345497	ENSG00000204524.7
ENSG00000144580.14	0.345495	ENSG00000178802.18
ENSG00000116254.18	0.345494	ENSG00000136108.15
ENSG00000129749.3	0.345493	ENSG00000184389.9
ENSG00000177374.13	0.345492	ENSG00000247872.2
ENSG00000138769.11	0.34549	ENSG00000259448.3
ENSG00000064932.16	0.345489	ENSG00000187608.10
ENSG00000145428.15	0.345488	ENSG00000244486.9
ENSG00000183943.6	0.345487	ENSG00000217767.2
ENSG00000134594.5	0.345485	ENSG00000185122.11
ENSG00000169241.19	0.345482	ENSG00000182957.16
ENSG00000224445.3	0.345482	ENSG00000260096.1
ENSG00000071994.11	0.345477	ENSG00000106397.12
ENSG00000182405.6	0.345477	ENSG00000204469.13
ENSG00000234473.1	0.345477	ENSG00000234825.3
ENSG00000158604.15	0.345473	ENSG00000260452.1
ENSG00000108960.9	0.345471	ENSG00000148426.13
ENSG00000168297.16	0.345468	ENSG00000197892.13
ENSG00000140386.13	0.345462	ENSG00000234851.4
ENSG00000214960.11	0.345461	ENSG00000225640.1
ENSG00000120664.11	0.34546	ENSG00000239039.1
ENSG00000148840.11	0.345455	ENSG00000215241.4
ENSG00000215498.9	0.345455	ENSG00000237373.1
ENSG00000133997.12	0.345452	ENSG00000187912.12
ENSG00000112218.9	0.345452	ENSG00000236804.1
ENSG00000155876.6	0.345452	ENSG00000244131.2
ENSG00000147164.12	0.345452	ENSG00000281207.1
ENSG00000105516.11	0.345449	ENSG00000228672.4
ENSG00000143546.10	0.345449	ENSG00000255409.1
ENSG00000112294.14	0.345448	ENSG00000220575.8
ENSG00000135046.14	0.345448	ENSG00000237859.2
ENSG00000118620.13	0.345447	ENSG00000196357.12
ENSG00000144659.13	0.345446	ENSG00000163950.13
ENSG00000129255.16	0.345446	ENSG00000168461.13
ENSG00000166681.14	0.345444	ENSG00000175505.11
ENSG00000171105.14	0.345444	ENSG00000179913.11
ENSG00000143443.10	0.345438	ENSG00000226533.1
ENSG00000168010.11	0.345437	ENSG00000263831.1
ENSG00000054793.14	0.345435	ENSG00000136490.9
ENSG00000115361.8	0.345434	ENSG00000164307.13
ENSG00000120329.7	0.345432	ENSG00000174669.12
ENSG00000100473.18	0.345431	ENSG00000102349.18
ENSG00000169740.14	0.34543	ENSG00000267500.1
ENSG00000133401.16	0.345429	ENSG00000142655.13
ENSG00000237263.1	0.345428	ENSG00000275170.1
ENSG00000216866.5	0.345426	ENSG00000241913.1
ENSG00000169019.11	0.345425	ENSG00000217767.2
ENSG00000161999.13	0.345423	ENSG00000226498.2
ENSG00000214223.4	0.34542	ENSG00000219607.4
ENSG00000067113.17	0.34542	ENSG00000242100.2
ENSG00000106244.13	0.345419	ENSG00000175886.10
ENSG00000111445.14	0.345418	ENSG00000168495.13
ENSG00000131437.16	0.345418	ENSG00000173272.16
ENSG00000146457.16	0.345417	ENSG00000199990.1
ENSG00000169857.9	0.345416	ENSG00000213145.10
ENSG00000071994.11	0.345415	ENSG00000143390.18
ENSG00000103343.13	0.345415	ENSG00000155592.16
ENSG00000124535.16	0.345415	ENSG00000196724.13
ENSG00000211872.1	0.345415	ENSG00000211882.1
ENSG00000162572.21	0.345412	ENSG00000185813.11
ENSG00000170634.13	0.345411	ENSG00000244242.2
ENSG00000140090.18	0.34541	ENSG00000146411.6
ENSG00000149541.10	0.345407	ENSG00000150873.12
ENSG00000167700.9	0.345404	ENSG00000173401.10
ENSG00000177432.8	0.345404	ENSG00000197892.13
ENSG00000143341.12	0.345403	ENSG00000186468.13
ENSG00000116752.6	0.345403	ENSG00000227440.1
ENSG00000005302.19	0.345401	ENSG00000197885.11
ENSG00000108963.19	0.345396	ENSG00000251692.8
ENSG00000100473.18	0.345395	ENSG00000166049.11
ENSG00000131686.15	0.345395	ENSG00000282757.4
ENSG00000100263.14	0.345394	ENSG00000184967.7
ENSG00000144746.7	0.345394	ENSG00000249599.2
ENSG00000103381.12	0.345394	ENSG00000283498.1
ENSG00000237373.1	0.345393	ENSG00000251571.1
ENSG00000110583.13	0.345392	ENSG00000161057.13
ENSG00000171794.4	0.345391	ENSG00000225269.3
ENSG00000100129.18	0.345387	ENSG00000101265.16
ENSG00000076053.12	0.345385	ENSG00000083168.11
ENSG00000205549.10	0.345384	ENSG00000233956.1
ENSG00000127152.18	0.345382	ENSG00000165288.11
ENSG00000205413.8	0.345382	ENSG00000274523.5
ENSG00000188895.12	0.345381	ENSG00000238835.1
ENSG00000131238.18	0.34538	ENSG00000132326.12
ENSG00000114544.17	0.34538	ENSG00000165698.16
ENSG00000130827.6	0.345377	ENSG00000213442.5
ENSG00000111790.14	0.345377	ENSG00000246016.2
ENSG00000217085.2	0.345377	ENSG00000261557.1
ENSG00000129968.17	0.345376	ENSG00000243466.1
ENSG00000155876.6	0.345376	ENSG00000252947.1
ENSG00000183484.12	0.345374	ENSG00000198707.17
ENSG00000110218.9	0.345373	ENSG00000140386.13
ENSG00000136828.19	0.345373	ENSG00000171843.17
ENSG00000120709.11	0.345373	ENSG00000196859.8
ENSG00000173611.18	0.345372	ENSG00000197181.12
ENSG00000197885.11	0.345369	ENSG00000267750.6
ENSG00000091127.14	0.345368	ENSG00000225630.1
ENSG00000110060.9	0.345367	ENSG00000123353.10
ENSG00000103319.12	0.345366	ENSG00000127329.16
ENSG00000165716.11	0.345364	ENSG00000211594.2
ENSG00000148840.11	0.345363	ENSG00000238741.1
ENSG00000134072.11	0.345362	ENSG00000137944.18
ENSG00000117385.16	0.345362	ENSG00000186260.17
ENSG00000121578.13	0.345362	ENSG00000227342.1
ENSG00000169026.13	0.345358	ENSG00000281207.1
ENSG00000186480.13	0.345357	ENSG00000211935.3
ENSG00000163584.18	0.345353	ENSG00000182552.15
ENSG00000176444.19	0.345353	ENSG00000213513.3
ENSG00000165972.13	0.345353	ENSG00000229132.2
ENSG00000105649.10	0.345352	ENSG00000139746.16
ENSG00000147140.17	0.345352	ENSG00000185122.11
ENSG00000151164.19	0.345352	ENSG00000241975.1
ENSG00000211584.14	0.345352	ENSG00000252213.1
ENSG00000112796.10	0.345352	ENSG00000269119.1
ENSG00000132386.11	0.345351	ENSG00000172985.11
ENSG00000124207.17	0.345351	ENSG00000177300.7
ENSG00000047188.16	0.34535	ENSG00000239779.7
ENSG00000136718.10	0.345349	ENSG00000197150.13
ENSG00000232254.1	0.345349	ENSG00000272146.6
ENSG00000109667.12	0.345348	ENSG00000166750.10
ENSG00000162927.14	0.345348	ENSG00000175806.15
ENSG00000170584.11	0.345347	ENSG00000254598.3
ENSG00000003147.19	0.345345	ENSG00000283210.1
ENSG00000105971.15	0.345341	ENSG00000219669.1
ENSG00000126088.14	0.34534	ENSG00000158773.14
ENSG00000122406.14	0.345339	ENSG00000184588.18
ENSG00000105270.15	0.345338	ENSG00000198128.4
ENSG00000120664.11	0.345336	ENSG00000164609.10
ENSG00000082497.12	0.345334	ENSG00000122335.17
ENSG00000099999.15	0.345334	ENSG00000122674.12
ENSG00000100614.18	0.345332	ENSG00000140386.13
ENSG00000068394.11	0.345329	ENSG00000111684.11
ENSG00000081377.17	0.345329	ENSG00000170471.15
ENSG00000137571.11	0.345329	ENSG00000209042.1
ENSG00000166855.9	0.345329	ENSG00000256971.2
ENSG00000234797.5	0.345328	ENSG00000241913.1
ENSG00000114054.14	0.345327	ENSG00000214223.4
ENSG00000108179.14	0.345327	ENSG00000268471.6
ENSG00000131373.15	0.345326	ENSG00000173208.4
ENSG00000197885.11	0.345326	ENSG00000207005.1
ENSG00000237373.1	0.345326	ENSG00000265539.1
ENSG00000237859.2	0.345325	ENSG00000250492.1
ENSG00000158077.5	0.345324	ENSG00000177551.5
ENSG00000136147.18	0.345323	ENSG00000175467.15
ENSG00000178425.14	0.345323	ENSG00000234616.9
ENSG00000085999.13	0.34532	ENSG00000252361.1
ENSG00000108523.16	0.345319	ENSG00000196943.14
ENSG00000218186.2	0.345318	ENSG00000224519.1
ENSG00000106789.13	0.345318	ENSG00000235289.1
ENSG00000120709.11	0.345317	ENSG00000138190.17
ENSG00000070915.10	0.345315	ENSG00000141424.13
ENSG00000050130.18	0.345313	ENSG00000228411.1
ENSG00000005249.13	0.345311	ENSG00000143294.15
ENSG00000099622.14	0.345311	ENSG00000154309.9
ENSG00000103126.15	0.345311	ENSG00000233821.1
ENSG00000196684.12	0.345311	ENSG00000260053.2
ENSG00000141699.11	0.34531	ENSG00000146955.11
ENSG00000197992.7	0.34531	ENSG00000198331.11
ENSG00000140526.18	0.34531	ENSG00000251934.1
ENSG00000176302.13	0.34531	ENSG00000256661.1
ENSG00000121671.12	0.345308	ENSG00000143126.8
ENSG00000121481.11	0.345308	ENSG00000166886.13
ENSG00000156959.9	0.345307	ENSG00000204310.13
ENSG00000123349.15	0.345306	ENSG00000265623.1
ENSG00000104872.11	0.345303	ENSG00000108773.11
ENSG00000118620.13	0.345302	ENSG00000128218.8
ENSG00000104852.15	0.345299	ENSG00000144028.15
ENSG00000136146.15	0.345298	ENSG00000164406.8
ENSG00000020633.19	0.345298	ENSG00000176783.15
ENSG00000166024.14	0.345294	ENSG00000205853.12
ENSG00000214604.3	0.345293	ENSG00000231120.3
ENSG00000124207.17	0.345293	ENSG00000264720.3
ENSG00000207741.1	0.345292	ENSG00000266236.1
ENSG00000115137.12	0.345291	ENSG00000176302.13
ENSG00000100473.18	0.34529	ENSG00000145975.15
ENSG00000170860.4	0.345288	ENSG00000252835.1
ENSG00000099999.15	0.345286	ENSG00000186468.13
ENSG00000101464.11	0.345285	ENSG00000108510.10
ENSG00000228669.2	0.345284	ENSG00000260047.2
ENSG00000184635.16	0.345282	ENSG00000213988.11
ENSG00000141858.12	0.345281	ENSG00000204250.3
ENSG00000143603.19	0.34528	ENSG00000185088.14
ENSG00000163900.11	0.345279	ENSG00000179104.9
ENSG00000134287.10	0.345279	ENSG00000255003.1
ENSG00000224389.9	0.345278	ENSG00000254598.3
ENSG00000105697.9	0.345277	ENSG00000134760.6
ENSG00000065320.9	0.345274	ENSG00000163138.19
ENSG00000171794.4	0.345274	ENSG00000258700.6
ENSG00000100902.11	0.345273	ENSG00000132646.11
ENSG00000064932.16	0.345272	ENSG00000197728.11
ENSG00000174721.10	0.345271	ENSG00000180806.5
ENSG00000134287.10	0.34527	ENSG00000152990.14
ENSG00000162927.14	0.34527	ENSG00000177666.17
ENSG00000105971.15	0.345268	ENSG00000225579.2
ENSG00000138069.18	0.345268	ENSG00000264954.2
ENSG00000112357.14	0.345267	ENSG00000139218.18
ENSG00000198758.11	0.345267	ENSG00000204576.12
ENSG00000211935.3	0.345266	ENSG00000237859.2
ENSG00000083814.13	0.345265	ENSG00000198795.11
ENSG00000142615.8	0.345264	ENSG00000170653.19
ENSG00000004809.14	0.345263	ENSG00000088451.11
ENSG00000141098.13	0.345263	ENSG00000198746.13
ENSG00000237576.2	0.345263	ENSG00000253696.2
ENSG00000102030.16	0.345262	ENSG00000244131.2
ENSG00000117505.13	0.345261	ENSG00000198937.9
ENSG00000204308.8	0.345261	ENSG00000207524.1
ENSG00000118407.15	0.345261	ENSG00000259790.1
ENSG00000120329.7	0.34526	ENSG00000141469.18
ENSG00000101400.6	0.34526	ENSG00000200879.1
ENSG00000214604.3	0.34526	ENSG00000267259.1
ENSG00000129255.16	0.345259	ENSG00000132326.12
ENSG00000165895.19	0.345258	ENSG00000166681.14
ENSG00000116005.12	0.345258	ENSG00000178385.15
ENSG00000168748.14	0.345257	ENSG00000261348.2
ENSG00000185432.12	0.345256	ENSG00000274523.5
ENSG00000167996.16	0.345253	ENSG00000211594.2
ENSG00000243964.1	0.345249	ENSG00000278416.1
ENSG00000126773.13	0.345248	ENSG00000136147.18
ENSG00000157617.17	0.345248	ENSG00000237415.2
ENSG00000115257.15	0.345247	ENSG00000139579.13
ENSG00000004848.8	0.345247	ENSG00000147246.10
ENSG00000173908.9	0.345247	ENSG00000213513.3
ENSG00000088538.13	0.345246	ENSG00000100554.12
ENSG00000117010.17	0.345245	ENSG00000198093.11
ENSG00000211687.1	0.345245	ENSG00000283122.1
ENSG00000111837.12	0.345241	ENSG00000213741.11
ENSG00000111790.14	0.345239	ENSG00000171311.13
ENSG00000213842.2	0.345239	ENSG00000239570.1
ENSG00000158793.14	0.345237	ENSG00000169189.17
ENSG00000125731.13	0.345235	ENSG00000142178.9
ENSG00000008128.23	0.345235	ENSG00000161634.12
ENSG00000208772.1	0.345233	ENSG00000229692.3
ENSG00000166855.9	0.345233	ENSG00000280890.1
ENSG00000235313.1	0.345226	ENSG00000260338.2
ENSG00000129317.15	0.345224	ENSG00000164985.15
ENSG00000167554.15	0.345223	ENSG00000180479.14
ENSG00000110321.19	0.345222	ENSG00000116539.14
ENSG00000105171.10	0.345222	ENSG00000137571.11
ENSG00000111790.14	0.345221	ENSG00000116685.16
ENSG00000105355.9	0.345221	ENSG00000155066.16
ENSG00000131652.14	0.34522	ENSG00000205356.10
ENSG00000207625.1	0.34522	ENSG00000259448.3
ENSG00000198153.8	0.345219	ENSG00000211799.3
ENSG00000071994.11	0.345218	ENSG00000164603.12
ENSG00000108465.15	0.345218	ENSG00000185122.11
ENSG00000162894.12	0.345218	ENSG00000283207.1
ENSG00000017260.20	0.345215	ENSG00000108830.10
ENSG00000010626.15	0.345215	ENSG00000223358.5
ENSG00000111249.14	0.345215	ENSG00000263831.1
ENSG00000064932.16	0.345214	ENSG00000105649.10
ENSG00000170634.13	0.345214	ENSG00000171105.14
ENSG00000225579.2	0.345213	ENSG00000259577.2
ENSG00000114125.14	0.34521	ENSG00000219274.1
ENSG00000131969.15	0.345208	ENSG00000171217.5
ENSG00000116016.14	0.345207	ENSG00000213735.2
ENSG00000127989.14	0.345206	ENSG00000265078.2
ENSG00000167985.7	0.345203	ENSG00000225630.1
ENSG00000212802.4	0.345203	ENSG00000226855.1
ENSG00000112742.10	0.345203	ENSG00000234473.1
ENSG00000179913.11	0.345202	ENSG00000230109.1
ENSG00000144659.13	0.3452	ENSG00000162739.14
ENSG00000213693.4	0.345199	ENSG00000249565.2
ENSG00000077254.14	0.345197	ENSG00000135018.14
ENSG00000114125.14	0.345197	ENSG00000166228.9
ENSG00000147419.19	0.345196	ENSG00000248307.6
ENSG00000166049.11	0.345193	ENSG00000196776.17
ENSG00000137944.18	0.345192	ENSG00000185250.16
ENSG00000129596.5	0.34519	ENSG00000168542.16
ENSG00000123268.9	0.345189	ENSG00000136718.10
ENSG00000197410.14	0.345188	ENSG00000260231.2
ENSG00000165948.11	0.345187	ENSG00000231120.3
ENSG00000119487.17	0.345186	ENSG00000162063.13
ENSG00000211594.2	0.345185	ENSG00000234152.1
ENSG00000153292.16	0.345183	ENSG00000159871.15
ENSG00000107882.12	0.345181	ENSG00000173320.12
ENSG00000177363.5	0.345181	ENSG00000213513.3
ENSG00000175505.11	0.345181	ENSG00000256937.1
ENSG00000196776.17	0.34518	ENSG00000215498.9
ENSG00000068489.13	0.345178	ENSG00000146223.16
ENSG00000001460.18	0.345177	ENSG00000183605.17
ENSG00000160072.20	0.345175	ENSG00000230109.1
ENSG00000166595.12	0.345175	ENSG00000258120.2
ENSG00000117758.14	0.345173	ENSG00000224418.1
ENSG00000164296.7	0.345173	ENSG00000269743.3
ENSG00000061987.16	0.345172	ENSG00000132326.12
ENSG00000035115.22	0.345172	ENSG00000179526.17
ENSG00000116005.12	0.345171	ENSG00000119729.12
ENSG00000188015.10	0.345171	ENSG00000260994.1
ENSG00000088826.18	0.34517	ENSG00000172123.13
ENSG00000159592.11	0.34517	ENSG00000226272.5
ENSG00000108523.16	0.345169	ENSG00000139174.12
ENSG00000149782.13	0.345168	ENSG00000157110.16
ENSG00000082196.21	0.345168	ENSG00000204700.5
ENSG00000105270.15	0.345166	ENSG00000232362.1
ENSG00000122176.12	0.345162	ENSG00000138107.13
ENSG00000138658.16	0.345161	ENSG00000146463.12
ENSG00000212418.1	0.345159	ENSG00000214727.2
ENSG00000198758.11	0.345158	ENSG00000253294.1
ENSG00000184967.7	0.345157	ENSG00000234199.3
ENSG00000104852.15	0.345156	ENSG00000162032.16
ENSG00000156050.10	0.345156	ENSG00000214992.6
ENSG00000120709.11	0.345156	ENSG00000254271.1
ENSG00000181856.15	0.345155	ENSG00000197506.8
ENSG00000205559.5	0.345155	ENSG00000234152.1
ENSG00000005022.6	0.345154	ENSG00000207280.1
ENSG00000211935.3	0.345154	ENSG00000237373.1
ENSG00000087085.16	0.345151	ENSG00000237373.1
ENSG00000135218.19	0.345151	ENSG00000237799.2
ENSG00000135446.17	0.345151	ENSG00000239528.1
ENSG00000086062.13	0.345149	ENSG00000228020.2
ENSG00000145757.16	0.345148	ENSG00000225697.13
ENSG00000069966.19	0.345148	ENSG00000258980.1
ENSG00000187054.16	0.345147	ENSG00000213051.3
ENSG00000111837.12	0.345145	ENSG00000120832.10
ENSG00000101856.10	0.345145	ENSG00000163875.16
ENSG00000004142.12	0.345145	ENSG00000274523.5
ENSG00000138190.17	0.345144	ENSG00000167210.17
ENSG00000075413.19	0.345141	ENSG00000123349.15
ENSG00000230946.3	0.34514	ENSG00000233882.2
ENSG00000100239.16	0.345137	ENSG00000155099.8
ENSG00000100764.14	0.345136	ENSG00000135241.17
ENSG00000101654.18	0.345133	ENSG00000214279.13
ENSG00000004809.14	0.345132	ENSG00000196950.14
ENSG00000165895.19	0.345131	ENSG00000211687.1
ENSG00000204308.8	0.34513	ENSG00000214562.15
ENSG00000150776.18	0.34513	ENSG00000240889.1
ENSG00000163808.17	0.345129	ENSG00000241399.7
ENSG00000069345.12	0.345128	ENSG00000111011.18
ENSG00000110321.19	0.345128	ENSG00000128610.12
ENSG00000184434.8	0.345128	ENSG00000197557.7
ENSG00000076108.12	0.345127	ENSG00000248998.2
ENSG00000163909.8	0.345126	ENSG00000205105.6
ENSG00000080824.19	0.345124	ENSG00000139218.18
ENSG00000167315.18	0.345123	ENSG00000233480.2
ENSG00000066933.16	0.345123	ENSG00000254911.3
ENSG00000171105.14	0.345122	ENSG00000178802.18
ENSG00000196932.12	0.345122	ENSG00000237702.2
ENSG00000137824.16	0.34512	ENSG00000169551.13
ENSG00000106006.6	0.345119	ENSG00000251348.1
ENSG00000118596.12	0.345116	ENSG00000148082.10
ENSG00000163888.4	0.345116	ENSG00000247872.2
ENSG00000168092.14	0.345115	ENSG00000221988.13
ENSG00000099624.8	0.345113	ENSG00000255117.6
ENSG00000131263.13	0.345113	ENSG00000268471.6
ENSG00000065320.9	0.34511	ENSG00000106244.13
ENSG00000115526.11	0.34511	ENSG00000229048.5
ENSG00000261174.2	0.345109	ENSG00000269119.1
ENSG00000184100.6	0.345107	ENSG00000186298.12
ENSG00000211846.1	0.345105	ENSG00000213839.4
ENSG00000247872.2	0.345105	ENSG00000251580.3
ENSG00000155846.17	0.345103	ENSG00000221491.2
ENSG00000080819.9	0.345102	ENSG00000100605.17
ENSG00000115875.19	0.345102	ENSG00000117155.17
ENSG00000105996.7	0.345102	ENSG00000149600.12
ENSG00000105697.9	0.345101	ENSG00000220575.8
ENSG00000215241.4	0.345099	ENSG00000223803.1
ENSG00000164105.4	0.345098	ENSG00000232385.2
ENSG00000103472.10	0.345093	ENSG00000197885.11
ENSG00000099834.19	0.345093	ENSG00000214607.2
ENSG00000104866.11	0.345092	ENSG00000141314.13
ENSG00000147274.14	0.345092	ENSG00000175886.10
ENSG00000170634.13	0.345087	ENSG00000213735.2
ENSG00000002587.10	0.345087	ENSG00000221628.1
ENSG00000108100.18	0.345086	ENSG00000162885.14
ENSG00000163138.19	0.345085	ENSG00000241061.3
ENSG00000116005.12	0.345084	ENSG00000174007.9
ENSG00000132141.14	0.345084	ENSG00000186529.16
ENSG00000144028.15	0.345084	ENSG00000197471.12
ENSG00000162739.14	0.345082	ENSG00000183032.12
ENSG00000206633.1	0.345082	ENSG00000212296.1
ENSG00000168065.16	0.345077	ENSG00000259863.1
ENSG00000135378.4	0.345076	ENSG00000143341.12
ENSG00000118898.16	0.345076	ENSG00000164815.11
ENSG00000225328.2	0.345076	ENSG00000225484.7
ENSG00000146733.14	0.345075	ENSG00000183943.6
ENSG00000017260.20	0.345075	ENSG00000196531.14
ENSG00000167114.13	0.345075	ENSG00000206634.1
ENSG00000183684.8	0.345072	ENSG00000224834.1
ENSG00000166822.13	0.345071	ENSG00000196407.12
ENSG00000128610.12	0.345069	ENSG00000149929.16
ENSG00000112414.15	0.345069	ENSG00000184545.11
ENSG00000170260.9	0.345069	ENSG00000229676.3
ENSG00000147164.12	0.345068	ENSG00000231587.1
ENSG00000172986.13	0.345067	ENSG00000250539.1
ENSG00000087095.13	0.345066	ENSG00000207508.1
ENSG00000103472.10	0.345065	ENSG00000131242.18
ENSG00000070501.12	0.345065	ENSG00000141699.11
ENSG00000103343.13	0.345064	ENSG00000196652.12
ENSG00000100612.14	0.345063	ENSG00000268471.6
ENSG00000071909.19	0.345062	ENSG00000127870.17
ENSG00000184517.12	0.345062	ENSG00000184613.11
ENSG00000112146.17	0.345061	ENSG00000140955.11
ENSG00000142655.13	0.34506	ENSG00000250853.1
ENSG00000100567.13	0.345058	ENSG00000127993.16
ENSG00000229551.2	0.345054	ENSG00000230109.1
ENSG00000163584.18	0.345053	ENSG00000165113.13
ENSG00000131373.15	0.345052	ENSG00000196301.3
ENSG00000140280.14	0.345051	ENSG00000161057.13
ENSG00000227925.2	0.345051	ENSG00000233851.1
ENSG00000120832.10	0.34505	ENSG00000146733.14
ENSG00000120910.15	0.34505	ENSG00000164603.12
ENSG00000105085.11	0.34505	ENSG00000227411.1
ENSG00000123353.10	0.345049	ENSG00000133874.2
ENSG00000236678.8	0.345047	ENSG00000248307.6
ENSG00000069345.12	0.345046	ENSG00000213085.10
ENSG00000099624.8	0.345046	ENSG00000237263.1
ENSG00000090273.14	0.345045	ENSG00000119929.13
ENSG00000125863.20	0.345045	ENSG00000179761.12
ENSG00000005020.13	0.345043	ENSG00000005022.6
ENSG00000114062.22	0.345043	ENSG00000228234.1
ENSG00000130511.16	0.345042	ENSG00000136874.11
ENSG00000100129.18	0.345042	ENSG00000164603.12
ENSG00000134970.14	0.345042	ENSG00000187653.11
ENSG00000074800.16	0.345042	ENSG00000233985.2
ENSG00000229551.2	0.345041	ENSG00000254098.1
ENSG00000104728.16	0.345036	ENSG00000135678.12
ENSG00000020922.13	0.345034	ENSG00000203684.5
ENSG00000146007.11	0.345033	ENSG00000150627.16
ENSG00000104205.16	0.345032	ENSG00000179918.19
ENSG00000115137.12	0.345032	ENSG00000213295.3
ENSG00000116685.16	0.345032	ENSG00000214465.3
ENSG00000100290.3	0.34503	ENSG00000162885.14
ENSG00000211643.2	0.345029	ENSG00000248693.1
ENSG00000151414.15	0.345028	ENSG00000181885.18
ENSG00000104412.8	0.345027	ENSG00000213568.4
ENSG00000164011.18	0.345025	ENSG00000197961.12
ENSG00000165997.5	0.345025	ENSG00000233786.1
ENSG00000164603.12	0.345024	ENSG00000197885.11
ENSG00000214825.2	0.345024	ENSG00000225746.13
ENSG00000213465.8	0.345024	ENSG00000260941.1
ENSG00000114450.11	0.345023	ENSG00000165757.9
ENSG00000122696.14	0.345022	ENSG00000165646.14
ENSG00000116761.12	0.345021	ENSG00000273265.1
ENSG00000156959.9	0.34502	ENSG00000174371.17
ENSG00000052802.13	0.345018	ENSG00000150776.18
ENSG00000175311.7	0.345016	ENSG00000186207.5
ENSG00000175311.7	0.345013	ENSG00000205649.9
ENSG00000168092.14	0.345012	ENSG00000175643.10
ENSG00000103064.15	0.34501	ENSG00000129353.15
ENSG00000137571.11	0.34501	ENSG00000163866.9
ENSG00000155846.17	0.345009	ENSG00000187147.18
ENSG00000173545.5	0.345009	ENSG00000198298.13
ENSG00000146243.14	0.345008	ENSG00000229048.5
ENSG00000132300.19	0.345007	ENSG00000206899.1
ENSG00000010017.13	0.345006	ENSG00000120832.10
ENSG00000108947.5	0.345006	ENSG00000145819.18
ENSG00000071909.19	0.345002	ENSG00000182405.6
ENSG00000068885.15	0.345002	ENSG00000237674.1
ENSG00000001084.13	0.345001	ENSG00000197635.11
ENSG00000166446.15	0.345001	ENSG00000211594.2
ENSG00000119411.11	0.345	ENSG00000255003.1
ENSG00000171217.5	0.345	ENSG00000280208.1
ENSG00000020633.19	0.344999	ENSG00000108830.10
ENSG00000126067.12	0.344999	ENSG00000131242.18
ENSG00000187391.22	0.344998	ENSG00000187980.7
ENSG00000100612.14	0.344997	ENSG00000237576.2
ENSG00000069943.10	0.344996	ENSG00000083642.19
ENSG00000223305.1	0.344996	ENSG00000250853.1
ENSG00000144028.15	0.344995	ENSG00000159210.10
ENSG00000169750.9	0.344992	ENSG00000186298.12
ENSG00000100823.12	0.344991	ENSG00000127720.8
ENSG00000109685.19	0.344991	ENSG00000221052.3
ENSG00000105270.15	0.344988	ENSG00000228669.2
ENSG00000166595.12	0.344988	ENSG00000253294.1
ENSG00000064726.10	0.344987	ENSG00000244242.2
ENSG00000259790.1	0.344987	ENSG00000260231.2
ENSG00000153012.12	0.344986	ENSG00000183535.9
ENSG00000105135.16	0.344986	ENSG00000241837.7
ENSG00000110583.13	0.344985	ENSG00000120925.16
ENSG00000182628.13	0.344985	ENSG00000197847.12
ENSG00000167114.13	0.344984	ENSG00000184209.15
ENSG00000132005.9	0.344984	ENSG00000185122.11
ENSG00000116761.12	0.34498	ENSG00000189283.10
ENSG00000108984.15	0.344978	ENSG00000176783.15
ENSG00000197591.3	0.344978	ENSG00000237398.1
ENSG00000144744.17	0.344978	ENSG00000241911.1
ENSG00000108947.5	0.344977	ENSG00000281912.1
ENSG00000116005.12	0.344976	ENSG00000187514.17
ENSG00000255291.2	0.344975	ENSG00000282975.1
ENSG00000120832.10	0.344972	ENSG00000130810.20
ENSG00000006125.18	0.344971	ENSG00000148925.11
ENSG00000124762.14	0.344971	ENSG00000169704.5
ENSG00000156469.9	0.344971	ENSG00000248643.5
ENSG00000133937.5	0.34497	ENSG00000227411.1
ENSG00000196378.13	0.344969	ENSG00000213801.4
ENSG00000104369.5	0.344969	ENSG00000227118.3
ENSG00000001497.18	0.344968	ENSG00000100823.12
ENSG00000240889.1	0.344967	ENSG00000269352.1
ENSG00000187980.7	0.344966	ENSG00000197181.12
ENSG00000182224.12	0.344966	ENSG00000232254.1
ENSG00000116273.6	0.344965	ENSG00000158411.11
ENSG00000136828.19	0.344964	ENSG00000169612.4
ENSG00000065413.20	0.344964	ENSG00000266524.3
ENSG00000134590.14	0.344962	ENSG00000182405.6
ENSG00000138069.18	0.344961	ENSG00000163463.13
ENSG00000151748.15	0.344958	ENSG00000187608.10
ENSG00000237585.1	0.344957	ENSG00000268388.6
ENSG00000104369.5	0.344954	ENSG00000231638.1
ENSG00000004864.14	0.344952	ENSG00000140993.11
ENSG00000130881.14	0.34495	ENSG00000186468.13
ENSG00000108984.15	0.344948	ENSG00000139405.16
ENSG00000108231.14	0.344947	ENSG00000115137.12
ENSG00000148908.15	0.344947	ENSG00000197892.13
ENSG00000067113.17	0.344946	ENSG00000119929.13
ENSG00000189283.10	0.344946	ENSG00000196684.12
ENSG00000008128.23	0.344945	ENSG00000226161.1
ENSG00000181315.11	0.344943	ENSG00000236104.3
ENSG00000076067.13	0.344942	ENSG00000163644.15
ENSG00000089876.12	0.34494	ENSG00000218739.10
ENSG00000106244.13	0.344939	ENSG00000125534.10
ENSG00000148488.17	0.344936	ENSG00000165716.11
ENSG00000120071.15	0.344936	ENSG00000168496.4
ENSG00000105991.10	0.344935	ENSG00000215007.3
ENSG00000095370.20	0.344933	ENSG00000171984.15
ENSG00000115474.7	0.344931	ENSG00000156885.6
ENSG00000120137.7	0.34493	ENSG00000239218.2
ENSG00000188873.4	0.344929	ENSG00000213442.5
ENSG00000224406.6	0.344929	ENSG00000255393.2
ENSG00000080824.19	0.344928	ENSG00000170860.4
ENSG00000116141.17	0.344927	ENSG00000226533.1
ENSG00000183484.12	0.344926	ENSG00000196301.3
ENSG00000234052.2	0.344925	ENSG00000236017.8
ENSG00000120647.10	0.344921	ENSG00000169217.9
ENSG00000211643.2	0.344921	ENSG00000252130.1
ENSG00000212170.1	0.344918	ENSG00000222585.1
ENSG00000110218.9	0.344917	ENSG00000189306.11
ENSG00000112701.18	0.344917	ENSG00000196636.8
ENSG00000108242.13	0.344917	ENSG00000224396.1
ENSG00000141314.13	0.344915	ENSG00000163629.13
ENSG00000157800.18	0.344914	ENSG00000168575.10
ENSG00000003989.18	0.344912	ENSG00000125520.14
ENSG00000100031.19	0.344912	ENSG00000224885.1
ENSG00000164175.15	0.344912	ENSG00000269743.3
ENSG00000058866.15	0.34491	ENSG00000131591.18
ENSG00000199627.1	0.34491	ENSG00000241061.3
ENSG00000198881.10	0.344909	ENSG00000213406.3
ENSG00000163421.9	0.344908	ENSG00000175591.12
ENSG00000132330.18	0.344908	ENSG00000267123.7
ENSG00000107816.17	0.344906	ENSG00000167617.3
ENSG00000160224.17	0.344906	ENSG00000264519.2
ENSG00000125520.14	0.344905	ENSG00000164889.15
ENSG00000166289.6	0.344903	ENSG00000260032.2
ENSG00000104356.11	0.344902	ENSG00000133401.16
ENSG00000151023.17	0.344902	ENSG00000231638.1
ENSG00000164574.16	0.344901	ENSG00000273265.1
ENSG00000186376.15	0.3449	ENSG00000198795.11
ENSG00000213735.2	0.3449	ENSG00000283122.1
ENSG00000138069.18	0.344898	ENSG00000201942.1
ENSG00000162522.11	0.344896	ENSG00000182224.12
ENSG00000178425.14	0.344893	ENSG00000242802.9
ENSG00000125384.7	0.344891	ENSG00000164976.9
ENSG00000173908.9	0.344891	ENSG00000235534.1
ENSG00000150776.18	0.344888	ENSG00000169116.11
ENSG00000071994.11	0.344887	ENSG00000131196.18
ENSG00000158793.14	0.344887	ENSG00000207005.1
ENSG00000141456.16	0.344885	ENSG00000151466.12
ENSG00000174007.9	0.344884	ENSG00000196943.14
ENSG00000164609.10	0.344882	ENSG00000201772.1
ENSG00000135052.16	0.344882	ENSG00000258650.1
ENSG00000159479.17	0.344881	ENSG00000162522.11
ENSG00000134594.5	0.344878	ENSG00000196531.14
ENSG00000187608.10	0.344878	ENSG00000237273.1
ENSG00000120215.10	0.344875	ENSG00000121671.12
ENSG00000224854.3	0.344874	ENSG00000254589.1
ENSG00000116704.8	0.344873	ENSG00000120664.11
ENSG00000116095.11	0.344868	ENSG00000207870.1
ENSG00000116221.15	0.344867	ENSG00000127720.8
ENSG00000170634.13	0.344867	ENSG00000225579.2
ENSG00000158427.15	0.344867	ENSG00000256393.1
ENSG00000136161.13	0.344866	ENSG00000229638.1
ENSG00000007168.14	0.344865	ENSG00000117009.12
ENSG00000128185.10	0.344861	ENSG00000188649.15
ENSG00000136147.18	0.34486	ENSG00000176160.11
ENSG00000231729.1	0.34486	ENSG00000235731.3
ENSG00000127720.8	0.34486	ENSG00000239899.3
ENSG00000105726.17	0.344858	ENSG00000125449.7
ENSG00000100106.22	0.344855	ENSG00000175063.17
ENSG00000139508.15	0.344852	ENSG00000145217.14
ENSG00000121406.9	0.344849	ENSG00000167528.13
ENSG00000170279.3	0.344849	ENSG00000213406.3
ENSG00000076662.10	0.344847	ENSG00000115594.12
ENSG00000100263.14	0.344846	ENSG00000273899.5
ENSG00000006125.18	0.344845	ENSG00000168685.15
ENSG00000237065.2	0.344845	ENSG00000258359.1
ENSG00000164403.15	0.344842	ENSG00000176476.9
ENSG00000108510.10	0.344842	ENSG00000285410.1
ENSG00000128585.18	0.344841	ENSG00000196169.15
ENSG00000136867.11	0.344841	ENSG00000235408.6
ENSG00000161057.13	0.34484	ENSG00000162927.14
ENSG00000205250.9	0.34484	ENSG00000229020.4
ENSG00000117360.13	0.344838	ENSG00000171169.9
ENSG00000144445.17	0.344832	ENSG00000177590.7
ENSG00000168490.14	0.344828	ENSG00000229638.1
ENSG00000251383.1	0.344828	ENSG00000283379.1
ENSG00000160446.19	0.344827	ENSG00000165655.17
ENSG00000168461.13	0.344827	ENSG00000183943.6
ENSG00000141314.13	0.344827	ENSG00000213741.11
ENSG00000100028.12	0.344823	ENSG00000115234.11
ENSG00000213787.3	0.344823	ENSG00000242445.1
ENSG00000252010.1	0.344823	ENSG00000252947.1
ENSG00000204524.7	0.344822	ENSG00000242852.7
ENSG00000161980.6	0.34482	ENSG00000187147.18
ENSG00000136040.9	0.34482	ENSG00000276712.1
ENSG00000088356.6	0.344818	ENSG00000124226.11
ENSG00000196724.13	0.344818	ENSG00000229676.3
ENSG00000184209.15	0.344817	ENSG00000198369.10
ENSG00000170653.19	0.344815	ENSG00000237415.2
ENSG00000223776.5	0.344814	ENSG00000229578.3
ENSG00000148331.12	0.344814	ENSG00000230701.2
ENSG00000144401.14	0.344814	ENSG00000248473.2
ENSG00000118246.14	0.344813	ENSG00000214211.2
ENSG00000061987.16	0.344812	ENSG00000213741.11
ENSG00000117305.15	0.344811	ENSG00000236569.3
ENSG00000170145.5	0.34481	ENSG00000183735.11
ENSG00000075303.13	0.344809	ENSG00000100372.15
ENSG00000104064.18	0.344808	ENSG00000205853.12
ENSG00000183484.12	0.344807	ENSG00000230109.1
ENSG00000104129.10	0.344806	ENSG00000198576.4
ENSG00000171984.15	0.344805	ENSG00000227541.1
ENSG00000115825.11	0.344804	ENSG00000166024.14
ENSG00000183298.5	0.344804	ENSG00000276712.1
ENSG00000007168.14	0.344803	ENSG00000087842.11
ENSG00000004776.13	0.344801	ENSG00000165972.13
ENSG00000184661.14	0.344801	ENSG00000274286.2
ENSG00000063127.16	0.344798	ENSG00000234771.3
ENSG00000144535.20	0.344798	ENSG00000250754.6
ENSG00000251571.1	0.344798	ENSG00000260053.2
ENSG00000115524.17	0.344796	ENSG00000185053.14
ENSG00000029364.12	0.344796	ENSG00000197506.8
ENSG00000232977.7	0.344794	ENSG00000270222.1
ENSG00000158488.16	0.344793	ENSG00000228557.1
ENSG00000085721.13	0.344789	ENSG00000166024.14
ENSG00000173041.12	0.344787	ENSG00000196268.12
ENSG00000182308.7	0.344787	ENSG00000273899.5
ENSG00000151023.17	0.344782	ENSG00000231437.3
ENSG00000125454.12	0.344781	ENSG00000141424.13
ENSG00000156853.13	0.344781	ENSG00000197362.15
ENSG00000230716.3	0.344781	ENSG00000240682.10
ENSG00000166845.15	0.34478	ENSG00000172771.12
ENSG00000120329.7	0.344777	ENSG00000146072.6
ENSG00000092531.10	0.344777	ENSG00000163866.9
ENSG00000110400.11	0.344777	ENSG00000214015.3
ENSG00000106113.19	0.344775	ENSG00000215162.2
ENSG00000112742.10	0.344774	ENSG00000267500.1
ENSG00000126067.12	0.344772	ENSG00000164985.15
ENSG00000125845.7	0.344772	ENSG00000226747.6
ENSG00000019186.10	0.344767	ENSG00000228411.1
ENSG00000103995.14	0.344766	ENSG00000214279.13
ENSG00000103769.10	0.344764	ENSG00000179715.13
ENSG00000166266.14	0.344764	ENSG00000186480.13
ENSG00000141293.16	0.344764	ENSG00000197119.13
ENSG00000179195.16	0.344764	ENSG00000198429.10
ENSG00000111837.12	0.344762	ENSG00000168461.13
ENSG00000135378.4	0.344759	ENSG00000172965.17
ENSG00000079435.10	0.344757	ENSG00000176302.13
ENSG00000107485.18	0.344757	ENSG00000176386.9
ENSG00000071994.11	0.344754	ENSG00000100567.13
ENSG00000091127.14	0.344753	ENSG00000135040.16
ENSG00000101400.6	0.344752	ENSG00000158482.10
ENSG00000110536.14	0.344752	ENSG00000234851.4
ENSG00000095713.14	0.34475	ENSG00000197859.11
ENSG00000115459.18	0.344749	ENSG00000179941.9
ENSG00000196924.19	0.344749	ENSG00000225882.1
ENSG00000166595.12	0.344749	ENSG00000261217.2
ENSG00000094963.14	0.344748	ENSG00000145975.15
ENSG00000104131.13	0.344748	ENSG00000171360.4
ENSG00000136147.18	0.344748	ENSG00000231508.1
ENSG00000169385.3	0.344747	ENSG00000225138.8
ENSG00000103042.9	0.344747	ENSG00000234617.2
ENSG00000171056.8	0.344746	ENSG00000207493.1
ENSG00000128610.12	0.344746	ENSG00000219669.1
ENSG00000135040.16	0.344745	ENSG00000167985.7
ENSG00000135517.9	0.344743	ENSG00000184374.3
ENSG00000175886.10	0.344743	ENSG00000236804.1
ENSG00000162769.13	0.344742	ENSG00000169704.5
ENSG00000152382.6	0.344742	ENSG00000265683.1
ENSG00000155846.17	0.344741	ENSG00000225630.1
ENSG00000213406.3	0.34474	ENSG00000231256.8
ENSG00000001084.13	0.34474	ENSG00000236542.1
ENSG00000151834.16	0.344738	ENSG00000272146.6
ENSG00000103642.12	0.344737	ENSG00000162817.7
ENSG00000243466.1	0.344736	ENSG00000250252.2
ENSG00000176783.15	0.344735	ENSG00000237441.10
ENSG00000227118.3	0.344734	ENSG00000228887.3
ENSG00000075856.12	0.344733	ENSG00000120832.10
ENSG00000149257.16	0.344731	ENSG00000185634.12
ENSG00000103657.14	0.344731	ENSG00000239642.6
ENSG00000213406.3	0.34473	ENSG00000278685.4
ENSG00000231177.4	0.344728	ENSG00000248643.5
ENSG00000142494.13	0.344724	ENSG00000164175.15
ENSG00000163877.11	0.344721	ENSG00000221241.1
ENSG00000215878.3	0.344721	ENSG00000282757.4
ENSG00000158270.12	0.344717	ENSG00000239218.2
ENSG00000186377.8	0.344712	ENSG00000233859.2
ENSG00000123353.10	0.344712	ENSG00000250853.1
ENSG00000162817.7	0.344711	ENSG00000171360.4
ENSG00000173473.11	0.344711	ENSG00000176783.15
ENSG00000151612.18	0.344711	ENSG00000198393.8
ENSG00000173262.12	0.34471	ENSG00000221491.2
ENSG00000102096.9	0.344708	ENSG00000197892.13
ENSG00000169189.17	0.344708	ENSG00000203965.13
ENSG00000239218.2	0.344708	ENSG00000278416.1
ENSG00000105664.11	0.344707	ENSG00000106330.12
ENSG00000104973.19	0.344707	ENSG00000160539.6
ENSG00000108963.19	0.344705	ENSG00000166928.11
ENSG00000178723.7	0.344705	ENSG00000181274.7
ENSG00000145819.18	0.344705	ENSG00000251383.1
ENSG00000108830.10	0.344705	ENSG00000253696.2
ENSG00000197956.10	0.344704	ENSG00000267123.7
ENSG00000213988.11	0.344702	ENSG00000236287.8
ENSG00000131591.18	0.344701	ENSG00000151468.11
ENSG00000198795.11	0.344701	ENSG00000204947.9
ENSG00000131242.18	0.344701	ENSG00000274523.5
ENSG00000129993.15	0.3447	ENSG00000251988.1
ENSG00000164403.15	0.344698	ENSG00000198574.6
ENSG00000141098.13	0.344697	ENSG00000167996.16
ENSG00000163875.16	0.344697	ENSG00000169189.17
ENSG00000087842.11	0.344697	ENSG00000207508.1
ENSG00000095370.20	0.344695	ENSG00000144040.13
ENSG00000072736.19	0.344694	ENSG00000201942.1
ENSG00000105327.18	0.344692	ENSG00000234397.3
ENSG00000088970.16	0.344691	ENSG00000162572.21
ENSG00000224289.1	0.344691	ENSG00000255003.1
ENSG00000186298.12	0.344687	ENSG00000252010.1
ENSG00000100129.18	0.344686	ENSG00000155660.11
ENSG00000111775.3	0.344684	ENSG00000135898.10
ENSG00000148459.16	0.344683	ENSG00000260032.2
ENSG00000114120.14	0.344681	ENSG00000196950.14
ENSG00000162073.14	0.344681	ENSG00000273899.5
ENSG00000108984.15	0.34468	ENSG00000164976.9
ENSG00000118596.12	0.34468	ENSG00000196950.14
ENSG00000061794.13	0.34468	ENSG00000197329.12
ENSG00000163563.8	0.34468	ENSG00000203965.13
ENSG00000105011.9	0.34468	ENSG00000205611.5
ENSG00000058866.15	0.344679	ENSG00000174721.10
ENSG00000163644.15	0.344677	ENSG00000174099.12
ENSG00000219274.1	0.344677	ENSG00000226855.1
ENSG00000155660.11	0.344676	ENSG00000207508.1
ENSG00000179918.19	0.344675	ENSG00000198574.6
ENSG00000230897.1	0.344675	ENSG00000233297.4
ENSG00000164976.9	0.344675	ENSG00000278416.1
ENSG00000170385.10	0.344673	ENSG00000207274.1
ENSG00000132646.11	0.344672	ENSG00000158270.12
ENSG00000087085.16	0.34467	ENSG00000164303.11
ENSG00000173262.12	0.34467	ENSG00000227028.6
ENSG00000216866.5	0.34467	ENSG00000232818.2
ENSG00000100239.16	0.344665	ENSG00000160633.13
ENSG00000154589.7	0.344665	ENSG00000163875.16
ENSG00000088053.11	0.344664	ENSG00000198284.9
ENSG00000142449.13	0.344662	ENSG00000157423.18
ENSG00000201544.1	0.344662	ENSG00000222345.1
ENSG00000068489.13	0.344661	ENSG00000091127.14
ENSG00000111011.18	0.344659	ENSG00000168092.14
ENSG00000169750.9	0.344659	ENSG00000182552.15
ENSG00000249375.8	0.344659	ENSG00000264630.5
ENSG00000101856.10	0.344658	ENSG00000137841.12
ENSG00000129317.15	0.344656	ENSG00000163660.12
ENSG00000123360.12	0.344656	ENSG00000246548.3
ENSG00000134779.15	0.344655	ENSG00000198040.11
ENSG00000136436.15	0.344654	ENSG00000153395.10
ENSG00000062716.13	0.344651	ENSG00000213050.5
ENSG00000085465.13	0.344649	ENSG00000126254.12
ENSG00000188056.12	0.344648	ENSG00000211734.3
ENSG00000100902.11	0.344646	ENSG00000115257.15
ENSG00000206755.1	0.344645	ENSG00000234617.2
ENSG00000085721.13	0.344643	ENSG00000170266.16
ENSG00000147649.10	0.344642	ENSG00000179085.8
ENSG00000117697.15	0.344641	ENSG00000244479.7
ENSG00000125454.12	0.344639	ENSG00000163154.6
ENSG00000145819.18	0.344638	ENSG00000170819.5
ENSG00000114544.17	0.344637	ENSG00000115902.11
ENSG00000198908.12	0.344636	ENSG00000234491.1
ENSG00000057935.14	0.344635	ENSG00000168297.16
ENSG00000150776.18	0.344635	ENSG00000169019.11
ENSG00000061794.13	0.344634	ENSG00000243175.1
ENSG00000117697.15	0.344634	ENSG00000258701.1
ENSG00000068878.15	0.344633	ENSG00000131263.13
ENSG00000143319.17	0.344633	ENSG00000171566.12
ENSG00000111684.11	0.344632	ENSG00000123933.17
ENSG00000120215.10	0.344632	ENSG00000204576.12
ENSG00000112796.10	0.344632	ENSG00000260096.1
ENSG00000141314.13	0.34463	ENSG00000143319.17
ENSG00000111879.20	0.34463	ENSG00000198865.10
ENSG00000230165.1	0.344628	ENSG00000249421.2
ENSG00000141699.11	0.344627	ENSG00000149573.9
ENSG00000143751.10	0.344625	ENSG00000184967.7
ENSG00000140905.11	0.344624	ENSG00000163501.7
ENSG00000164985.15	0.344624	ENSG00000244462.8
ENSG00000086548.9	0.344622	ENSG00000250539.1
ENSG00000012061.16	0.344621	ENSG00000182220.15
ENSG00000100867.15	0.34462	ENSG00000255075.1
ENSG00000100263.14	0.344617	ENSG00000252835.1
ENSG00000110455.14	0.344615	ENSG00000185610.6
ENSG00000126067.12	0.344614	ENSG00000133321.11
ENSG00000204897.7	0.344614	ENSG00000232281.2
ENSG00000101265.16	0.34461	ENSG00000163558.13
ENSG00000234984.1	0.34461	ENSG00000236017.8
ENSG00000100311.17	0.34461	ENSG00000278023.7
ENSG00000142611.17	0.344609	ENSG00000197724.11
ENSG00000139579.13	0.344607	ENSG00000187742.15
ENSG00000198937.9	0.344606	ENSG00000248998.2
ENSG00000094841.14	0.344605	ENSG00000110344.10
ENSG00000094963.14	0.344605	ENSG00000116016.14
ENSG00000232260.2	0.344605	ENSG00000237618.1
ENSG00000142552.8	0.344605	ENSG00000254093.9
ENSG00000101782.15	0.3446	ENSG00000165113.13
ENSG00000112379.9	0.344599	ENSG00000116685.16
ENSG00000127989.14	0.344599	ENSG00000142892.15
ENSG00000100422.14	0.344598	ENSG00000203760.9
ENSG00000156469.9	0.344597	ENSG00000166439.6
ENSG00000185813.11	0.344592	ENSG00000231508.1
ENSG00000108947.5	0.34459	ENSG00000248555.7
ENSG00000141314.13	0.344587	ENSG00000161980.6
ENSG00000129255.16	0.344586	ENSG00000134982.17
ENSG00000196705.8	0.344586	ENSG00000231167.3
ENSG00000100473.18	0.344585	ENSG00000249662.6
ENSG00000188459.4	0.344583	ENSG00000242748.1
ENSG00000163104.18	0.344582	ENSG00000212283.1
ENSG00000139405.16	0.344581	ENSG00000160013.9
ENSG00000157110.16	0.344581	ENSG00000166024.14
ENSG00000067113.17	0.34458	ENSG00000127980.16
ENSG00000111785.21	0.34458	ENSG00000204308.8
ENSG00000139405.16	0.344579	ENSG00000178026.13
ENSG00000090097.22	0.344579	ENSG00000233930.4
ENSG00000198353.8	0.344577	ENSG00000224519.1
ENSG00000162753.13	0.344577	ENSG00000273899.5
ENSG00000198856.13	0.344575	ENSG00000274523.5
ENSG00000139146.14	0.344574	ENSG00000142669.15
ENSG00000207697.1	0.344573	ENSG00000207719.1
ENSG00000213513.3	0.344573	ENSG00000264157.3
ENSG00000151746.15	0.34457	ENSG00000170801.10
ENSG00000100162.15	0.344567	ENSG00000134201.12
ENSG00000135766.9	0.344567	ENSG00000232362.1
ENSG00000100359.21	0.344566	ENSG00000122335.17
ENSG00000070501.12	0.344564	ENSG00000105171.10
ENSG00000164056.11	0.344564	ENSG00000222345.1
ENSG00000199627.1	0.344564	ENSG00000264616.1
ENSG00000005022.6	0.344563	ENSG00000154839.10
ENSG00000174032.17	0.344561	ENSG00000182628.13
ENSG00000223985.2	0.344561	ENSG00000236279.7
ENSG00000183876.9	0.344561	ENSG00000239473.1
ENSG00000164815.11	0.344558	ENSG00000182768.9
ENSG00000114054.14	0.344557	ENSG00000183617.5
ENSG00000109685.19	0.344555	ENSG00000163501.7
ENSG00000146757.14	0.344555	ENSG00000196705.8
ENSG00000104866.11	0.344554	ENSG00000106333.13
ENSG00000160318.6	0.344554	ENSG00000250539.1
ENSG00000103995.14	0.344552	ENSG00000228672.4
ENSG00000128313.2	0.344551	ENSG00000226808.3
ENSG00000181523.13	0.34455	ENSG00000224660.2
ENSG00000076053.12	0.344549	ENSG00000207005.1
ENSG00000101464.11	0.344545	ENSG00000164068.16
ENSG00000167996.16	0.344545	ENSG00000211687.1
ENSG00000143552.9	0.344545	ENSG00000230457.3
ENSG00000161277.11	0.344544	ENSG00000166441.13
ENSG00000163002.13	0.344543	ENSG00000276712.1
ENSG00000122986.14	0.344542	ENSG00000188460.4
ENSG00000205413.8	0.344542	ENSG00000267750.6
ENSG00000172428.11	0.344539	ENSG00000225321.2
ENSG00000224083.1	0.344538	ENSG00000229954.1
ENSG00000100138.15	0.344534	ENSG00000125454.12
ENSG00000003987.14	0.344534	ENSG00000283468.1
ENSG00000163808.17	0.344533	ENSG00000167107.13
ENSG00000147889.18	0.344533	ENSG00000179913.11
ENSG00000136487.18	0.344532	ENSG00000227440.1
ENSG00000186480.13	0.344531	ENSG00000214078.13
ENSG00000109270.13	0.34453	ENSG00000110060.9
ENSG00000107672.15	0.344529	ENSG00000133874.2
ENSG00000163875.16	0.344528	ENSG00000174007.9
ENSG00000073712.15	0.344527	ENSG00000135387.21
ENSG00000122406.14	0.344525	ENSG00000177666.17
ENSG00000125901.6	0.344522	ENSG00000182405.6
ENSG00000171311.13	0.344522	ENSG00000203760.9
ENSG00000132005.9	0.344522	ENSG00000250853.1
ENSG00000125520.14	0.344519	ENSG00000162695.12
ENSG00000170266.16	0.344519	ENSG00000204469.13
ENSG00000196531.14	0.344519	ENSG00000265623.1
ENSG00000133065.11	0.344516	ENSG00000176170.14
ENSG00000154839.10	0.344516	ENSG00000266777.1
ENSG00000081051.8	0.344515	ENSG00000100867.15
ENSG00000185122.11	0.344514	ENSG00000242100.2
ENSG00000100311.17	0.344513	ENSG00000126458.4
ENSG00000150779.12	0.344513	ENSG00000223551.1
ENSG00000226928.1	0.344512	ENSG00000227578.1
ENSG00000163915.7	0.344511	ENSG00000164284.15
ENSG00000163719.20	0.344511	ENSG00000165661.17
ENSG00000105732.13	0.344511	ENSG00000188785.12
ENSG00000170881.5	0.344511	ENSG00000229638.1
ENSG00000184029.9	0.344511	ENSG00000237373.1
ENSG00000151651.16	0.344511	ENSG00000259405.1
ENSG00000135052.16	0.34451	ENSG00000237799.2
ENSG00000106246.18	0.344507	ENSG00000143486.16
ENSG00000140090.18	0.344507	ENSG00000173638.19
ENSG00000119411.11	0.344506	ENSG00000220575.8
ENSG00000142449.13	0.344505	ENSG00000164626.9
ENSG00000120709.11	0.344504	ENSG00000162522.11
ENSG00000233786.1	0.344503	ENSG00000235643.2
ENSG00000103599.20	0.344499	ENSG00000104369.5
ENSG00000082516.9	0.344498	ENSG00000227347.1
ENSG00000232818.2	0.344498	ENSG00000271105.1
ENSG00000211807.3	0.344497	ENSG00000238609.1
ENSG00000137770.14	0.344495	ENSG00000248555.7
ENSG00000106246.18	0.344494	ENSG00000164976.9
ENSG00000066933.16	0.344494	ENSG00000207357.1
ENSG00000162817.7	0.344494	ENSG00000248568.1
ENSG00000221628.1	0.344494	ENSG00000250822.1
ENSG00000081760.17	0.344493	ENSG00000135625.8
ENSG00000170860.4	0.344491	ENSG00000231307.1
ENSG00000139746.16	0.344491	ENSG00000248092.8
ENSG00000099326.9	0.344491	ENSG00000265623.1
ENSG00000103472.10	0.344489	ENSG00000133401.16
ENSG00000144580.14	0.344489	ENSG00000162522.11
ENSG00000088356.6	0.344489	ENSG00000183298.5
ENSG00000205649.9	0.344489	ENSG00000224237.1
ENSG00000127589.4	0.344489	ENSG00000231265.1
ENSG00000170214.5	0.344489	ENSG00000254098.1
ENSG00000114854.8	0.344489	ENSG00000259405.1
ENSG00000232254.1	0.344488	ENSG00000234616.9
ENSG00000242208.1	0.344485	ENSG00000251869.1
ENSG00000152683.14	0.344484	ENSG00000162695.12
ENSG00000144746.7	0.344484	ENSG00000211594.2
ENSG00000058085.15	0.344483	ENSG00000162734.13
ENSG00000100823.12	0.344481	ENSG00000116221.15
ENSG00000175395.16	0.34448	ENSG00000187607.16
ENSG00000100266.19	0.344479	ENSG00000126254.12
ENSG00000083750.13	0.344479	ENSG00000242931.1
ENSG00000112357.14	0.344477	ENSG00000173457.11
ENSG00000139668.9	0.344473	ENSG00000143951.16
ENSG00000146955.11	0.344472	ENSG00000163644.15
ENSG00000169241.19	0.34447	ENSG00000186767.7
ENSG00000160446.19	0.344468	ENSG00000169957.10
ENSG00000173908.9	0.344467	ENSG00000198881.10
ENSG00000177889.10	0.344466	ENSG00000234709.2
ENSG00000101266.19	0.344465	ENSG00000135378.4
ENSG00000108830.10	0.344463	ENSG00000114757.19
ENSG00000111886.11	0.344463	ENSG00000283122.1
ENSG00000162927.14	0.344462	ENSG00000272391.6
ENSG00000173811.11	0.344461	ENSG00000184144.12
ENSG00000123965.13	0.344458	ENSG00000217527.1
ENSG00000076053.12	0.344456	ENSG00000127870.17
ENSG00000167394.13	0.344454	ENSG00000178338.11
ENSG00000078589.13	0.344449	ENSG00000134594.5
ENSG00000154589.7	0.344448	ENSG00000169189.17
ENSG00000163069.13	0.344447	ENSG00000169247.14
ENSG00000128578.10	0.344446	ENSG00000212125.2
ENSG00000184100.6	0.344446	ENSG00000233930.4
ENSG00000058866.15	0.344445	ENSG00000100591.8
ENSG00000132801.7	0.344445	ENSG00000177932.7
ENSG00000135537.17	0.344445	ENSG00000256271.1
ENSG00000138435.16	0.344442	ENSG00000159388.6
ENSG00000107537.14	0.344441	ENSG00000184967.7
ENSG00000164338.10	0.34444	ENSG00000220205.9
ENSG00000074696.13	0.344439	ENSG00000222047.9
ENSG00000123999.5	0.344439	ENSG00000229048.5
ENSG00000147117.8	0.344438	ENSG00000189180.16
ENSG00000185053.14	0.344438	ENSG00000198574.6
ENSG00000151093.8	0.344436	ENSG00000156469.9
ENSG00000131470.15	0.344436	ENSG00000185122.11
ENSG00000141504.12	0.344433	ENSG00000163002.13
ENSG00000069943.10	0.344431	ENSG00000116221.15
ENSG00000061987.16	0.34443	ENSG00000100239.16
ENSG00000114942.14	0.34443	ENSG00000196943.14
ENSG00000148331.12	0.344429	ENSG00000156697.13
ENSG00000010404.18	0.344427	ENSG00000123159.16
ENSG00000087095.13	0.344427	ENSG00000162927.14
ENSG00000163637.13	0.344427	ENSG00000185115.6
ENSG00000104901.7	0.344425	ENSG00000136908.18
ENSG00000139579.13	0.344425	ENSG00000173473.11
ENSG00000160049.12	0.344425	ENSG00000186197.15
ENSG00000234851.4	0.344425	ENSG00000238835.1
ENSG00000147601.15	0.344424	ENSG00000174529.7
ENSG00000103769.10	0.344422	ENSG00000125775.15
ENSG00000125352.6	0.344422	ENSG00000152939.17
ENSG00000111837.12	0.344421	ENSG00000187514.17
ENSG00000071539.14	0.344419	ENSG00000102349.18
ENSG00000146072.6	0.344419	ENSG00000269743.3
ENSG00000091127.14	0.344416	ENSG00000119314.16
ENSG00000069667.16	0.344416	ENSG00000243431.1
ENSG00000171428.15	0.344415	ENSG00000172590.18
ENSG00000170214.5	0.344414	ENSG00000176402.6
ENSG00000237702.2	0.344414	ENSG00000240366.1
ENSG00000122254.7	0.344413	ENSG00000235955.1
ENSG00000177182.11	0.344412	ENSG00000231256.8
ENSG00000173875.14	0.34441	ENSG00000180257.14
ENSG00000170279.3	0.34441	ENSG00000278685.4
ENSG00000157617.17	0.344405	ENSG00000164796.18
ENSG00000124813.23	0.344405	ENSG00000229638.1
ENSG00000101654.18	0.344404	ENSG00000160013.9
ENSG00000130827.6	0.344402	ENSG00000165661.17
ENSG00000112742.10	0.344402	ENSG00000211799.3
ENSG00000082014.17	0.3444	ENSG00000164175.15
ENSG00000112941.14	0.344396	ENSG00000185973.12
ENSG00000241343.10	0.344396	ENSG00000242100.2
ENSG00000135960.10	0.344396	ENSG00000248505.2
ENSG00000137547.9	0.344396	ENSG00000274523.5
ENSG00000102098.19	0.344395	ENSG00000214279.13
ENSG00000132541.11	0.344395	ENSG00000229638.1
ENSG00000100567.13	0.344393	ENSG00000164815.11
ENSG00000110536.14	0.344393	ENSG00000238741.1
ENSG00000131437.16	0.344391	ENSG00000180245.7
ENSG00000231560.1	0.344388	ENSG00000235534.1
ENSG00000068438.15	0.344387	ENSG00000127980.16
ENSG00000158423.17	0.344387	ENSG00000161980.6
ENSG00000167996.16	0.344384	ENSG00000215498.9
ENSG00000076053.12	0.344383	ENSG00000108830.10
ENSG00000069667.16	0.344383	ENSG00000242748.1
ENSG00000211666.2	0.344381	ENSG00000233719.4
ENSG00000238835.1	0.34438	ENSG00000285410.1
ENSG00000071539.14	0.344378	ENSG00000135046.14
ENSG00000127328.22	0.344377	ENSG00000164985.15
ENSG00000182934.12	0.344377	ENSG00000198917.13
ENSG00000156959.9	0.344376	ENSG00000164574.16
ENSG00000205105.6	0.344376	ENSG00000225321.2
ENSG00000218891.5	0.344376	ENSG00000236104.3
ENSG00000109270.13	0.344372	ENSG00000171169.9
ENSG00000123349.15	0.344372	ENSG00000199032.1
ENSG00000112294.14	0.344372	ENSG00000226091.7
ENSG00000147274.14	0.344371	ENSG00000173436.15
ENSG00000114374.13	0.34437	ENSG00000198382.9
ENSG00000174672.16	0.344369	ENSG00000238098.9
ENSG00000100266.19	0.344368	ENSG00000135953.11
ENSG00000125454.12	0.344367	ENSG00000142583.18
ENSG00000073712.15	0.344367	ENSG00000156966.7
ENSG00000225657.2	0.344367	ENSG00000243466.1
ENSG00000108773.11	0.344366	ENSG00000179761.12
ENSG00000148156.8	0.344366	ENSG00000245848.3
ENSG00000159388.6	0.344366	ENSG00000258011.2
ENSG00000203857.10	0.344364	ENSG00000231942.3
ENSG00000168092.14	0.344362	ENSG00000231508.1
ENSG00000085563.15	0.344361	ENSG00000171823.7
ENSG00000201544.1	0.34436	ENSG00000209482.1
ENSG00000131650.14	0.344359	ENSG00000164815.11
ENSG00000223745.8	0.344359	ENSG00000277870.5
ENSG00000197728.11	0.344355	ENSG00000242208.1
ENSG00000017260.20	0.344354	ENSG00000166024.14
ENSG00000105649.10	0.344353	ENSG00000137841.12
ENSG00000127125.9	0.344352	ENSG00000217527.1
ENSG00000079435.10	0.344351	ENSG00000230290.1
ENSG00000204576.12	0.344346	ENSG00000245729.2
ENSG00000104064.18	0.344345	ENSG00000169612.4
ENSG00000119314.16	0.344345	ENSG00000230457.3
ENSG00000103599.20	0.344337	ENSG00000183765.23
ENSG00000090097.22	0.344335	ENSG00000173846.13
ENSG00000131941.8	0.344335	ENSG00000197181.12
ENSG00000116544.12	0.344335	ENSG00000255443.1
ENSG00000231942.3	0.344335	ENSG00000283980.1
ENSG00000116221.15	0.344333	ENSG00000163875.16
ENSG00000086062.13	0.344332	ENSG00000261348.2
ENSG00000102078.16	0.344329	ENSG00000164889.15
ENSG00000166928.11	0.344326	ENSG00000229994.1
ENSG00000117448.14	0.344326	ENSG00000266975.1
ENSG00000130522.6	0.344325	ENSG00000239528.1
ENSG00000007541.17	0.344323	ENSG00000197591.3
ENSG00000099999.15	0.344321	ENSG00000128739.23
ENSG00000214535.3	0.344321	ENSG00000237300.2
ENSG00000185813.11	0.344321	ENSG00000241913.1
ENSG00000117360.13	0.344319	ENSG00000163637.13
ENSG00000115266.12	0.344318	ENSG00000224289.1
ENSG00000197724.11	0.344318	ENSG00000242100.2
ENSG00000175311.7	0.344317	ENSG00000231256.8
ENSG00000123352.18	0.344315	ENSG00000239039.1
ENSG00000164136.17	0.34431	ENSG00000176402.6
ENSG00000133937.5	0.344309	ENSG00000168748.14
ENSG00000084764.12	0.344309	ENSG00000169612.4
ENSG00000086548.9	0.344309	ENSG00000213513.3
ENSG00000105270.15	0.344308	ENSG00000168748.14
ENSG00000106244.13	0.344308	ENSG00000276712.1
ENSG00000071994.11	0.344307	ENSG00000141314.13
ENSG00000110321.19	0.344307	ENSG00000256937.1
ENSG00000078053.17	0.344305	ENSG00000167996.16
ENSG00000185088.14	0.344305	ENSG00000242085.1
ENSG00000180245.7	0.344304	ENSG00000249119.1
ENSG00000138107.13	0.344303	ENSG00000197312.12
ENSG00000131148.9	0.344302	ENSG00000178700.9
ENSG00000157538.14	0.3443	ENSG00000182484.15
ENSG00000106246.18	0.344299	ENSG00000183454.18
ENSG00000173208.4	0.344297	ENSG00000211935.3
ENSG00000183779.7	0.344297	ENSG00000214652.6
ENSG00000214460.3	0.344295	ENSG00000249446.2
ENSG00000124813.23	0.344294	ENSG00000223803.1
ENSG00000169696.16	0.344294	ENSG00000243466.1
ENSG00000082196.21	0.344291	ENSG00000235643.2
ENSG00000123352.18	0.34429	ENSG00000145335.17
ENSG00000142615.8	0.34429	ENSG00000251383.1
ENSG00000143319.17	0.34429	ENSG00000252782.1
ENSG00000117697.15	0.344289	ENSG00000184719.12
ENSG00000204308.8	0.344289	ENSG00000224892.6
ENSG00000207697.1	0.344288	ENSG00000233892.1
ENSG00000104064.18	0.344286	ENSG00000185122.11
ENSG00000112983.18	0.344284	ENSG00000159388.6
ENSG00000084710.14	0.344283	ENSG00000197635.11
ENSG00000144659.13	0.344283	ENSG00000200913.1
ENSG00000175820.4	0.344283	ENSG00000213735.2
ENSG00000186973.11	0.344283	ENSG00000233786.1
ENSG00000123352.18	0.344281	ENSG00000202400.1
ENSG00000173041.12	0.344281	ENSG00000256087.7
ENSG00000100823.12	0.34428	ENSG00000156253.7
ENSG00000131238.18	0.344279	ENSG00000146733.14
ENSG00000129235.11	0.344279	ENSG00000198153.8
ENSG00000157110.16	0.344278	ENSG00000173914.12
ENSG00000163785.13	0.344277	ENSG00000172382.10
ENSG00000137824.16	0.344274	ENSG00000179142.2
ENSG00000113558.19	0.344273	ENSG00000155926.14
ENSG00000115266.12	0.344269	ENSG00000142449.13
ENSG00000068354.16	0.344269	ENSG00000265683.1
ENSG00000167037.19	0.344268	ENSG00000198574.6
ENSG00000141985.9	0.344267	ENSG00000149131.17
ENSG00000116761.12	0.344267	ENSG00000244734.4
ENSG00000145592.14	0.344265	ENSG00000164603.12
ENSG00000156885.6	0.344265	ENSG00000172137.19
ENSG00000069943.10	0.344264	ENSG00000076053.12
ENSG00000197150.13	0.344263	ENSG00000219669.1
ENSG00000115233.12	0.344262	ENSG00000177666.17
ENSG00000103769.10	0.344261	ENSG00000142230.13
ENSG00000130881.14	0.344261	ENSG00000170471.15
ENSG00000075303.13	0.34426	ENSG00000121073.15
ENSG00000127947.16	0.344259	ENSG00000169750.9
ENSG00000200394.1	0.344259	ENSG00000221102.1
ENSG00000139218.18	0.344258	ENSG00000230897.1
ENSG00000167103.12	0.344257	ENSG00000207719.1
ENSG00000164512.18	0.344256	ENSG00000166090.8
ENSG00000144306.15	0.344255	ENSG00000168092.14
ENSG00000157617.17	0.344253	ENSG00000283558.1
ENSG00000134982.17	0.344251	ENSG00000205323.9
ENSG00000136940.14	0.344251	ENSG00000236570.1
ENSG00000076053.12	0.34425	ENSG00000147535.17
ENSG00000127081.14	0.34425	ENSG00000177842.12
ENSG00000230071.2	0.34425	ENSG00000278023.7
ENSG00000079931.15	0.344249	ENSG00000242512.9
ENSG00000104064.18	0.344247	ENSG00000122406.14
ENSG00000112299.8	0.344246	ENSG00000239779.7
ENSG00000242325.1	0.344246	ENSG00000277632.2
ENSG00000140280.14	0.344244	ENSG00000166024.14
ENSG00000164574.16	0.344244	ENSG00000230109.1
ENSG00000037637.11	0.344243	ENSG00000230630.5
ENSG00000146223.16	0.344243	ENSG00000248643.5
ENSG00000069345.12	0.344241	ENSG00000100605.17
ENSG00000213104.3	0.344241	ENSG00000215021.10
ENSG00000134760.6	0.344239	ENSG00000135052.16
ENSG00000171596.7	0.344239	ENSG00000185122.11
ENSG00000137944.18	0.344239	ENSG00000229994.1
ENSG00000226374.3	0.344234	ENSG00000236813.1
ENSG00000067066.17	0.344233	ENSG00000182957.16
ENSG00000105325.15	0.344233	ENSG00000238212.3
ENSG00000151148.14	0.344232	ENSG00000175063.17
ENSG00000125534.10	0.344232	ENSG00000238835.1
ENSG00000243101.1	0.344231	ENSG00000258640.3
ENSG00000139197.11	0.344229	ENSG00000149573.9
ENSG00000181092.10	0.344229	ENSG00000198881.10
ENSG00000143569.19	0.344229	ENSG00000215114.10
ENSG00000120709.11	0.344228	ENSG00000141098.13
ENSG00000141504.12	0.344228	ENSG00000142552.8
ENSG00000018189.13	0.344227	ENSG00000123143.13
ENSG00000169710.9	0.344227	ENSG00000224041.3
ENSG00000123143.13	0.344224	ENSG00000201435.1
ENSG00000158161.16	0.344223	ENSG00000227440.1
ENSG00000225014.1	0.344223	ENSG00000249089.1
ENSG00000013306.16	0.344221	ENSG00000169241.19
ENSG00000051596.10	0.34422	ENSG00000127366.5
ENSG00000168010.11	0.34422	ENSG00000214016.3
ENSG00000071909.19	0.344219	ENSG00000153574.9
ENSG00000139218.18	0.344219	ENSG00000225663.8
ENSG00000125514.9	0.344218	ENSG00000206337.12
ENSG00000033327.13	0.344217	ENSG00000115266.12
ENSG00000138135.7	0.344217	ENSG00000188460.4
ENSG00000146223.16	0.344216	ENSG00000197885.11
ENSG00000225179.2	0.344216	ENSG00000232254.1
ENSG00000214629.3	0.344216	ENSG00000232818.2
ENSG00000173611.18	0.344215	ENSG00000278416.1
ENSG00000067113.17	0.344213	ENSG00000163875.16
ENSG00000017260.20	0.344212	ENSG00000108984.15
ENSG00000104866.11	0.344212	ENSG00000114942.14
ENSG00000013288.9	0.344212	ENSG00000164985.15
ENSG00000126254.12	0.34421	ENSG00000198034.11
ENSG00000163888.4	0.344209	ENSG00000197595.4
ENSG00000113100.10	0.344208	ENSG00000228168.1
ENSG00000135632.12	0.344207	ENSG00000249768.2
ENSG00000135241.17	0.344206	ENSG00000143552.9
ENSG00000225484.7	0.344206	ENSG00000275170.1
ENSG00000197892.13	0.344204	ENSG00000249119.1
ENSG00000128578.10	0.344203	ENSG00000173320.12
ENSG00000163629.13	0.344203	ENSG00000184588.18
ENSG00000144535.20	0.344201	ENSG00000175505.11
ENSG00000136997.21	0.344201	ENSG00000231307.1
ENSG00000114648.12	0.3442	ENSG00000156140.10
ENSG00000119314.16	0.3442	ENSG00000213741.11
ENSG00000174948.6	0.344199	ENSG00000271563.1
ENSG00000164976.9	0.344194	ENSG00000187514.17
ENSG00000001497.18	0.344191	ENSG00000258359.1
ENSG00000175311.7	0.34419	ENSG00000224788.1
ENSG00000125901.6	0.344189	ENSG00000164050.13
ENSG00000127328.22	0.344188	ENSG00000164976.9
ENSG00000184809.13	0.344188	ENSG00000228411.1
ENSG00000105173.14	0.344187	ENSG00000161654.10
ENSG00000141098.13	0.344184	ENSG00000213203.3
ENSG00000160072.20	0.344184	ENSG00000256193.6
ENSG00000108830.10	0.344183	ENSG00000135241.17
ENSG00000108947.5	0.344183	ENSG00000256937.1
ENSG00000095981.11	0.344182	ENSG00000158220.14
ENSG00000170881.5	0.34418	ENSG00000244363.3
ENSG00000103769.10	0.344179	ENSG00000162734.13
ENSG00000121578.13	0.344177	ENSG00000226507.1
ENSG00000105270.15	0.344175	ENSG00000128591.16
ENSG00000131437.16	0.344175	ENSG00000157017.16
ENSG00000158793.14	0.344174	ENSG00000163463.13
ENSG00000151466.12	0.344174	ENSG00000168490.14
ENSG00000100225.18	0.344174	ENSG00000188938.17
ENSG00000180221.6	0.344174	ENSG00000196659.10
ENSG00000160072.20	0.344169	ENSG00000175311.7
ENSG00000134072.11	0.344169	ENSG00000178385.15
ENSG00000125845.7	0.344169	ENSG00000196684.12
ENSG00000205323.9	0.344168	ENSG00000205413.8
ENSG00000170584.11	0.344168	ENSG00000258316.1
ENSG00000164296.7	0.344166	ENSG00000223551.1
ENSG00000004864.14	0.344162	ENSG00000103042.9
ENSG00000077713.19	0.344161	ENSG00000100138.15
ENSG00000075856.12	0.344159	ENSG00000135900.4
ENSG00000101464.11	0.344159	ENSG00000168490.14
ENSG00000211935.3	0.344159	ENSG00000235690.2
ENSG00000066322.15	0.344157	ENSG00000136147.18
ENSG00000137571.11	0.344157	ENSG00000211584.14
ENSG00000142669.15	0.344156	ENSG00000167565.13
ENSG00000148156.8	0.344155	ENSG00000157617.17
ENSG00000234616.9	0.344155	ENSG00000254017.1
ENSG00000144040.13	0.344154	ENSG00000198574.6
ENSG00000063322.15	0.344153	ENSG00000235313.1
ENSG00000053770.12	0.344151	ENSG00000278845.5
ENSG00000129465.16	0.34415	ENSG00000260032.2
ENSG00000100422.14	0.344148	ENSG00000112294.14
ENSG00000103381.12	0.344147	ENSG00000241547.1
ENSG00000131941.8	0.344146	ENSG00000150776.18
ENSG00000137944.18	0.344145	ENSG00000162711.18
ENSG00000231407.6	0.344145	ENSG00000244437.1
ENSG00000212125.2	0.34414	ENSG00000249129.1
ENSG00000113520.11	0.34414	ENSG00000259448.3
ENSG00000105355.9	0.344139	ENSG00000214975.4
ENSG00000004399.13	0.344138	ENSG00000141699.11
ENSG00000159388.6	0.344138	ENSG00000213568.4
ENSG00000188725.8	0.344137	ENSG00000269743.3
ENSG00000207475.1	0.344136	ENSG00000221491.2
ENSG00000083750.13	0.344135	ENSG00000162572.21
ENSG00000232437.1	0.344135	ENSG00000267123.7
ENSG00000165661.17	0.344134	ENSG00000213326.4
ENSG00000100129.18	0.34413	ENSG00000156253.7
ENSG00000101654.18	0.34413	ENSG00000202125.1
ENSG00000121577.14	0.34413	ENSG00000248092.8
ENSG00000201544.1	0.344129	ENSG00000206755.1
ENSG00000066322.15	0.344128	ENSG00000207357.1
ENSG00000170634.13	0.344126	ENSG00000231638.1
ENSG00000155495.9	0.344126	ENSG00000241547.1
ENSG00000104866.11	0.344123	ENSG00000134072.11
ENSG00000207357.1	0.344123	ENSG00000223803.1
ENSG00000099337.5	0.344121	ENSG00000100311.17
ENSG00000170471.15	0.344119	ENSG00000174004.6
ENSG00000158874.11	0.344118	ENSG00000168542.16
ENSG00000123096.12	0.344118	ENSG00000171943.12
ENSG00000159479.17	0.344118	ENSG00000232362.1
ENSG00000010932.17	0.344117	ENSG00000232281.2
ENSG00000158077.5	0.344116	ENSG00000206875.1
ENSG00000196859.8	0.344116	ENSG00000235690.2
ENSG00000214815.2	0.344115	ENSG00000258955.2
ENSG00000100376.12	0.344114	ENSG00000100473.18
ENSG00000127328.22	0.344113	ENSG00000182405.6
ENSG00000168496.4	0.344113	ENSG00000233821.1
ENSG00000145819.18	0.344113	ENSG00000238098.9
ENSG00000132394.11	0.344111	ENSG00000198488.10
ENSG00000136436.15	0.344109	ENSG00000198881.10
ENSG00000227051.7	0.344108	ENSG00000235534.1
ENSG00000104412.8	0.344107	ENSG00000234152.1
ENSG00000238098.9	0.344107	ENSG00000258770.1
ENSG00000101182.15	0.344106	ENSG00000108773.11
ENSG00000109625.19	0.344106	ENSG00000224389.9
ENSG00000144306.15	0.344105	ENSG00000241913.1
ENSG00000131196.18	0.344104	ENSG00000170266.16
ENSG00000131148.9	0.344103	ENSG00000167257.11
ENSG00000154040.21	0.3441	ENSG00000214465.3
ENSG00000151023.17	0.344099	ENSG00000283558.1
ENSG00000144746.7	0.344098	ENSG00000256193.6
ENSG00000203876.10	0.344095	ENSG00000256937.1
ENSG00000133401.16	0.344094	ENSG00000201793.1
ENSG00000069345.12	0.344093	ENSG00000162576.17
ENSG00000196301.3	0.344093	ENSG00000256271.1
ENSG00000213337.9	0.344092	ENSG00000232254.1
ENSG00000158773.14	0.344092	ENSG00000234709.2
ENSG00000005022.6	0.344089	ENSG00000170469.11
ENSG00000143320.9	0.344088	ENSG00000233316.4
ENSG00000107807.13	0.344088	ENSG00000234629.1
ENSG00000005302.19	0.344087	ENSG00000039560.14
ENSG00000004809.14	0.344087	ENSG00000133065.11
ENSG00000087299.12	0.344087	ENSG00000153283.13
ENSG00000127993.16	0.344087	ENSG00000176783.15
ENSG00000135476.12	0.344086	ENSG00000270379.6
ENSG00000173041.12	0.344085	ENSG00000250312.8
ENSG00000118680.14	0.344084	ENSG00000175741.5
ENSG00000198380.13	0.344083	ENSG00000231206.2
ENSG00000164088.18	0.344082	ENSG00000196943.14
ENSG00000120437.9	0.344082	ENSG00000261286.1
ENSG00000176798.3	0.344081	ENSG00000242887.1
ENSG00000086288.12	0.34408	ENSG00000108523.16
ENSG00000126821.8	0.344079	ENSG00000164300.17
ENSG00000158006.14	0.344079	ENSG00000164976.9
ENSG00000131373.15	0.344077	ENSG00000197150.13
ENSG00000161057.13	0.344074	ENSG00000177600.9
ENSG00000115137.12	0.344072	ENSG00000164574.16
ENSG00000105355.9	0.344071	ENSG00000226498.2
ENSG00000105131.8	0.34407	ENSG00000157184.7
ENSG00000125863.20	0.344068	ENSG00000141622.14
ENSG00000128581.17	0.344068	ENSG00000215441.3
ENSG00000198881.10	0.344068	ENSG00000224389.9
ENSG00000196932.12	0.344067	ENSG00000213051.3
ENSG00000175348.11	0.344066	ENSG00000211868.1
ENSG00000116005.12	0.344064	ENSG00000164024.12
ENSG00000221102.1	0.344064	ENSG00000234617.2
ENSG00000162576.17	0.344064	ENSG00000285410.1
ENSG00000108774.15	0.344063	ENSG00000235145.2
ENSG00000100422.14	0.344062	ENSG00000104412.8
ENSG00000132386.11	0.344062	ENSG00000141258.13
ENSG00000169026.13	0.344062	ENSG00000207280.1
ENSG00000230290.1	0.344062	ENSG00000232185.1
ENSG00000070669.17	0.344061	ENSG00000234616.9
ENSG00000115204.15	0.344061	ENSG00000262246.6
ENSG00000154839.10	0.34406	ENSG00000163053.11
ENSG00000128581.17	0.34406	ENSG00000177300.7
ENSG00000243431.1	0.34406	ENSG00000249446.2
ENSG00000116685.16	0.344059	ENSG00000211687.1
ENSG00000184347.15	0.344058	ENSG00000207233.1
ENSG00000230457.3	0.344058	ENSG00000268471.6
ENSG00000177666.17	0.344058	ENSG00000273033.2
ENSG00000040275.17	0.344057	ENSG00000207493.1
ENSG00000120071.15	0.344056	ENSG00000182224.12
ENSG00000156140.10	0.344056	ENSG00000279800.2
ENSG00000134107.5	0.344054	ENSG00000165972.13
ENSG00000105971.15	0.344053	ENSG00000128610.12
ENSG00000114125.14	0.344052	ENSG00000204304.12
ENSG00000116221.15	0.344051	ENSG00000135900.4
ENSG00000127947.16	0.344051	ENSG00000204308.8
ENSG00000004848.8	0.344051	ENSG00000270325.1
ENSG00000106330.12	0.344049	ENSG00000128581.17
ENSG00000108465.15	0.344047	ENSG00000146223.16
ENSG00000127329.16	0.344047	ENSG00000253537.3
ENSG00000108523.16	0.344046	ENSG00000201942.1
ENSG00000174007.9	0.344043	ENSG00000252361.1
ENSG00000123360.12	0.344042	ENSG00000242208.1
ENSG00000116685.16	0.344041	ENSG00000165895.19
ENSG00000084764.12	0.344039	ENSG00000134853.12
ENSG00000132824.14	0.344034	ENSG00000187391.22
ENSG00000004776.13	0.344034	ENSG00000235643.2
ENSG00000143390.18	0.344033	ENSG00000197892.13
ENSG00000175376.9	0.344032	ENSG00000187912.12
ENSG00000144306.15	0.344031	ENSG00000164068.16
ENSG00000170502.13	0.344031	ENSG00000255393.2
ENSG00000242370.1	0.34403	ENSG00000255734.1
ENSG00000112357.14	0.344027	ENSG00000239419.3
ENSG00000165548.11	0.344026	ENSG00000211865.1
ENSG00000262246.6	0.344025	ENSG00000271563.1
ENSG00000168288.13	0.344024	ENSG00000185220.12
ENSG00000005022.6	0.344024	ENSG00000188779.12
ENSG00000128739.23	0.34402	ENSG00000201457.1
ENSG00000163558.13	0.344017	ENSG00000282508.2
ENSG00000214727.2	0.34401	ENSG00000251934.1
ENSG00000083642.19	0.344009	ENSG00000254842.6
ENSG00000108523.16	0.344008	ENSG00000273033.2
ENSG00000110060.9	0.344005	ENSG00000187147.18
ENSG00000100591.8	0.344005	ENSG00000225672.1
ENSG00000084774.14	0.344005	ENSG00000233594.2
ENSG00000235690.2	0.344005	ENSG00000249662.6
ENSG00000255561.7	0.344004	ENSG00000279800.2
ENSG00000128692.8	0.344003	ENSG00000237373.1
ENSG00000164406.8	0.344002	ENSG00000196865.4
ENSG00000115257.15	0.344002	ENSG00000197892.13
ENSG00000100554.12	0.344001	ENSG00000256193.6
ENSG00000125775.15	0.343997	ENSG00000140264.21
ENSG00000128313.2	0.343997	ENSG00000170653.19
ENSG00000120925.16	0.343996	ENSG00000158793.14
ENSG00000215548.2	0.343996	ENSG00000221628.1
ENSG00000112357.14	0.343995	ENSG00000186298.12
ENSG00000237415.2	0.343995	ENSG00000242802.9
ENSG00000104866.11	0.343994	ENSG00000168297.16
ENSG00000145819.18	0.343991	ENSG00000254271.1
ENSG00000004809.14	0.34399	ENSG00000169359.16
ENSG00000068885.15	0.343989	ENSG00000234545.8
ENSG00000163935.14	0.343988	ENSG00000259863.1
ENSG00000133937.5	0.343988	ENSG00000270098.1
ENSG00000104413.18	0.343987	ENSG00000111249.14
ENSG00000127993.16	0.343987	ENSG00000163563.8
ENSG00000100376.12	0.343986	ENSG00000189283.10
ENSG00000091436.17	0.343984	ENSG00000127947.16
ENSG00000143294.15	0.343982	ENSG00000155115.7
ENSG00000139405.16	0.343981	ENSG00000242100.2
ENSG00000077713.19	0.34398	ENSG00000265706.1
ENSG00000165895.19	0.343979	ENSG00000255291.2
ENSG00000174851.16	0.343977	ENSG00000199990.1
ENSG00000165084.16	0.343976	ENSG00000250539.1
ENSG00000227440.1	0.343975	ENSG00000262246.6
ENSG00000100591.8	0.343974	ENSG00000131236.18
ENSG00000160539.6	0.343972	ENSG00000163558.13
ENSG00000122406.14	0.343971	ENSG00000248092.8
ENSG00000255291.2	0.343971	ENSG00000256937.1
ENSG00000165113.13	0.34397	ENSG00000204308.8
ENSG00000102030.16	0.343968	ENSG00000264575.1
ENSG00000069345.12	0.343967	ENSG00000071243.16
ENSG00000155495.9	0.343967	ENSG00000262246.6
ENSG00000138722.10	0.343966	ENSG00000273899.5
ENSG00000163645.15	0.343965	ENSG00000275385.2
ENSG00000119487.17	0.343964	ENSG00000198483.13
ENSG00000145592.14	0.343963	ENSG00000176783.15
ENSG00000198746.13	0.343963	ENSG00000251580.3
ENSG00000007202.15	0.343962	ENSG00000109270.13
ENSG00000100422.14	0.343962	ENSG00000237136.8
ENSG00000137770.14	0.343962	ENSG00000258650.1
ENSG00000123349.15	0.343961	ENSG00000184588.18
ENSG00000072736.19	0.343961	ENSG00000197045.13
ENSG00000126705.15	0.34396	ENSG00000151458.12
ENSG00000127329.16	0.343959	ENSG00000160808.11
ENSG00000087842.11	0.343955	ENSG00000117009.12
ENSG00000242512.9	0.343954	ENSG00000256971.2
ENSG00000108947.5	0.343953	ENSG00000147889.18
ENSG00000140807.7	0.343953	ENSG00000181690.8
ENSG00000007202.15	0.343952	ENSG00000128654.14
ENSG00000104973.19	0.343951	ENSG00000148459.16
ENSG00000168685.15	0.34395	ENSG00000169704.5
ENSG00000138780.15	0.34395	ENSG00000211945.2
ENSG00000206625.1	0.34395	ENSG00000212802.4
ENSG00000129226.14	0.343949	ENSG00000227440.1
ENSG00000254598.3	0.343948	ENSG00000255867.1
ENSG00000226367.6	0.343947	ENSG00000253294.1
ENSG00000007038.11	0.343946	ENSG00000013288.9
ENSG00000217527.1	0.343946	ENSG00000244131.2
ENSG00000105518.14	0.343944	ENSG00000183682.8
ENSG00000094841.14	0.343943	ENSG00000158773.14
ENSG00000147164.12	0.343941	ENSG00000198689.13
ENSG00000186952.15	0.343941	ENSG00000252532.1
ENSG00000197847.12	0.34394	ENSG00000225791.7
ENSG00000052802.13	0.343939	ENSG00000132326.12
ENSG00000139746.16	0.343939	ENSG00000166886.13
ENSG00000136147.18	0.343939	ENSG00000214975.4
ENSG00000200882.1	0.343939	ENSG00000244131.2
ENSG00000067113.17	0.343938	ENSG00000108963.19
ENSG00000070501.12	0.343938	ENSG00000119314.16
ENSG00000233786.1	0.343938	ENSG00000288642.1
ENSG00000135378.4	0.343937	ENSG00000278023.7
ENSG00000165757.9	0.343936	ENSG00000228888.1
ENSG00000162927.14	0.343934	ENSG00000166928.11
ENSG00000118369.13	0.343932	ENSG00000198795.11
ENSG00000184374.3	0.343932	ENSG00000211611.2
ENSG00000175906.5	0.343927	ENSG00000234491.1
ENSG00000028528.15	0.343927	ENSG00000265145.1
ENSG00000104866.11	0.343924	ENSG00000196531.14
ENSG00000089220.5	0.34392	ENSG00000123562.18
ENSG00000168096.15	0.34392	ENSG00000258316.1
ENSG00000143748.18	0.343918	ENSG00000162997.15
ENSG00000111850.11	0.343918	ENSG00000163104.18
ENSG00000197892.13	0.343918	ENSG00000252782.1
ENSG00000160446.19	0.343916	ENSG00000183779.7
ENSG00000123562.18	0.343915	ENSG00000162910.19
ENSG00000170653.19	0.343915	ENSG00000230109.1
ENSG00000142528.16	0.343914	ENSG00000278129.2
ENSG00000188895.12	0.343912	ENSG00000197956.10
ENSG00000204308.8	0.343912	ENSG00000252010.1
ENSG00000069399.15	0.343912	ENSG00000278200.1
ENSG00000121690.11	0.34391	ENSG00000196668.4
ENSG00000215498.9	0.343909	ENSG00000259577.2
ENSG00000182118.8	0.343908	ENSG00000248746.6
ENSG00000068120.15	0.343906	ENSG00000182108.11
ENSG00000179913.11	0.343905	ENSG00000214465.3
ENSG00000071994.11	0.343904	ENSG00000140280.14
ENSG00000161057.13	0.343904	ENSG00000265623.1
ENSG00000106483.12	0.343904	ENSG00000266173.7
ENSG00000226320.6	0.343899	ENSG00000286042.1
ENSG00000102098.19	0.343897	ENSG00000229994.1
ENSG00000114942.14	0.343896	ENSG00000211892.4
ENSG00000101557.15	0.343895	ENSG00000199990.1
ENSG00000122694.16	0.34389	ENSG00000139433.11
ENSG00000088205.13	0.34389	ENSG00000160539.6
ENSG00000068120.15	0.34389	ENSG00000270098.1
ENSG00000188725.8	0.343889	ENSG00000234473.1
ENSG00000007168.14	0.343886	ENSG00000198856.13
ENSG00000051596.10	0.343885	ENSG00000092607.15
ENSG00000147905.18	0.343885	ENSG00000154767.15
ENSG00000229638.1	0.343882	ENSG00000235508.3
ENSG00000067113.17	0.343882	ENSG00000237667.7
ENSG00000103657.14	0.343879	ENSG00000158163.15
ENSG00000118181.11	0.343878	ENSG00000122406.14
ENSG00000143294.15	0.343878	ENSG00000162927.14
ENSG00000108433.17	0.343877	ENSG00000197859.11
ENSG00000159592.11	0.343877	ENSG00000249372.1
ENSG00000105171.10	0.343874	ENSG00000211679.2
ENSG00000029364.12	0.343873	ENSG00000136867.11
ENSG00000113492.14	0.343873	ENSG00000258643.6
ENSG00000051128.19	0.343871	ENSG00000100823.12
ENSG00000008128.23	0.343871	ENSG00000116685.16
ENSG00000174007.9	0.343871	ENSG00000187514.17
ENSG00000186265.10	0.343871	ENSG00000196301.3
ENSG00000080819.9	0.34387	ENSG00000188895.12
ENSG00000136147.18	0.34387	ENSG00000213326.4
ENSG00000185088.14	0.343869	ENSG00000278023.7
ENSG00000108963.19	0.343868	ENSG00000172167.8
ENSG00000087085.16	0.343868	ENSG00000235885.8
ENSG00000154040.21	0.343867	ENSG00000170214.5
ENSG00000182873.5	0.343867	ENSG00000251934.1
ENSG00000169385.3	0.343866	ENSG00000272034.1
ENSG00000129596.5	0.343865	ENSG00000169255.15
ENSG00000128739.23	0.343864	ENSG00000169385.3
ENSG00000166049.11	0.343864	ENSG00000244242.2
ENSG00000171428.15	0.343863	ENSG00000196132.14
ENSG00000150776.18	0.343861	ENSG00000160013.9
ENSG00000144580.14	0.343861	ENSG00000174808.12
ENSG00000100263.14	0.34386	ENSG00000112357.14
ENSG00000128218.8	0.343858	ENSG00000162191.14
ENSG00000132541.11	0.343857	ENSG00000136997.21
ENSG00000165698.16	0.343857	ENSG00000206755.1
ENSG00000120071.15	0.343856	ENSG00000198908.12
ENSG00000105701.16	0.343855	ENSG00000124207.17
ENSG00000176402.6	0.343855	ENSG00000235690.2
ENSG00000237775.1	0.343853	ENSG00000242512.9
ENSG00000132507.18	0.343852	ENSG00000237263.1
ENSG00000064932.16	0.34385	ENSG00000207357.1
ENSG00000244462.8	0.343849	ENSG00000273033.2
ENSG00000083807.10	0.343848	ENSG00000112759.19
ENSG00000133874.2	0.343847	ENSG00000151093.8
ENSG00000142583.18	0.343847	ENSG00000205302.7
ENSG00000076351.13	0.343847	ENSG00000207475.1
ENSG00000203965.13	0.343847	ENSG00000241973.11
ENSG00000170653.19	0.343846	ENSG00000186407.7
ENSG00000184809.13	0.343846	ENSG00000242580.1
ENSG00000175984.15	0.343846	ENSG00000259108.3
ENSG00000113520.11	0.343842	ENSG00000181092.10
ENSG00000125534.10	0.343842	ENSG00000251934.1
ENSG00000123933.17	0.343841	ENSG00000164494.12
ENSG00000140386.13	0.343841	ENSG00000197728.11
ENSG00000126254.12	0.34384	ENSG00000221439.1
ENSG00000063127.16	0.343839	ENSG00000102078.16
ENSG00000105516.11	0.343839	ENSG00000197892.13
ENSG00000143126.8	0.343838	ENSG00000171680.23
ENSG00000116704.8	0.343838	ENSG00000176170.14
ENSG00000204308.8	0.343838	ENSG00000207357.1
ENSG00000116005.12	0.343837	ENSG00000224631.4
ENSG00000166562.9	0.343837	ENSG00000249119.1
ENSG00000198369.10	0.343833	ENSG00000201264.1
ENSG00000104549.12	0.34383	ENSG00000160284.15
ENSG00000189377.9	0.34383	ENSG00000278916.1
ENSG00000196859.8	0.343829	ENSG00000197345.13
ENSG00000100225.18	0.343828	ENSG00000184160.8
ENSG00000104356.11	0.343824	ENSG00000162927.14
ENSG00000164303.11	0.343822	ENSG00000175505.11
ENSG00000133997.12	0.34382	ENSG00000235397.1
ENSG00000156253.7	0.343819	ENSG00000213741.11
ENSG00000118181.11	0.343818	ENSG00000154589.7
ENSG00000116704.8	0.343818	ENSG00000207274.1
ENSG00000211611.2	0.343817	ENSG00000265112.1
ENSG00000109685.19	0.343815	ENSG00000175984.15
ENSG00000118620.13	0.343815	ENSG00000243943.10
ENSG00000139197.11	0.343814	ENSG00000141696.13
ENSG00000150048.10	0.343814	ENSG00000152944.9
ENSG00000201772.1	0.343813	ENSG00000207233.1
ENSG00000101266.19	0.343812	ENSG00000162928.9
ENSG00000230468.1	0.343806	ENSG00000260231.2
ENSG00000103995.14	0.343805	ENSG00000108592.17
ENSG00000145217.14	0.343803	ENSG00000183048.12
ENSG00000164040.18	0.343802	ENSG00000204304.12
ENSG00000112294.14	0.3438	ENSG00000114019.15
ENSG00000124493.14	0.3438	ENSG00000160973.8
ENSG00000070610.14	0.3438	ENSG00000232362.1
ENSG00000130844.19	0.343799	ENSG00000167528.13
ENSG00000146223.16	0.343799	ENSG00000175087.10
ENSG00000116685.16	0.343799	ENSG00000262497.1
ENSG00000110025.13	0.343799	ENSG00000265145.1
ENSG00000144744.17	0.343798	ENSG00000170855.4
ENSG00000177363.5	0.343798	ENSG00000215630.6
ENSG00000166595.12	0.343798	ENSG00000261174.2
ENSG00000145335.17	0.343797	ENSG00000171056.8
ENSG00000071994.11	0.343796	ENSG00000101856.10
ENSG00000067113.17	0.343792	ENSG00000135900.4
ENSG00000139146.14	0.343792	ENSG00000213901.11
ENSG00000169403.12	0.343792	ENSG00000233006.8
ENSG00000051128.19	0.343791	ENSG00000177432.8
ENSG00000139405.16	0.34379	ENSG00000241973.11
ENSG00000004838.14	0.343789	ENSG00000165512.5
ENSG00000234152.1	0.343789	ENSG00000253310.1
ENSG00000130957.5	0.343787	ENSG00000177300.7
ENSG00000171223.6	0.343787	ENSG00000229992.1
ENSG00000139445.18	0.343787	ENSG00000236017.8
ENSG00000169696.16	0.343787	ENSG00000283597.3
ENSG00000105971.15	0.343786	ENSG00000143387.14
ENSG00000132330.18	0.343785	ENSG00000144306.15
ENSG00000128591.16	0.343785	ENSG00000206262.9
ENSG00000176170.14	0.343781	ENSG00000201785.1
ENSG00000160401.15	0.343779	ENSG00000170634.13
ENSG00000120137.7	0.343778	ENSG00000178026.13
ENSG00000166595.12	0.343777	ENSG00000171105.14
ENSG00000166439.6	0.343777	ENSG00000214279.13
ENSG00000131373.15	0.343776	ENSG00000255075.1
ENSG00000103319.12	0.343775	ENSG00000123349.15
ENSG00000149636.16	0.343775	ENSG00000176390.12
ENSG00000155111.15	0.343774	ENSG00000250947.1
ENSG00000232362.1	0.343774	ENSG00000255474.1
ENSG00000136161.13	0.343773	ENSG00000151466.12
ENSG00000104205.16	0.343773	ENSG00000164403.15
ENSG00000001497.18	0.343772	ENSG00000169612.4
ENSG00000103160.12	0.343769	ENSG00000157470.12
ENSG00000161180.11	0.343769	ENSG00000235316.1
ENSG00000007168.14	0.343768	ENSG00000159335.18
ENSG00000114544.17	0.343768	ENSG00000168679.18
ENSG00000090097.22	0.343764	ENSG00000099999.15
ENSG00000007376.8	0.343762	ENSG00000101464.11
ENSG00000033327.13	0.34376	ENSG00000253554.7
ENSG00000080819.9	0.343756	ENSG00000112357.14
ENSG00000131242.18	0.343753	ENSG00000139579.13
ENSG00000136897.8	0.343753	ENSG00000207003.1
ENSG00000149182.15	0.343753	ENSG00000221628.1
ENSG00000251869.1	0.343753	ENSG00000263961.8
ENSG00000120137.7	0.343752	ENSG00000242100.2
ENSG00000131941.8	0.343751	ENSG00000148459.16
ENSG00000206262.9	0.343751	ENSG00000214078.13
ENSG00000051128.19	0.34375	ENSG00000162927.14
ENSG00000101400.6	0.343748	ENSG00000141424.13
ENSG00000141258.13	0.343748	ENSG00000149131.17
ENSG00000076321.11	0.343745	ENSG00000105928.16
ENSG00000100591.8	0.343744	ENSG00000128610.12
ENSG00000178719.17	0.343744	ENSG00000198189.11
ENSG00000141858.12	0.343744	ENSG00000254225.1
ENSG00000115107.20	0.343743	ENSG00000135250.17
ENSG00000155099.8	0.34374	ENSG00000203965.13
ENSG00000144306.15	0.343739	ENSG00000254093.9
ENSG00000090263.16	0.343736	ENSG00000136147.18
ENSG00000007168.14	0.343734	ENSG00000131791.8
ENSG00000185567.7	0.343733	ENSG00000225269.3
ENSG00000162188.6	0.343733	ENSG00000242580.1
ENSG00000144597.14	0.343731	ENSG00000170653.19
ENSG00000164039.15	0.343729	ENSG00000272146.6
ENSG00000134982.17	0.343728	ENSG00000142892.15
ENSG00000086288.12	0.343726	ENSG00000123349.15
ENSG00000126254.12	0.343726	ENSG00000167994.13
ENSG00000134982.17	0.343726	ENSG00000174007.9
ENSG00000146955.11	0.343724	ENSG00000157017.16
ENSG00000170471.15	0.343723	ENSG00000173436.15
ENSG00000200394.1	0.343723	ENSG00000201302.1
ENSG00000109171.15	0.343722	ENSG00000183032.12
ENSG00000086288.12	0.343719	ENSG00000120832.10
ENSG00000108510.10	0.343718	ENSG00000147274.14
ENSG00000186529.16	0.343716	ENSG00000196924.19
ENSG00000155876.6	0.343715	ENSG00000215241.4
ENSG00000146411.6	0.343713	ENSG00000169241.19
ENSG00000116761.12	0.343711	ENSG00000262085.2
ENSG00000197757.8	0.34371	ENSG00000232185.1
ENSG00000184209.15	0.343709	ENSG00000238286.1
ENSG00000106333.13	0.343708	ENSG00000136828.19
ENSG00000068354.16	0.343708	ENSG00000142178.9
ENSG00000219274.1	0.343708	ENSG00000280466.1
ENSG00000052802.13	0.343706	ENSG00000127993.16
ENSG00000101654.18	0.343706	ENSG00000163660.12
ENSG00000058085.15	0.343706	ENSG00000278416.1
ENSG00000130957.5	0.343704	ENSG00000255117.6
ENSG00000234491.1	0.343702	ENSG00000258770.1
ENSG00000133401.16	0.3437	ENSG00000163421.9
ENSG00000177432.8	0.343697	ENSG00000177666.17
ENSG00000214727.2	0.343693	ENSG00000238741.1
ENSG00000070610.14	0.343693	ENSG00000244242.2
ENSG00000169189.17	0.343692	ENSG00000240429.1
ENSG00000123219.13	0.343691	ENSG00000136379.12
ENSG00000100387.9	0.343691	ENSG00000170266.16
ENSG00000172965.17	0.343691	ENSG00000214975.4
ENSG00000013288.9	0.34369	ENSG00000166927.13
ENSG00000172273.13	0.343689	ENSG00000207181.1
ENSG00000141098.13	0.343687	ENSG00000173208.4
ENSG00000163751.4	0.343686	ENSG00000213145.10
ENSG00000234491.1	0.343684	ENSG00000248555.7
ENSG00000099326.9	0.343683	ENSG00000163644.15
ENSG00000137364.5	0.343683	ENSG00000225791.7
ENSG00000168702.18	0.343683	ENSG00000249599.2
ENSG00000244131.2	0.343682	ENSG00000271105.1
ENSG00000178425.14	0.343681	ENSG00000238098.9
ENSG00000124875.10	0.343677	ENSG00000165813.20
ENSG00000213735.2	0.343677	ENSG00000251383.1
ENSG00000008128.23	0.343675	ENSG00000116761.12
ENSG00000116260.17	0.343675	ENSG00000254093.9
ENSG00000112294.14	0.343673	ENSG00000152990.14
ENSG00000100934.15	0.343673	ENSG00000157020.18
ENSG00000143486.16	0.343673	ENSG00000176783.15
ENSG00000186480.13	0.34367	ENSG00000245729.2
ENSG00000100031.19	0.343665	ENSG00000251183.1
ENSG00000129465.16	0.343664	ENSG00000151093.8
ENSG00000156886.12	0.343664	ENSG00000168036.18
ENSG00000135052.16	0.343661	ENSG00000171311.13
ENSG00000132275.11	0.343661	ENSG00000244131.2
ENSG00000143387.14	0.34366	ENSG00000150760.13
ENSG00000100239.16	0.34366	ENSG00000163629.13
ENSG00000125352.6	0.34366	ENSG00000197956.10
ENSG00000213406.3	0.343658	ENSG00000223592.2
ENSG00000213809.9	0.343654	ENSG00000229132.2
ENSG00000017260.20	0.343653	ENSG00000143319.17
ENSG00000186952.15	0.343652	ENSG00000230076.1
ENSG00000091039.17	0.34365	ENSG00000115233.12
ENSG00000100376.12	0.34365	ENSG00000175820.4
ENSG00000112294.14	0.34365	ENSG00000266992.1
ENSG00000168092.14	0.343648	ENSG00000204469.13
ENSG00000110321.19	0.343648	ENSG00000231206.2
ENSG00000146425.11	0.343647	ENSG00000185736.16
ENSG00000160783.19	0.343647	ENSG00000213326.4
ENSG00000117360.13	0.343646	ENSG00000172382.10
ENSG00000163138.19	0.343646	ENSG00000176160.11
ENSG00000108830.10	0.343645	ENSG00000145592.14
ENSG00000232185.1	0.343643	ENSG00000256902.1
ENSG00000070610.14	0.343642	ENSG00000144580.14
ENSG00000140450.9	0.343641	ENSG00000231646.6
ENSG00000070610.14	0.34364	ENSG00000129009.13
ENSG00000142655.13	0.34364	ENSG00000157110.16
ENSG00000104728.16	0.34364	ENSG00000188153.14
ENSG00000112379.9	0.34364	ENSG00000196859.8
ENSG00000127989.14	0.343638	ENSG00000146223.16
ENSG00000069345.12	0.343637	ENSG00000136542.9
ENSG00000037637.11	0.343637	ENSG00000242352.2
ENSG00000167257.11	0.343633	ENSG00000188895.12
ENSG00000077713.19	0.343632	ENSG00000129353.15
ENSG00000188725.8	0.343629	ENSG00000211792.2
ENSG00000124813.23	0.343627	ENSG00000164105.4
ENSG00000142583.18	0.343627	ENSG00000207344.1
ENSG00000163207.7	0.343625	ENSG00000166266.14
ENSG00000119929.13	0.343625	ENSG00000185122.11
ENSG00000108984.15	0.343625	ENSG00000196368.5
ENSG00000219274.1	0.343624	ENSG00000237273.1
ENSG00000130147.16	0.343623	ENSG00000185917.14
ENSG00000138639.18	0.343623	ENSG00000232837.1
ENSG00000162576.17	0.343622	ENSG00000168092.14
ENSG00000105355.9	0.343621	ENSG00000171858.18
ENSG00000141622.14	0.34362	ENSG00000214535.3
ENSG00000197181.12	0.343619	ENSG00000226254.1
ENSG00000144028.15	0.343618	ENSG00000201544.1
ENSG00000071994.11	0.343618	ENSG00000241343.10
ENSG00000225900.1	0.343618	ENSG00000248677.2
ENSG00000127980.16	0.343616	ENSG00000143486.16
ENSG00000139211.7	0.343615	ENSG00000185838.14
ENSG00000124762.14	0.343614	ENSG00000180447.7
ENSG00000149571.12	0.343613	ENSG00000277972.2
ENSG00000111790.14	0.343611	ENSG00000249212.1
ENSG00000088356.6	0.34361	ENSG00000234335.1
ENSG00000115266.12	0.343608	ENSG00000224854.3
ENSG00000100129.18	0.343607	ENSG00000137841.12
ENSG00000170584.11	0.343606	ENSG00000186207.5
ENSG00000090263.16	0.343599	ENSG00000112357.14
ENSG00000189283.10	0.343599	ENSG00000272146.6
ENSG00000102313.9	0.343597	ENSG00000237373.1
ENSG00000101400.6	0.343596	ENSG00000201457.1
ENSG00000124813.23	0.343595	ENSG00000236804.1
ENSG00000236804.1	0.343593	ENSG00000280466.1
ENSG00000239528.1	0.343589	ENSG00000249768.2
ENSG00000120071.15	0.343588	ENSG00000121644.19
ENSG00000086062.13	0.343587	ENSG00000165972.13
ENSG00000010256.11	0.343586	ENSG00000124256.15
ENSG00000116095.11	0.343584	ENSG00000196123.13
ENSG00000008128.23	0.343583	ENSG00000238212.3
ENSG00000067066.17	0.343582	ENSG00000135250.17
ENSG00000103769.10	0.343582	ENSG00000155099.8
ENSG00000065413.20	0.343582	ENSG00000165895.19
ENSG00000137770.14	0.343581	ENSG00000162188.6
ENSG00000156966.7	0.34358	ENSG00000203760.9
ENSG00000136997.21	0.343579	ENSG00000197728.11
ENSG00000134815.19	0.343578	ENSG00000228271.2
ENSG00000099800.8	0.343576	ENSG00000112941.14
ENSG00000147434.9	0.343576	ENSG00000226161.1
ENSG00000134982.17	0.343575	ENSG00000224631.4
ENSG00000187569.3	0.343574	ENSG00000256812.2
ENSG00000096401.8	0.343572	ENSG00000258905.1
ENSG00000221792.1	0.343567	ENSG00000228799.6
ENSG00000160446.19	0.343565	ENSG00000173875.14
ENSG00000103769.10	0.343564	ENSG00000160633.13
ENSG00000158161.16	0.343564	ENSG00000165972.13
ENSG00000082014.17	0.343564	ENSG00000169026.13
ENSG00000037637.11	0.343564	ENSG00000256271.1
ENSG00000007944.15	0.343563	ENSG00000108984.15
ENSG00000165271.17	0.343563	ENSG00000176783.15
ENSG00000101265.16	0.343559	ENSG00000116005.12
ENSG00000110583.13	0.343559	ENSG00000187514.17
ENSG00000105649.10	0.343558	ENSG00000168092.14
ENSG00000154589.7	0.343558	ENSG00000273033.2
ENSG00000083720.13	0.343557	ENSG00000151466.12
ENSG00000177432.8	0.343557	ENSG00000184588.18
ENSG00000131016.17	0.343556	ENSG00000154262.13
ENSG00000105447.13	0.343556	ENSG00000187730.9
ENSG00000006125.18	0.343556	ENSG00000231206.2
ENSG00000174808.12	0.343556	ENSG00000234152.1
ENSG00000132432.14	0.343556	ENSG00000248445.5
ENSG00000147160.9	0.343556	ENSG00000258700.6
ENSG00000119929.13	0.343554	ENSG00000163875.16
ENSG00000130332.15	0.343553	ENSG00000162817.7
ENSG00000123349.15	0.343553	ENSG00000164976.9
ENSG00000186767.7	0.343552	ENSG00000207344.1
ENSG00000107185.10	0.343551	ENSG00000114942.14
ENSG00000113140.11	0.34355	ENSG00000229692.3
ENSG00000075673.12	0.343548	ENSG00000171217.5
ENSG00000103769.10	0.343548	ENSG00000175806.15
ENSG00000108963.19	0.343545	ENSG00000163660.12
ENSG00000127947.16	0.343544	ENSG00000211679.2
ENSG00000165868.16	0.343544	ENSG00000213406.3
ENSG00000006125.18	0.343543	ENSG00000225179.2
ENSG00000149929.16	0.343542	ENSG00000186480.13
ENSG00000127947.16	0.343541	ENSG00000136040.9
ENSG00000105270.15	0.34354	ENSG00000142615.8
ENSG00000101782.15	0.34354	ENSG00000251934.1
ENSG00000068394.11	0.343538	ENSG00000158411.11
ENSG00000138780.15	0.343535	ENSG00000237273.1
ENSG00000116977.19	0.34353	ENSG00000186526.13
ENSG00000163349.22	0.343529	ENSG00000229551.2
ENSG00000164105.4	0.343529	ENSG00000234335.1
ENSG00000163644.15	0.343528	ENSG00000175806.15
ENSG00000162623.16	0.343528	ENSG00000176014.13
ENSG00000058085.15	0.343525	ENSG00000091127.14
ENSG00000165813.20	0.343525	ENSG00000224406.6
ENSG00000105011.9	0.343519	ENSG00000156885.6
ENSG00000165525.18	0.343519	ENSG00000274180.1
ENSG00000164125.16	0.343518	ENSG00000185122.11
ENSG00000252452.1	0.343517	ENSG00000258640.3
ENSG00000119705.10	0.343516	ENSG00000206633.1
ENSG00000136997.21	0.343515	ENSG00000182873.5
ENSG00000189283.10	0.343515	ENSG00000204897.7
ENSG00000052802.13	0.343513	ENSG00000168461.13
ENSG00000169857.9	0.343513	ENSG00000249958.1
ENSG00000151466.12	0.34351	ENSG00000214629.3
ENSG00000067365.15	0.343509	ENSG00000153902.14
ENSG00000224892.6	0.343507	ENSG00000229638.1
ENSG00000162522.11	0.343504	ENSG00000266524.3
ENSG00000005302.19	0.343503	ENSG00000144791.10
ENSG00000196453.8	0.343502	ENSG00000197951.10
ENSG00000151834.16	0.343501	ENSG00000213194.3
ENSG00000141756.19	0.343499	ENSG00000196684.12
ENSG00000106245.11	0.343499	ENSG00000198658.4
ENSG00000225579.2	0.343497	ENSG00000227911.3
ENSG00000105971.15	0.343495	ENSG00000235690.2
ENSG00000138069.18	0.343494	ENSG00000154589.7
ENSG00000134982.17	0.343494	ENSG00000162734.13
ENSG00000108830.10	0.343493	ENSG00000159335.18
ENSG00000132330.18	0.343493	ENSG00000252010.1
ENSG00000151025.11	0.343492	ENSG00000250252.2
ENSG00000111886.11	0.343489	ENSG00000131373.15
ENSG00000101266.19	0.343489	ENSG00000280466.1
ENSG00000051596.10	0.343488	ENSG00000223459.6
ENSG00000099800.8	0.343485	ENSG00000147601.15
ENSG00000174808.12	0.343485	ENSG00000211687.1
ENSG00000042429.12	0.343482	ENSG00000159388.6
ENSG00000223621.1	0.343481	ENSG00000249662.6
ENSG00000226761.3	0.343481	ENSG00000266777.1
ENSG00000154447.15	0.343479	ENSG00000197417.9
ENSG00000122477.13	0.343478	ENSG00000163563.8
ENSG00000105171.10	0.343477	ENSG00000164609.10
ENSG00000104852.15	0.343477	ENSG00000167114.13
ENSG00000139508.15	0.343477	ENSG00000221241.1
ENSG00000232818.2	0.343476	ENSG00000234851.4
ENSG00000116016.14	0.343475	ENSG00000135052.16
ENSG00000198881.10	0.343475	ENSG00000253658.6
ENSG00000133597.11	0.343473	ENSG00000143633.13
ENSG00000087269.16	0.343473	ENSG00000258616.5
ENSG00000165507.9	0.343471	ENSG00000255474.1
ENSG00000197566.10	0.34347	ENSG00000198551.10
ENSG00000115526.11	0.343469	ENSG00000156860.16
ENSG00000245729.2	0.343469	ENSG00000272146.6
ENSG00000123353.10	0.343468	ENSG00000175087.10
ENSG00000142230.13	0.343464	ENSG00000157110.16
ENSG00000109270.13	0.343461	ENSG00000131263.13
ENSG00000183309.12	0.343461	ENSG00000197016.12
ENSG00000106246.18	0.34346	ENSG00000163558.13
ENSG00000136897.8	0.34346	ENSG00000168490.14
ENSG00000070669.17	0.343458	ENSG00000175820.4
ENSG00000080824.19	0.343456	ENSG00000111247.15
ENSG00000069482.7	0.343456	ENSG00000168676.11
ENSG00000100028.12	0.343455	ENSG00000201785.1
ENSG00000137944.18	0.343455	ENSG00000217767.2
ENSG00000140807.7	0.343452	ENSG00000164050.13
ENSG00000142230.13	0.343452	ENSG00000248643.5
ENSG00000070669.17	0.343452	ENSG00000254017.1
ENSG00000080819.9	0.343451	ENSG00000211943.2
ENSG00000064300.9	0.343449	ENSG00000186468.13
ENSG00000018189.13	0.343447	ENSG00000168495.13
ENSG00000070444.15	0.343444	ENSG00000156304.15
ENSG00000160224.17	0.343444	ENSG00000178363.5
ENSG00000131263.13	0.343443	ENSG00000163590.14
ENSG00000161634.12	0.343441	ENSG00000168542.16
ENSG00000135916.16	0.343439	ENSG00000253658.6
ENSG00000143546.10	0.343438	ENSG00000186468.13
ENSG00000087095.13	0.343437	ENSG00000164815.11
ENSG00000153002.12	0.343437	ENSG00000232185.1
ENSG00000105171.10	0.343436	ENSG00000188725.8
ENSG00000234925.2	0.343433	ENSG00000257666.1
ENSG00000106246.18	0.343432	ENSG00000157870.17
ENSG00000064932.16	0.343432	ENSG00000243175.1
ENSG00000118007.13	0.343424	ENSG00000177688.7
ENSG00000117697.15	0.343424	ENSG00000278416.1
ENSG00000218991.1	0.343422	ENSG00000262246.6
ENSG00000101654.18	0.34342	ENSG00000120137.7
ENSG00000075856.12	0.34342	ENSG00000177432.8
ENSG00000104313.20	0.34342	ENSG00000266992.1
ENSG00000139719.11	0.343419	ENSG00000175063.17
ENSG00000161914.10	0.343418	ENSG00000198182.13
ENSG00000065413.20	0.343418	ENSG00000211997.1
ENSG00000129226.14	0.343415	ENSG00000168843.14
ENSG00000128585.18	0.343415	ENSG00000185122.11
ENSG00000005249.13	0.343414	ENSG00000149657.20
ENSG00000147601.15	0.343411	ENSG00000212125.2
ENSG00000131591.18	0.34341	ENSG00000198758.11
ENSG00000137941.17	0.343409	ENSG00000211785.1
ENSG00000169189.17	0.343407	ENSG00000174007.9
ENSG00000204581.3	0.343407	ENSG00000213559.4
ENSG00000145975.15	0.343406	ENSG00000250433.1
ENSG00000139579.13	0.343405	ENSG00000167985.7
ENSG00000103381.12	0.343405	ENSG00000176076.7
ENSG00000131242.18	0.343401	ENSG00000223305.1
ENSG00000131238.18	0.3434	ENSG00000164494.12
ENSG00000083828.16	0.3434	ENSG00000186230.7
ENSG00000076351.13	0.343399	ENSG00000163104.18
ENSG00000140807.7	0.343396	ENSG00000204469.13
ENSG00000108846.16	0.343395	ENSG00000109956.13
ENSG00000067113.17	0.343395	ENSG00000282508.2
ENSG00000164211.13	0.343393	ENSG00000265683.1
ENSG00000154589.7	0.343391	ENSG00000164494.12
ENSG00000135040.16	0.343391	ENSG00000207205.1
ENSG00000198670.12	0.34339	ENSG00000227688.2
ENSG00000170310.15	0.343388	ENSG00000224418.1
ENSG00000010404.18	0.343387	ENSG00000219669.1
ENSG00000145592.14	0.343386	ENSG00000169189.17
ENSG00000052802.13	0.343384	ENSG00000112739.17
ENSG00000160783.19	0.343384	ENSG00000172965.17
ENSG00000070444.15	0.343384	ENSG00000175467.15
ENSG00000139218.18	0.343383	ENSG00000241061.3
ENSG00000181523.13	0.343382	ENSG00000198964.14
ENSG00000163558.13	0.34338	ENSG00000174007.9
ENSG00000131791.8	0.343378	ENSG00000136828.19
ENSG00000139624.14	0.343378	ENSG00000162688.17
ENSG00000169704.5	0.343378	ENSG00000227051.7
ENSG00000113100.10	0.343378	ENSG00000283122.1
ENSG00000138185.20	0.343374	ENSG00000154040.21
ENSG00000169490.17	0.343374	ENSG00000244187.8
ENSG00000165525.18	0.343372	ENSG00000240531.1
ENSG00000100865.15	0.343372	ENSG00000245105.4
ENSG00000004776.13	0.343371	ENSG00000254271.1
ENSG00000198380.13	0.34337	ENSG00000230734.1
ENSG00000104866.11	0.343367	ENSG00000240429.1
ENSG00000109667.12	0.343366	ENSG00000168575.10
ENSG00000136867.11	0.343365	ENSG00000201264.1
ENSG00000217527.1	0.343364	ENSG00000278023.7
ENSG00000150051.14	0.343364	ENSG00000278685.4
ENSG00000169403.12	0.343363	ENSG00000185220.12
ENSG00000184160.8	0.343363	ENSG00000197635.11
ENSG00000168092.14	0.343363	ENSG00000197728.11
ENSG00000156304.15	0.343362	ENSG00000254093.9
ENSG00000122477.13	0.343359	ENSG00000123349.15
ENSG00000162927.14	0.343359	ENSG00000169612.4
ENSG00000075292.19	0.343358	ENSG00000123612.16
ENSG00000086288.12	0.343358	ENSG00000163162.9
ENSG00000227911.3	0.343357	ENSG00000231120.3
ENSG00000068394.11	0.343356	ENSG00000172819.17
ENSG00000126461.15	0.343355	ENSG00000126773.13
ENSG00000170860.4	0.343355	ENSG00000230071.2
ENSG00000114503.11	0.343354	ENSG00000198496.12
ENSG00000119314.16	0.343353	ENSG00000175087.10
ENSG00000101350.8	0.343351	ENSG00000182220.15
ENSG00000125863.20	0.343351	ENSG00000221241.1
ENSG00000138780.15	0.34335	ENSG00000230071.2
ENSG00000233956.1	0.34335	ENSG00000260726.2
ENSG00000186767.7	0.343349	ENSG00000214300.7
ENSG00000178425.14	0.343347	ENSG00000213735.2
ENSG00000144567.11	0.343346	ENSG00000169403.12
ENSG00000107185.10	0.343345	ENSG00000137944.18
ENSG00000101654.18	0.343344	ENSG00000122678.17
ENSG00000146411.6	0.343344	ENSG00000238286.1
ENSG00000103126.15	0.343342	ENSG00000151834.16
ENSG00000211839.1	0.343342	ENSG00000256060.3
ENSG00000103042.9	0.343339	ENSG00000207493.1
ENSG00000183298.5	0.343339	ENSG00000243101.1
ENSG00000083642.19	0.343337	ENSG00000146733.14
ENSG00000083720.13	0.343337	ENSG00000187608.10
ENSG00000086062.13	0.343336	ENSG00000188460.4
ENSG00000160783.19	0.343336	ENSG00000233297.4
ENSG00000223479.3	0.343333	ENSG00000242220.9
ENSG00000099999.15	0.343332	ENSG00000188647.13
ENSG00000152990.14	0.343331	ENSG00000182103.5
ENSG00000148459.16	0.34333	ENSG00000239218.2
ENSG00000136867.11	0.343329	ENSG00000265185.6
ENSG00000228669.2	0.343328	ENSG00000283122.1
ENSG00000099834.19	0.343327	ENSG00000156968.9
ENSG00000099256.19	0.343326	ENSG00000188647.13
ENSG00000128610.12	0.343322	ENSG00000227118.3
ENSG00000197992.7	0.343322	ENSG00000228799.6
ENSG00000184719.12	0.343322	ENSG00000260032.2
ENSG00000146535.14	0.34332	ENSG00000152484.14
ENSG00000092531.10	0.343319	ENSG00000207475.1
ENSG00000111786.9	0.343317	ENSG00000182934.12
ENSG00000166681.14	0.343316	ENSG00000248555.7
ENSG00000039987.7	0.343315	ENSG00000114854.8
ENSG00000100239.16	0.343315	ENSG00000123349.15
ENSG00000100554.12	0.343315	ENSG00000143387.14
ENSG00000158874.11	0.343315	ENSG00000186480.13
ENSG00000151612.18	0.343313	ENSG00000167528.13
ENSG00000163867.17	0.343312	ENSG00000175787.17
ENSG00000141314.13	0.34331	ENSG00000170266.16
ENSG00000172216.6	0.34331	ENSG00000225358.1
ENSG00000125454.12	0.343309	ENSG00000133065.11
ENSG00000130829.18	0.343308	ENSG00000154262.13
ENSG00000154856.13	0.343306	ENSG00000175311.7
ENSG00000088970.16	0.343302	ENSG00000241913.1
ENSG00000091181.20	0.343299	ENSG00000215548.2
ENSG00000065413.20	0.343298	ENSG00000213809.9
ENSG00000007541.17	0.343294	ENSG00000178802.18
ENSG00000083642.19	0.343291	ENSG00000163162.9
ENSG00000162927.14	0.343291	ENSG00000230457.3
ENSG00000052802.13	0.343289	ENSG00000143319.17
ENSG00000083642.19	0.343287	ENSG00000141314.13
ENSG00000148908.15	0.343287	ENSG00000159335.18
ENSG00000133065.11	0.343287	ENSG00000174669.12
ENSG00000188295.15	0.343287	ENSG00000198153.8
ENSG00000198168.9	0.343286	ENSG00000224418.1
ENSG00000204380.4	0.343286	ENSG00000232818.2
ENSG00000235262.1	0.343286	ENSG00000235984.5
ENSG00000164574.16	0.343285	ENSG00000269119.1
ENSG00000188649.15	0.343284	ENSG00000227925.2
ENSG00000111785.21	0.343283	ENSG00000185813.11
ENSG00000103152.12	0.343281	ENSG00000105085.11
ENSG00000075303.13	0.343281	ENSG00000139146.14
ENSG00000142684.9	0.343281	ENSG00000231167.3
ENSG00000004864.14	0.343279	ENSG00000164889.15
ENSG00000181291.8	0.343278	ENSG00000259482.2
ENSG00000108509.21	0.343277	ENSG00000169607.13
ENSG00000123933.17	0.343276	ENSG00000139746.16
ENSG00000129932.10	0.343274	ENSG00000203697.12
ENSG00000182224.12	0.343274	ENSG00000247872.2
ENSG00000100028.12	0.343271	ENSG00000238578.1
ENSG00000130304.17	0.34327	ENSG00000168065.16
ENSG00000111790.14	0.34327	ENSG00000235690.2
ENSG00000137693.14	0.343269	ENSG00000156639.12
ENSG00000167257.11	0.343268	ENSG00000215241.4
ENSG00000119185.13	0.343268	ENSG00000268388.6
ENSG00000133612.19	0.343267	ENSG00000160072.20
ENSG00000223745.8	0.343267	ENSG00000258527.1
ENSG00000241383.2	0.343267	ENSG00000258779.8
ENSG00000103111.15	0.343264	ENSG00000155876.6
ENSG00000099622.14	0.343264	ENSG00000162769.13
ENSG00000126522.17	0.343263	ENSG00000213465.8
ENSG00000083168.11	0.343262	ENSG00000169189.17
ENSG00000176170.14	0.343261	ENSG00000201229.1
ENSG00000204304.12	0.343261	ENSG00000264017.2
ENSG00000052723.12	0.34326	ENSG00000197847.12
ENSG00000197410.14	0.34326	ENSG00000213559.4
ENSG00000203485.14	0.34326	ENSG00000278416.1
ENSG00000075945.13	0.343258	ENSG00000112379.9
ENSG00000111249.14	0.343256	ENSG00000182103.5
ENSG00000147905.18	0.343254	ENSG00000170027.7
ENSG00000063127.16	0.343254	ENSG00000204271.13
ENSG00000197885.11	0.343254	ENSG00000258359.1
ENSG00000005022.6	0.343252	ENSG00000222345.1
ENSG00000227911.3	0.343251	ENSG00000250754.6
ENSG00000017260.20	0.34325	ENSG00000161980.6
ENSG00000052802.13	0.34325	ENSG00000224631.4
ENSG00000084764.12	0.343248	ENSG00000108523.16
ENSG00000108523.16	0.343247	ENSG00000173120.15
ENSG00000100129.18	0.343247	ENSG00000201942.1
ENSG00000005020.13	0.343244	ENSG00000213901.11
ENSG00000158473.8	0.343243	ENSG00000211137.1
ENSG00000106153.13	0.343242	ENSG00000230701.2
ENSG00000185088.14	0.343239	ENSG00000237300.2
ENSG00000145050.19	0.343236	ENSG00000160224.17
ENSG00000110536.14	0.343236	ENSG00000199627.1
ENSG00000052802.13	0.343236	ENSG00000203965.13
ENSG00000141699.11	0.343236	ENSG00000223305.1
ENSG00000090273.14	0.343235	ENSG00000168958.20
ENSG00000185189.18	0.343235	ENSG00000189334.9
ENSG00000164631.19	0.343234	ENSG00000171443.7
ENSG00000165244.7	0.343234	ENSG00000173258.13
ENSG00000155660.11	0.343234	ENSG00000177666.17
ENSG00000232792.2	0.343234	ENSG00000235316.1
ENSG00000058085.15	0.343232	ENSG00000231177.4
ENSG00000057935.14	0.343231	ENSG00000087842.11
ENSG00000040275.17	0.34323	ENSG00000185803.12
ENSG00000186407.7	0.343229	ENSG00000245729.2
ENSG00000211867.1	0.343228	ENSG00000223551.1
ENSG00000126254.12	0.343227	ENSG00000155629.15
ENSG00000125775.15	0.343227	ENSG00000187391.22
ENSG00000263831.1	0.343227	ENSG00000264500.1
ENSG00000104413.18	0.343226	ENSG00000283558.1
ENSG00000007376.8	0.343225	ENSG00000176160.11
ENSG00000105355.9	0.343222	ENSG00000164068.16
ENSG00000084764.12	0.343221	ENSG00000087842.11
ENSG00000164088.18	0.343221	ENSG00000168297.16
ENSG00000171984.15	0.343219	ENSG00000175793.12
ENSG00000115705.22	0.343216	ENSG00000183763.9
ENSG00000129103.19	0.343216	ENSG00000184613.11
ENSG00000143590.14	0.343216	ENSG00000225769.1
ENSG00000080189.15	0.343215	ENSG00000152683.14
ENSG00000109184.15	0.343215	ENSG00000211594.2
ENSG00000182552.15	0.343208	ENSG00000187608.10
ENSG00000075945.13	0.343207	ENSG00000197591.3
ENSG00000058866.15	0.343206	ENSG00000171105.14
ENSG00000071539.14	0.343205	ENSG00000087085.16
ENSG00000001460.18	0.343204	ENSG00000198964.14
ENSG00000125384.7	0.343203	ENSG00000143319.17
ENSG00000177600.9	0.343203	ENSG00000267750.6
ENSG00000100290.3	0.343201	ENSG00000118407.15
ENSG00000135446.17	0.343196	ENSG00000175376.9
ENSG00000176208.9	0.343194	ENSG00000197591.3
ENSG00000163900.11	0.343194	ENSG00000260452.1
ENSG00000231206.2	0.343193	ENSG00000245848.3
ENSG00000108947.5	0.343193	ENSG00000264500.1
ENSG00000115461.5	0.343192	ENSG00000265112.1
ENSG00000103769.10	0.34319	ENSG00000169019.11
ENSG00000135900.4	0.343189	ENSG00000203965.13
ENSG00000070785.17	0.343189	ENSG00000204572.10
ENSG00000108839.12	0.343187	ENSG00000169217.9
ENSG00000104369.5	0.343182	ENSG00000113100.10
ENSG00000126254.12	0.343181	ENSG00000155115.7
ENSG00000119929.13	0.343181	ENSG00000172819.17
ENSG00000156253.7	0.343181	ENSG00000180245.7
ENSG00000106246.18	0.34318	ENSG00000125901.6
ENSG00000104866.11	0.34318	ENSG00000127720.8
ENSG00000128482.16	0.343179	ENSG00000143878.10
ENSG00000167257.11	0.343178	ENSG00000233930.4
ENSG00000105516.11	0.343177	ENSG00000127870.17
ENSG00000116750.14	0.343177	ENSG00000135655.16
ENSG00000171109.19	0.343176	ENSG00000178385.15
ENSG00000142192.21	0.343174	ENSG00000234925.2
ENSG00000158411.11	0.343173	ENSG00000164976.9
ENSG00000175309.15	0.343173	ENSG00000278416.1
ENSG00000132432.14	0.343172	ENSG00000183569.18
ENSG00000160284.15	0.343172	ENSG00000246985.8
ENSG00000164985.15	0.343171	ENSG00000172819.17
ENSG00000177374.13	0.34317	ENSG00000198380.13
ENSG00000168010.11	0.34317	ENSG00000253549.6
ENSG00000120868.14	0.343168	ENSG00000163808.17
ENSG00000242512.9	0.343162	ENSG00000258994.1
ENSG00000149124.11	0.343161	ENSG00000198670.12
ENSG00000253658.6	0.343161	ENSG00000266992.1
ENSG00000166595.12	0.34316	ENSG00000175820.4
ENSG00000186480.13	0.343159	ENSG00000198707.17
ENSG00000131941.8	0.343159	ENSG00000260032.2
ENSG00000115875.19	0.343157	ENSG00000149418.11
ENSG00000106246.18	0.343157	ENSG00000196943.14
ENSG00000223803.1	0.343157	ENSG00000234199.3
ENSG00000105697.9	0.343155	ENSG00000233821.1
ENSG00000185973.12	0.343154	ENSG00000211839.1
ENSG00000145819.18	0.343154	ENSG00000225882.1
ENSG00000138780.15	0.343153	ENSG00000168495.13
ENSG00000104205.16	0.343153	ENSG00000170145.5
ENSG00000088356.6	0.343152	ENSG00000106246.18
ENSG00000197595.4	0.343151	ENSG00000232281.2
ENSG00000091436.17	0.343149	ENSG00000112218.9
ENSG00000157110.16	0.343149	ENSG00000162927.14
ENSG00000111879.20	0.343148	ENSG00000165733.8
ENSG00000183298.5	0.343146	ENSG00000219274.1
ENSG00000100311.17	0.343142	ENSG00000234335.1
ENSG00000155495.9	0.343138	ENSG00000250539.1
ENSG00000185053.14	0.343137	ENSG00000240489.1
ENSG00000160013.9	0.343135	ENSG00000197892.13
ENSG00000145016.16	0.343135	ENSG00000261603.3
ENSG00000242100.2	0.343134	ENSG00000261504.1
ENSG00000007168.14	0.343133	ENSG00000051128.19
ENSG00000134996.12	0.343133	ENSG00000155846.17
ENSG00000175376.9	0.343133	ENSG00000205559.5
ENSG00000066813.14	0.343131	ENSG00000169689.15
ENSG00000100664.11	0.343128	ENSG00000151025.11
ENSG00000100239.16	0.343126	ENSG00000103472.10
ENSG00000100731.16	0.343126	ENSG00000244073.1
ENSG00000136147.18	0.343125	ENSG00000242208.1
ENSG00000109184.15	0.343124	ENSG00000164796.18
ENSG00000165716.11	0.343124	ENSG00000237398.1
ENSG00000149636.16	0.343123	ENSG00000159784.18
ENSG00000179922.6	0.343122	ENSG00000214652.6
ENSG00000134897.14	0.343121	ENSG00000249026.2
ENSG00000087299.12	0.343118	ENSG00000189283.10
ENSG00000175505.11	0.343118	ENSG00000251580.3
ENSG00000161929.15	0.343116	ENSG00000214535.3
ENSG00000076108.12	0.343116	ENSG00000229992.1
ENSG00000007376.8	0.343115	ENSG00000188856.6
ENSG00000100311.17	0.343115	ENSG00000214562.15
ENSG00000066855.16	0.343112	ENSG00000132330.18
ENSG00000001497.18	0.343111	ENSG00000143294.15
ENSG00000123159.16	0.34311	ENSG00000145819.18
ENSG00000100823.12	0.34311	ENSG00000164088.18
ENSG00000118181.11	0.34311	ENSG00000248092.8
ENSG00000117009.12	0.343105	ENSG00000123349.15
ENSG00000141446.11	0.343105	ENSG00000168619.16
ENSG00000140807.7	0.343104	ENSG00000231177.4
ENSG00000018189.13	0.343102	ENSG00000105649.10
ENSG00000007376.8	0.343101	ENSG00000179761.12
ENSG00000066322.15	0.343098	ENSG00000230071.2
ENSG00000103152.12	0.343097	ENSG00000120215.10
ENSG00000129353.15	0.343095	ENSG00000144659.13
ENSG00000130304.17	0.343094	ENSG00000168679.18
ENSG00000134982.17	0.343093	ENSG00000267750.6
ENSG00000110536.14	0.343089	ENSG00000142552.8
ENSG00000151164.19	0.343089	ENSG00000168092.14
ENSG00000252835.1	0.343089	ENSG00000273899.5
ENSG00000064490.14	0.343088	ENSG00000241868.3
ENSG00000111837.12	0.343087	ENSG00000115257.15
ENSG00000128383.13	0.343087	ENSG00000268388.6
ENSG00000152990.14	0.343084	ENSG00000230109.1
ENSG00000017260.20	0.343082	ENSG00000105649.10
ENSG00000007376.8	0.343079	ENSG00000123965.13
ENSG00000082516.9	0.343079	ENSG00000163644.15
ENSG00000189306.11	0.343079	ENSG00000215241.4
ENSG00000147647.13	0.343078	ENSG00000213406.3
ENSG00000157110.16	0.343077	ENSG00000187147.18
ENSG00000124813.23	0.343077	ENSG00000231035.1
ENSG00000174500.13	0.343075	ENSG00000199872.1
ENSG00000233956.1	0.343072	ENSG00000259790.1
ENSG00000131196.18	0.34307	ENSG00000227347.1
ENSG00000107984.10	0.343067	ENSG00000115163.15
ENSG00000175309.15	0.343067	ENSG00000185122.11
ENSG00000155099.8	0.343067	ENSG00000197885.11
ENSG00000228158.2	0.343066	ENSG00000255833.2
ENSG00000207280.1	0.343066	ENSG00000269743.3
ENSG00000070669.17	0.343063	ENSG00000103126.15
ENSG00000183463.6	0.343063	ENSG00000183696.14
ENSG00000144791.10	0.343063	ENSG00000278416.1
ENSG00000133874.2	0.343062	ENSG00000172794.20
ENSG00000077713.19	0.343062	ENSG00000200087.1
ENSG00000207870.1	0.343062	ENSG00000239519.1
ENSG00000086848.15	0.343062	ENSG00000241532.1
ENSG00000116761.12	0.343059	ENSG00000164796.18
ENSG00000070404.10	0.343059	ENSG00000226272.5
ENSG00000136867.11	0.343058	ENSG00000139508.15
ENSG00000139508.15	0.343058	ENSG00000139613.12
ENSG00000076053.12	0.343057	ENSG00000196169.15
ENSG00000203797.12	0.343057	ENSG00000234005.3
ENSG00000001497.18	0.343056	ENSG00000135900.4
ENSG00000137824.16	0.343055	ENSG00000224834.1
ENSG00000188015.10	0.343055	ENSG00000251580.3
ENSG00000162222.14	0.343054	ENSG00000170315.14
ENSG00000198856.13	0.343054	ENSG00000199032.1
ENSG00000128218.8	0.343052	ENSG00000157538.14
ENSG00000132432.14	0.34305	ENSG00000135040.16
ENSG00000100612.14	0.343041	ENSG00000139579.13
ENSG00000057663.16	0.343039	ENSG00000258980.1
ENSG00000177954.14	0.343033	ENSG00000233297.4
ENSG00000130758.8	0.343031	ENSG00000171217.5
ENSG00000235955.1	0.34303	ENSG00000258700.6
ENSG00000147889.18	0.343029	ENSG00000196301.3
ENSG00000005020.13	0.343029	ENSG00000266777.1
ENSG00000151025.11	0.343028	ENSG00000227342.1
ENSG00000129993.15	0.343028	ENSG00000242440.2
ENSG00000163349.22	0.343028	ENSG00000254271.1
ENSG00000200816.1	0.343027	ENSG00000201544.1
ENSG00000163501.7	0.343025	ENSG00000165757.9
ENSG00000167114.13	0.343025	ENSG00000212443.1
ENSG00000147804.10	0.343024	ENSG00000174032.17
ENSG00000184967.7	0.343023	ENSG00000271105.1
ENSG00000102313.9	0.343016	ENSG00000213194.3
ENSG00000100567.13	0.343014	ENSG00000127720.8
ENSG00000100422.14	0.343012	ENSG00000169704.5
ENSG00000242440.2	0.34301	ENSG00000251988.1
ENSG00000116704.8	0.343006	ENSG00000197847.12
ENSG00000173273.16	0.343006	ENSG00000211699.2
ENSG00000169217.9	0.343004	ENSG00000230468.1
ENSG00000196123.13	0.343004	ENSG00000240682.10
ENSG00000122477.13	0.343002	ENSG00000196943.14
ENSG00000118407.15	0.343	ENSG00000149636.16
ENSG00000116353.16	0.342999	ENSG00000176390.12
ENSG00000197776.8	0.342999	ENSG00000233369.7
ENSG00000162572.21	0.342998	ENSG00000164105.4
ENSG00000001460.18	0.342997	ENSG00000227199.1
ENSG00000131080.15	0.342997	ENSG00000235885.8
ENSG00000106483.12	0.342995	ENSG00000112701.18
ENSG00000172667.11	0.342995	ENSG00000196437.12
ENSG00000123999.5	0.342994	ENSG00000221963.6
ENSG00000075292.19	0.34299	ENSG00000162458.13
ENSG00000176022.7	0.342989	ENSG00000242440.2
ENSG00000164307.13	0.342988	ENSG00000237442.3
ENSG00000122376.12	0.342987	ENSG00000170190.16
ENSG00000105270.15	0.342987	ENSG00000203795.3
ENSG00000182103.5	0.342985	ENSG00000219669.1
ENSG00000109184.15	0.342983	ENSG00000261217.2
ENSG00000075292.19	0.342982	ENSG00000164066.13
ENSG00000001460.18	0.342981	ENSG00000143368.10
ENSG00000148082.10	0.342981	ENSG00000212125.2
ENSG00000102098.19	0.34298	ENSG00000139405.16
ENSG00000141424.13	0.342977	ENSG00000144659.13
ENSG00000107185.10	0.342973	ENSG00000154589.7
ENSG00000178385.15	0.342972	ENSG00000197724.11
ENSG00000174808.12	0.342971	ENSG00000183765.23
ENSG00000188647.13	0.342971	ENSG00000204308.8
ENSG00000095370.20	0.342969	ENSG00000249129.1
ENSG00000100902.11	0.342966	ENSG00000102218.6
ENSG00000147100.11	0.342964	ENSG00000170085.18
ENSG00000158089.15	0.342964	ENSG00000186810.8
ENSG00000128581.17	0.342964	ENSG00000235316.1
ENSG00000007944.15	0.342963	ENSG00000100129.18
ENSG00000123349.15	0.342963	ENSG00000134594.5
ENSG00000168010.11	0.342963	ENSG00000182224.12
ENSG00000135040.16	0.342963	ENSG00000235677.1
ENSG00000108523.16	0.342961	ENSG00000114942.14
ENSG00000163002.13	0.342961	ENSG00000214975.4
ENSG00000175820.4	0.34296	ENSG00000196776.17
ENSG00000108819.11	0.342959	ENSG00000139579.13
ENSG00000141985.9	0.342959	ENSG00000170190.16
ENSG00000171984.15	0.342958	ENSG00000240489.1
ENSG00000108963.19	0.342957	ENSG00000188981.11
ENSG00000142655.13	0.342957	ENSG00000230225.1
ENSG00000000457.14	0.342952	ENSG00000148459.16
ENSG00000149182.15	0.34295	ENSG00000188649.15
ENSG00000136379.12	0.342948	ENSG00000142615.8
ENSG00000137571.11	0.342948	ENSG00000182957.16
ENSG00000129467.14	0.342946	ENSG00000218991.1
ENSG00000127993.16	0.342944	ENSG00000134594.5
ENSG00000100605.17	0.342943	ENSG00000144306.15
ENSG00000112335.15	0.342942	ENSG00000157017.16
ENSG00000070669.17	0.342941	ENSG00000164574.16
ENSG00000155660.11	0.342941	ENSG00000166439.6
ENSG00000161057.13	0.342939	ENSG00000163875.16
ENSG00000086061.16	0.342939	ENSG00000171552.14
ENSG00000139405.16	0.342938	ENSG00000158411.11
ENSG00000140807.7	0.342938	ENSG00000163660.12
ENSG00000144746.7	0.342938	ENSG00000237674.1
ENSG00000176160.11	0.342938	ENSG00000246548.3
ENSG00000004809.14	0.342935	ENSG00000164403.15
ENSG00000110844.14	0.342935	ENSG00000233930.4
ENSG00000083642.19	0.342933	ENSG00000143319.17
ENSG00000163520.14	0.342932	ENSG00000213049.3
ENSG00000070882.13	0.342932	ENSG00000217094.2
ENSG00000241458.1	0.342932	ENSG00000242445.1
ENSG00000170153.11	0.342932	ENSG00000285410.1
ENSG00000120645.12	0.34293	ENSG00000139211.7
ENSG00000091436.17	0.34293	ENSG00000200169.1
ENSG00000164603.12	0.342928	ENSG00000258359.1
ENSG00000105355.9	0.342927	ENSG00000162572.21
ENSG00000142583.18	0.342927	ENSG00000199436.1
ENSG00000073803.14	0.342925	ENSG00000180806.5
ENSG00000211937.3	0.342925	ENSG00000231768.2
ENSG00000155111.15	0.342924	ENSG00000224832.2
ENSG00000223935.3	0.342924	ENSG00000245729.2
ENSG00000137770.14	0.342922	ENSG00000166266.14
ENSG00000137818.12	0.342922	ENSG00000187045.19
ENSG00000108510.10	0.342922	ENSG00000201435.1
ENSG00000059573.9	0.342922	ENSG00000227411.1
ENSG00000069345.12	0.342921	ENSG00000105649.10
ENSG00000037241.7	0.342921	ENSG00000223803.1
ENSG00000125731.13	0.34292	ENSG00000179918.19
ENSG00000111530.13	0.342917	ENSG00000119125.17
ENSG00000211911.1	0.342917	ENSG00000240682.10
ENSG00000166228.9	0.342915	ENSG00000199872.1
ENSG00000105497.8	0.342914	ENSG00000151612.18
ENSG00000176160.11	0.342913	ENSG00000226855.1
ENSG00000155495.9	0.342913	ENSG00000256193.6
ENSG00000163877.11	0.34291	ENSG00000221102.1
ENSG00000164609.10	0.342909	ENSG00000238286.1
ENSG00000126458.4	0.342909	ENSG00000252835.1
ENSG00000135953.11	0.342908	ENSG00000182979.18
ENSG00000018189.13	0.342907	ENSG00000143546.10
ENSG00000110218.9	0.342906	ENSG00000166228.9
ENSG00000102030.16	0.342904	ENSG00000163138.19
ENSG00000130881.14	0.342904	ENSG00000229638.1
ENSG00000157884.11	0.342902	ENSG00000197081.16
ENSG00000135960.10	0.3429	ENSG00000149124.11
ENSG00000150873.12	0.342896	ENSG00000224405.1
ENSG00000139579.13	0.342895	ENSG00000197892.13
ENSG00000141098.13	0.342894	ENSG00000233012.2
ENSG00000066855.16	0.342888	ENSG00000111785.21
ENSG00000129103.19	0.342885	ENSG00000214015.3
ENSG00000133401.16	0.342885	ENSG00000223305.1
ENSG00000117697.15	0.342883	ENSG00000146223.16
ENSG00000140945.17	0.342883	ENSG00000211911.1
ENSG00000127152.18	0.342882	ENSG00000237765.8
ENSG00000007168.14	0.342881	ENSG00000084764.12
ENSG00000111886.11	0.342875	ENSG00000151651.16
ENSG00000197591.3	0.342875	ENSG00000207716.1
ENSG00000174851.16	0.342874	ENSG00000198546.15
ENSG00000115234.11	0.342872	ENSG00000168566.13
ENSG00000228799.6	0.342872	ENSG00000229967.1
ENSG00000137770.14	0.342871	ENSG00000138190.17
ENSG00000119636.16	0.342871	ENSG00000198937.9
ENSG00000143320.9	0.34287	ENSG00000213384.2
ENSG00000106153.13	0.342869	ENSG00000273509.1
ENSG00000101265.16	0.342868	ENSG00000143486.16
ENSG00000163875.16	0.342868	ENSG00000203965.13
ENSG00000100290.3	0.342867	ENSG00000110700.7
ENSG00000114942.14	0.342866	ENSG00000158411.11
ENSG00000052802.13	0.342863	ENSG00000184588.18
ENSG00000197992.7	0.342863	ENSG00000248505.2
ENSG00000141971.13	0.342862	ENSG00000155876.6
ENSG00000136997.21	0.342861	ENSG00000233930.4
ENSG00000203876.10	0.342858	ENSG00000253578.1
ENSG00000132205.11	0.342858	ENSG00000261333.2
ENSG00000168495.13	0.342855	ENSG00000176160.11
ENSG00000155265.11	0.342854	ENSG00000231940.1
ENSG00000119729.12	0.342853	ENSG00000197885.11
ENSG00000100764.14	0.342853	ENSG00000240914.1
ENSG00000107447.8	0.342848	ENSG00000114062.22
ENSG00000072736.19	0.342848	ENSG00000163875.16
ENSG00000196378.13	0.342848	ENSG00000229676.3
ENSG00000070444.15	0.342846	ENSG00000080819.9
ENSG00000151468.11	0.342843	ENSG00000166049.11
ENSG00000144744.17	0.342843	ENSG00000267500.1
ENSG00000061936.10	0.342842	ENSG00000171984.15
ENSG00000101464.11	0.342841	ENSG00000148840.11
ENSG00000164713.10	0.342841	ENSG00000197258.5
ENSG00000131080.15	0.342838	ENSG00000172771.12
ENSG00000105085.11	0.342836	ENSG00000253545.1
ENSG00000171680.23	0.342833	ENSG00000189195.15
ENSG00000114942.14	0.342831	ENSG00000163875.16
ENSG00000132646.11	0.34283	ENSG00000151164.19
ENSG00000134760.6	0.342826	ENSG00000186407.7
ENSG00000123159.16	0.342825	ENSG00000204897.7
ENSG00000164056.11	0.342823	ENSG00000201785.1
ENSG00000015479.20	0.342821	ENSG00000182810.7
ENSG00000101265.16	0.342821	ENSG00000203965.13
ENSG00000156304.15	0.342821	ENSG00000237827.1
ENSG00000136603.14	0.342819	ENSG00000138771.16
ENSG00000188554.15	0.342819	ENSG00000260455.2
ENSG00000168010.11	0.342816	ENSG00000188399.5
ENSG00000197728.11	0.342816	ENSG00000241061.3
ENSG00000155438.12	0.342814	ENSG00000162614.19
ENSG00000131941.8	0.342813	ENSG00000187391.22
ENSG00000197892.13	0.342811	ENSG00000219902.1
ENSG00000156469.9	0.342808	ENSG00000160539.6
ENSG00000249222.1	0.342807	ENSG00000276644.5
ENSG00000068438.15	0.342805	ENSG00000111684.11
ENSG00000107518.18	0.342804	ENSG00000175505.11
ENSG00000163866.9	0.342804	ENSG00000207475.1
ENSG00000138135.7	0.342803	ENSG00000229551.2
ENSG00000109171.15	0.342798	ENSG00000144659.13
ENSG00000207513.1	0.342798	ENSG00000264519.2
ENSG00000120071.15	0.342795	ENSG00000166049.11
ENSG00000107165.13	0.342794	ENSG00000184613.11
ENSG00000100031.19	0.342794	ENSG00000233570.2
ENSG00000147419.19	0.342794	ENSG00000242247.11
ENSG00000017260.20	0.342793	ENSG00000076053.12
ENSG00000171105.14	0.342791	ENSG00000188015.10
ENSG00000001084.13	0.342791	ENSG00000211643.2
ENSG00000148308.18	0.342789	ENSG00000283558.1
ENSG00000115902.11	0.342788	ENSG00000259863.1
ENSG00000108984.15	0.342787	ENSG00000168461.13
ENSG00000103145.11	0.342787	ENSG00000218186.2
ENSG00000116761.12	0.342786	ENSG00000270098.1
ENSG00000121058.5	0.342783	ENSG00000183765.23
ENSG00000174808.12	0.342782	ENSG00000181227.3
ENSG00000154040.21	0.342782	ENSG00000253294.1
ENSG00000188015.10	0.342782	ENSG00000263831.1
ENSG00000151468.11	0.34278	ENSG00000231206.2
ENSG00000130816.17	0.342779	ENSG00000179913.11
ENSG00000005302.19	0.342778	ENSG00000170854.18
ENSG00000089280.19	0.342778	ENSG00000230109.1
ENSG00000239571.1	0.342778	ENSG00000251988.1
ENSG00000160633.13	0.342776	ENSG00000197885.11
ENSG00000058866.15	0.342774	ENSG00000111249.14
ENSG00000228808.1	0.342774	ENSG00000243964.1
ENSG00000121481.11	0.342773	ENSG00000143319.17
ENSG00000131238.18	0.342773	ENSG00000172819.17
ENSG00000104064.18	0.342772	ENSG00000143294.15
ENSG00000100764.14	0.342771	ENSG00000108984.15
ENSG00000139146.14	0.34277	ENSG00000167114.13
ENSG00000143387.14	0.34277	ENSG00000250492.1
ENSG00000071909.19	0.34277	ENSG00000253537.3
ENSG00000172732.12	0.342765	ENSG00000232818.2
ENSG00000230223.8	0.342765	ENSG00000236747.3
ENSG00000185122.11	0.342763	ENSG00000258359.1
ENSG00000197776.8	0.342762	ENSG00000254017.1
ENSG00000069943.10	0.342761	ENSG00000166928.11
ENSG00000100473.18	0.342761	ENSG00000215498.9
ENSG00000100028.12	0.34276	ENSG00000200913.1
ENSG00000124490.14	0.342757	ENSG00000170801.10
ENSG00000114126.18	0.342757	ENSG00000214691.9
ENSG00000131437.16	0.342755	ENSG00000231177.4
ENSG00000007541.17	0.342754	ENSG00000135046.14
ENSG00000158423.17	0.34275	ENSG00000163644.15
ENSG00000100239.16	0.342747	ENSG00000182405.6
ENSG00000037241.7	0.342746	ENSG00000141456.16
ENSG00000139613.12	0.342746	ENSG00000197471.12
ENSG00000119929.13	0.342745	ENSG00000134594.5
ENSG00000177468.7	0.342744	ENSG00000230071.2
ENSG00000131437.16	0.342743	ENSG00000158270.12
ENSG00000035115.22	0.342743	ENSG00000215475.5
ENSG00000145592.14	0.342742	ENSG00000282508.2
ENSG00000028116.18	0.342741	ENSG00000117533.15
ENSG00000037637.11	0.342739	ENSG00000103599.20
ENSG00000235534.1	0.342739	ENSG00000237674.1
ENSG00000117697.15	0.342738	ENSG00000125863.20
ENSG00000116005.12	0.342734	ENSG00000157020.18
ENSG00000169026.13	0.342732	ENSG00000170469.11
ENSG00000175063.17	0.34273	ENSG00000196437.12
ENSG00000104973.19	0.342728	ENSG00000108523.16
ENSG00000135378.4	0.342728	ENSG00000230897.1
ENSG00000037241.7	0.342726	ENSG00000232385.2
ENSG00000113318.11	0.342725	ENSG00000172167.8
ENSG00000130985.17	0.342725	ENSG00000223584.1
ENSG00000204428.12	0.342724	ENSG00000241336.2
ENSG00000087299.12	0.342723	ENSG00000175906.5
ENSG00000142583.18	0.342721	ENSG00000206634.1
ENSG00000115137.12	0.34272	ENSG00000198758.11
ENSG00000184588.18	0.34272	ENSG00000198856.13
ENSG00000120051.15	0.342719	ENSG00000171360.4
ENSG00000116273.6	0.342719	ENSG00000274523.5
ENSG00000225630.1	0.342718	ENSG00000252213.1
ENSG00000082516.9	0.342717	ENSG00000105649.10
ENSG00000130758.8	0.342716	ENSG00000248505.2
ENSG00000058085.15	0.342715	ENSG00000166439.6
ENSG00000224607.4	0.342715	ENSG00000230204.1
ENSG00000177182.11	0.342715	ENSG00000235731.3
ENSG00000234118.1	0.342715	ENSG00000249446.2
ENSG00000106397.12	0.342714	ENSG00000136828.19
ENSG00000166049.11	0.342714	ENSG00000229551.2
ENSG00000241913.1	0.342714	ENSG00000254911.3
ENSG00000116761.12	0.342714	ENSG00000261348.2
ENSG00000160284.15	0.342712	ENSG00000234473.1
ENSG00000164362.21	0.342707	ENSG00000196407.12
ENSG00000109685.19	0.342706	ENSG00000204572.10
ENSG00000067066.17	0.342701	ENSG00000208772.1
ENSG00000144445.17	0.342701	ENSG00000283206.1
ENSG00000163535.18	0.3427	ENSG00000164300.17
ENSG00000122678.17	0.342699	ENSG00000171566.12
ENSG00000110422.12	0.342699	ENSG00000254872.3
ENSG00000087842.11	0.342697	ENSG00000147535.17
ENSG00000086061.16	0.342697	ENSG00000175906.5
ENSG00000138772.13	0.342697	ENSG00000252130.1
ENSG00000198917.13	0.342695	ENSG00000213693.4
ENSG00000163904.13	0.342695	ENSG00000248445.5
ENSG00000171094.18	0.342694	ENSG00000258643.6
ENSG00000142552.8	0.342692	ENSG00000164068.16
ENSG00000134853.12	0.342691	ENSG00000168461.13
ENSG00000198034.11	0.342691	ENSG00000226525.5
ENSG00000142192.21	0.34269	ENSG00000260047.2
ENSG00000066855.16	0.342688	ENSG00000163584.18
ENSG00000086062.13	0.342688	ENSG00000179935.10
ENSG00000114738.11	0.342687	ENSG00000123562.18
ENSG00000103257.9	0.342685	ENSG00000186767.7
ENSG00000141504.12	0.342684	ENSG00000187608.10
ENSG00000237674.1	0.342684	ENSG00000254598.3
ENSG00000113520.11	0.342684	ENSG00000266575.1
ENSG00000229249.7	0.342682	ENSG00000257127.6
ENSG00000105325.15	0.34268	ENSG00000186197.15
ENSG00000170385.10	0.342679	ENSG00000231587.1
ENSG00000143486.16	0.342678	ENSG00000164603.12
ENSG00000068120.15	0.342677	ENSG00000123159.16
ENSG00000205726.15	0.342676	ENSG00000225328.2
ENSG00000155846.17	0.342676	ENSG00000268471.6
ENSG00000084710.14	0.342674	ENSG00000161180.11
ENSG00000122484.9	0.342674	ENSG00000168495.13
ENSG00000184389.9	0.342672	ENSG00000265014.1
ENSG00000125454.12	0.342671	ENSG00000158109.15
ENSG00000075856.12	0.342671	ENSG00000166439.6
ENSG00000100097.12	0.342671	ENSG00000198856.13
ENSG00000199990.1	0.342671	ENSG00000239779.7
ENSG00000000457.14	0.34267	ENSG00000230457.3
ENSG00000231019.1	0.34267	ENSG00000253658.6
ENSG00000164300.17	0.342669	ENSG00000183605.17
ENSG00000127989.14	0.342668	ENSG00000251593.1
ENSG00000128585.18	0.342668	ENSG00000274523.5
ENSG00000244437.1	0.342667	ENSG00000253658.6
ENSG00000134760.6	0.342664	ENSG00000157617.17
ENSG00000132326.12	0.342662	ENSG00000237667.7
ENSG00000139613.12	0.342661	ENSG00000197496.6
ENSG00000131263.13	0.34266	ENSG00000187391.22
ENSG00000170819.5	0.342658	ENSG00000186973.11
ENSG00000197223.12	0.342658	ENSG00000203795.3
ENSG00000069943.10	0.342654	ENSG00000143390.18
ENSG00000177374.13	0.34265	ENSG00000235397.1
ENSG00000108523.16	0.342648	ENSG00000163644.15
ENSG00000108830.10	0.342648	ENSG00000170266.16
ENSG00000143341.12	0.342646	ENSG00000200520.1
ENSG00000165661.17	0.342644	ENSG00000214535.3
ENSG00000082516.9	0.342643	ENSG00000146223.16
ENSG00000173875.14	0.342643	ENSG00000198551.10
ENSG00000104369.5	0.342639	ENSG00000109184.15
ENSG00000104369.5	0.342638	ENSG00000105971.15
ENSG00000087842.11	0.342638	ENSG00000122406.14
ENSG00000004399.13	0.342638	ENSG00000131437.16
ENSG00000130304.17	0.342638	ENSG00000197847.12
ENSG00000116685.16	0.342638	ENSG00000207625.1
ENSG00000116221.15	0.342637	ENSG00000196531.14
ENSG00000163644.15	0.342636	ENSG00000164815.11
ENSG00000137944.18	0.342636	ENSG00000227347.1
ENSG00000176170.14	0.342634	ENSG00000201302.1
ENSG00000104412.8	0.342634	ENSG00000236323.1
ENSG00000100372.15	0.342633	ENSG00000104888.10
ENSG00000143418.20	0.342632	ENSG00000235947.1
ENSG00000162817.7	0.342632	ENSG00000237775.1
ENSG00000090097.22	0.342631	ENSG00000108773.11
ENSG00000234825.3	0.342631	ENSG00000267500.1
ENSG00000166228.9	0.34263	ENSG00000242208.1
ENSG00000134107.5	0.342628	ENSG00000167315.18
ENSG00000174669.12	0.342627	ENSG00000212283.1
ENSG00000162222.14	0.342627	ENSG00000239264.9
ENSG00000151023.17	0.342627	ENSG00000256661.1
ENSG00000181817.6	0.342627	ENSG00000277870.5
ENSG00000089220.5	0.342626	ENSG00000111011.18
ENSG00000100263.14	0.342626	ENSG00000234797.5
ENSG00000173208.4	0.342626	ENSG00000281912.1
ENSG00000105697.9	0.342625	ENSG00000116016.14
ENSG00000114127.11	0.342625	ENSG00000196301.3
ENSG00000103319.12	0.342624	ENSG00000168461.13
ENSG00000081377.17	0.342623	ENSG00000164040.18
ENSG00000151468.11	0.342622	ENSG00000232281.2
ENSG00000122696.14	0.342621	ENSG00000147100.11
ENSG00000122176.12	0.342621	ENSG00000170584.11
ENSG00000171794.4	0.342619	ENSG00000224389.9
ENSG00000138185.20	0.342619	ENSG00000245848.3
ENSG00000213178.3	0.342619	ENSG00000263266.2
ENSG00000201772.1	0.342617	ENSG00000207493.1
ENSG00000173890.17	0.342614	ENSG00000228888.1
ENSG00000196932.12	0.342611	ENSG00000240366.1
ENSG00000156966.7	0.34261	ENSG00000163751.4
ENSG00000136541.15	0.342609	ENSG00000163138.19
ENSG00000234152.1	0.342609	ENSG00000283558.1
ENSG00000007038.11	0.342607	ENSG00000137944.18
ENSG00000199627.1	0.342607	ENSG00000231940.1
ENSG00000147889.18	0.342606	ENSG00000169255.15
ENSG00000198837.10	0.342605	ENSG00000279730.2
ENSG00000120137.7	0.342604	ENSG00000163558.13
ENSG00000111305.19	0.342602	ENSG00000240654.6
ENSG00000085721.13	0.342601	ENSG00000203965.13
ENSG00000230468.1	0.342601	ENSG00000259043.1
ENSG00000153002.12	0.342599	ENSG00000184408.10
ENSG00000087842.11	0.342597	ENSG00000116221.15
ENSG00000139508.15	0.342596	ENSG00000168566.13
ENSG00000159210.10	0.342596	ENSG00000207280.1
ENSG00000118407.15	0.342595	ENSG00000184160.8
ENSG00000100522.10	0.342594	ENSG00000133063.16
ENSG00000174948.6	0.342593	ENSG00000255003.1
ENSG00000154309.9	0.342591	ENSG00000164284.15
ENSG00000166266.14	0.342591	ENSG00000203795.3
ENSG00000141098.13	0.342589	ENSG00000149925.22
ENSG00000103111.15	0.342589	ENSG00000172965.17
ENSG00000152475.7	0.342588	ENSG00000161914.10
ENSG00000213213.14	0.342588	ENSG00000254417.1
ENSG00000157110.16	0.342586	ENSG00000230225.1
ENSG00000134283.18	0.342586	ENSG00000255409.1
ENSG00000232362.1	0.342586	ENSG00000256852.1
ENSG00000001497.18	0.342584	ENSG00000067113.17
ENSG00000128585.18	0.342584	ENSG00000163558.13
ENSG00000185122.11	0.342584	ENSG00000198853.12
ENSG00000173041.12	0.342584	ENSG00000243943.10
ENSG00000003989.18	0.342582	ENSG00000205302.7
ENSG00000126067.12	0.342582	ENSG00000212248.1
ENSG00000051128.19	0.34258	ENSG00000087095.13
ENSG00000177300.7	0.342578	ENSG00000213384.2
ENSG00000239419.3	0.342576	ENSG00000280466.1
ENSG00000073803.14	0.342575	ENSG00000214184.3
ENSG00000134489.7	0.342571	ENSG00000168843.14
ENSG00000135916.16	0.342571	ENSG00000175376.9
ENSG00000197622.13	0.342571	ENSG00000261340.1
ENSG00000128585.18	0.342568	ENSG00000134982.17
ENSG00000117009.12	0.342568	ENSG00000164985.15
ENSG00000165895.19	0.342566	ENSG00000227118.3
ENSG00000112234.9	0.342565	ENSG00000149503.13
ENSG00000198189.11	0.34256	ENSG00000227925.2
ENSG00000107485.18	0.342558	ENSG00000230501.1
ENSG00000138190.17	0.342558	ENSG00000237859.2
ENSG00000164105.4	0.342557	ENSG00000241913.1
ENSG00000126773.13	0.342557	ENSG00000264017.2
ENSG00000170653.19	0.342556	ENSG00000224237.1
ENSG00000093167.18	0.342555	ENSG00000214826.5
ENSG00000084073.10	0.342553	ENSG00000172466.16
ENSG00000169026.13	0.342552	ENSG00000234617.2
ENSG00000099860.9	0.342552	ENSG00000250473.1
ENSG00000170819.5	0.342552	ENSG00000254271.1
ENSG00000114125.14	0.342551	ENSG00000242931.1
ENSG00000184967.7	0.342547	ENSG00000246548.3
ENSG00000171094.18	0.342546	ENSG00000188379.7
ENSG00000116221.15	0.342544	ENSG00000168297.16
ENSG00000162688.17	0.342544	ENSG00000242512.9
ENSG00000090263.16	0.342539	ENSG00000158286.13
ENSG00000135469.14	0.342539	ENSG00000227440.1
ENSG00000155111.15	0.342537	ENSG00000176390.12
ENSG00000100263.14	0.342536	ENSG00000240342.3
ENSG00000116478.12	0.342536	ENSG00000269119.1
ENSG00000153896.19	0.342535	ENSG00000167685.15
ENSG00000213171.3	0.342535	ENSG00000255734.1
ENSG00000128581.17	0.342531	ENSG00000211595.2
ENSG00000172172.8	0.34253	ENSG00000232185.1
ENSG00000153574.9	0.34253	ENSG00000248092.8
ENSG00000102313.9	0.342529	ENSG00000165716.11
ENSG00000243715.1	0.342527	ENSG00000249599.2
ENSG00000157800.18	0.342525	ENSG00000162753.13
ENSG00000231560.1	0.342525	ENSG00000233851.1
ENSG00000111790.14	0.342523	ENSG00000197150.13
ENSG00000170471.15	0.342522	ENSG00000187608.10
ENSG00000119929.13	0.342521	ENSG00000163629.13
ENSG00000165244.7	0.342521	ENSG00000171466.10
ENSG00000144567.11	0.34252	ENSG00000170860.4
ENSG00000168685.15	0.342519	ENSG00000176597.12
ENSG00000163875.16	0.342518	ENSG00000185122.11
ENSG00000213839.4	0.342517	ENSG00000224895.1
ENSG00000107537.14	0.342514	ENSG00000163138.19
ENSG00000100266.19	0.342514	ENSG00000197724.11
ENSG00000150051.14	0.342513	ENSG00000204348.10
ENSG00000168958.20	0.342512	ENSG00000252361.1
ENSG00000189334.9	0.342511	ENSG00000273899.5
ENSG00000160783.19	0.342509	ENSG00000164068.16
ENSG00000068885.15	0.342508	ENSG00000225546.6
ENSG00000225179.2	0.342508	ENSG00000237859.2
ENSG00000178425.14	0.342507	ENSG00000198746.13
ENSG00000122122.10	0.342507	ENSG00000214279.13
ENSG00000105649.10	0.342506	ENSG00000185250.16
ENSG00000085721.13	0.342505	ENSG00000132326.12
ENSG00000107731.12	0.342505	ENSG00000178175.12
ENSG00000103942.13	0.342504	ENSG00000162396.6
ENSG00000095574.12	0.342504	ENSG00000170634.13
ENSG00000189057.11	0.342503	ENSG00000196668.4
ENSG00000010810.17	0.342502	ENSG00000170584.11
ENSG00000129244.9	0.342502	ENSG00000274180.1
ENSG00000005302.19	0.3425	ENSG00000173914.12
ENSG00000168096.15	0.342499	ENSG00000197776.8
ENSG00000067141.17	0.342498	ENSG00000250290.1
ENSG00000143368.10	0.342497	ENSG00000266173.7
ENSG00000109171.15	0.342495	ENSG00000122376.12
ENSG00000072736.19	0.342495	ENSG00000174007.9
ENSG00000224389.9	0.342495	ENSG00000251183.1
ENSG00000104973.19	0.342494	ENSG00000141699.11
ENSG00000145911.6	0.342494	ENSG00000188981.11
ENSG00000160783.19	0.342493	ENSG00000197956.10
ENSG00000139746.16	0.342493	ENSG00000198034.11
ENSG00000120709.11	0.342491	ENSG00000148308.18
ENSG00000144567.11	0.342491	ENSG00000165113.13
ENSG00000126005.17	0.342491	ENSG00000196531.14
ENSG00000215498.9	0.342491	ENSG00000264500.1
ENSG00000086730.17	0.342489	ENSG00000217527.1
ENSG00000147471.12	0.342488	ENSG00000163558.13
ENSG00000223935.3	0.342488	ENSG00000245848.3
ENSG00000162927.14	0.342487	ENSG00000164050.13
ENSG00000146386.8	0.342487	ENSG00000236753.7
ENSG00000102078.16	0.342485	ENSG00000198892.7
ENSG00000187536.4	0.342485	ENSG00000211807.3
ENSG00000197181.12	0.342484	ENSG00000240891.8
ENSG00000108960.9	0.342483	ENSG00000233006.8
ENSG00000105697.9	0.34248	ENSG00000138190.17
ENSG00000100591.8	0.342479	ENSG00000226985.7
ENSG00000151834.16	0.342479	ENSG00000283379.1
ENSG00000007168.14	0.342478	ENSG00000121481.11
ENSG00000204897.7	0.342478	ENSG00000237859.2
ENSG00000064195.7	0.342477	ENSG00000214604.3
ENSG00000136717.15	0.342477	ENSG00000239799.1
ENSG00000079950.14	0.342475	ENSG00000169976.7
ENSG00000063601.17	0.342474	ENSG00000113231.14
ENSG00000153879.9	0.34247	ENSG00000274621.1
ENSG00000156345.18	0.342468	ENSG00000258104.1
ENSG00000144895.12	0.342465	ENSG00000165487.14
ENSG00000143546.10	0.342463	ENSG00000175886.10
ENSG00000205302.7	0.342463	ENSG00000209042.1
ENSG00000111684.11	0.342462	ENSG00000127720.8
ENSG00000143569.19	0.342462	ENSG00000198258.11
ENSG00000224389.9	0.342462	ENSG00000227925.2
ENSG00000163590.14	0.342458	ENSG00000233006.8
ENSG00000104973.19	0.342453	ENSG00000197892.13
ENSG00000087842.11	0.342452	ENSG00000197724.11
ENSG00000253234.1	0.342452	ENSG00000267252.6
ENSG00000123352.18	0.34245	ENSG00000136158.12
ENSG00000130147.16	0.34245	ENSG00000179526.17
ENSG00000100298.16	0.342449	ENSG00000225098.1
ENSG00000231638.1	0.342446	ENSG00000234491.1
ENSG00000211643.2	0.342446	ENSG00000263526.1
ENSG00000162576.17	0.342443	ENSG00000189306.11
ENSG00000229249.7	0.342442	ENSG00000231728.5
ENSG00000163950.13	0.342441	ENSG00000224660.2
ENSG00000131242.18	0.34244	ENSG00000158423.17
ENSG00000108947.5	0.342439	ENSG00000230109.1
ENSG00000101265.16	0.342436	ENSG00000123349.15
ENSG00000223803.1	0.342433	ENSG00000237273.1
ENSG00000186234.7	0.342432	ENSG00000226091.7
ENSG00000134287.10	0.342431	ENSG00000205649.9
ENSG00000163138.19	0.34243	ENSG00000205937.12
ENSG00000213051.3	0.34243	ENSG00000234118.1
ENSG00000144713.13	0.342427	ENSG00000203485.14
ENSG00000052802.13	0.342426	ENSG00000076053.12
ENSG00000129968.17	0.342424	ENSG00000166323.13
ENSG00000103187.8	0.342424	ENSG00000223935.3
ENSG00000188725.8	0.342423	ENSG00000225697.13
ENSG00000198369.10	0.342423	ENSG00000272034.1
ENSG00000085563.15	0.342422	ENSG00000174950.11
ENSG00000110218.9	0.342421	ENSG00000214629.3
ENSG00000153879.9	0.34242	ENSG00000243364.8
ENSG00000245848.3	0.342418	ENSG00000255075.1
ENSG00000103152.12	0.342416	ENSG00000253554.7
ENSG00000136710.10	0.342415	ENSG00000205649.9
ENSG00000132541.11	0.342415	ENSG00000213442.5
ENSG00000197150.13	0.342415	ENSG00000253658.6
ENSG00000187569.3	0.342415	ENSG00000266751.1
ENSG00000117697.15	0.342414	ENSG00000142655.13
ENSG00000117697.15	0.342414	ENSG00000169403.12
ENSG00000105173.14	0.342413	ENSG00000171428.15
ENSG00000002587.10	0.342413	ENSG00000253554.7
ENSG00000108231.14	0.342413	ENSG00000261174.2
ENSG00000113558.19	0.342409	ENSG00000164296.7
ENSG00000075303.13	0.342407	ENSG00000165646.14
ENSG00000006125.18	0.342406	ENSG00000170653.19
ENSG00000087299.12	0.342406	ENSG00000258770.1
ENSG00000116016.14	0.342405	ENSG00000175376.9
ENSG00000184809.13	0.342405	ENSG00000211687.1
ENSG00000111537.5	0.342402	ENSG00000214815.2
ENSG00000068438.15	0.342402	ENSG00000227347.1
ENSG00000142552.8	0.342402	ENSG00000240342.3
ENSG00000112739.17	0.342401	ENSG00000120832.10
ENSG00000111305.19	0.342401	ENSG00000204700.5
ENSG00000162927.14	0.3424	ENSG00000181649.8
ENSG00000013306.16	0.342398	ENSG00000147804.10
ENSG00000136828.19	0.342398	ENSG00000157870.17
ENSG00000164073.11	0.342398	ENSG00000171953.16
ENSG00000106128.19	0.342397	ENSG00000120709.11
ENSG00000126773.13	0.342397	ENSG00000163002.13
ENSG00000110583.13	0.342397	ENSG00000166886.13
ENSG00000153896.19	0.342396	ENSG00000196263.8
ENSG00000111011.18	0.342394	ENSG00000137575.12
ENSG00000172794.20	0.342394	ENSG00000173272.16
ENSG00000230109.1	0.342393	ENSG00000255867.1
ENSG00000196150.14	0.342392	ENSG00000196793.14
ENSG00000130881.14	0.342391	ENSG00000155876.6
ENSG00000181104.7	0.342391	ENSG00000250048.2
ENSG00000082516.9	0.34239	ENSG00000127993.16
ENSG00000101266.19	0.34239	ENSG00000225663.8
ENSG00000123975.5	0.342387	ENSG00000125498.20
ENSG00000213735.2	0.342387	ENSG00000254388.1
ENSG00000087842.11	0.342386	ENSG00000135953.11
ENSG00000162337.12	0.342386	ENSG00000203697.12
ENSG00000170819.5	0.342383	ENSG00000234491.1
ENSG00000114738.11	0.342383	ENSG00000264616.1
ENSG00000104064.18	0.342382	ENSG00000105516.11
ENSG00000143569.19	0.342382	ENSG00000162623.16
ENSG00000141424.13	0.34238	ENSG00000253598.3
ENSG00000211698.2	0.342374	ENSG00000214391.3
ENSG00000159479.17	0.342373	ENSG00000234601.1
ENSG00000177374.13	0.34237	ENSG00000189283.10
ENSG00000147081.15	0.342368	ENSG00000231768.2
ENSG00000174498.14	0.342367	ENSG00000231154.1
ENSG00000107537.14	0.342366	ENSG00000136040.9
ENSG00000164011.18	0.342366	ENSG00000196757.8
ENSG00000112796.10	0.342365	ENSG00000252695.1
ENSG00000204697.3	0.342364	ENSG00000254225.1
ENSG00000052723.12	0.342363	ENSG00000068354.16
ENSG00000164096.13	0.342363	ENSG00000233480.2
ENSG00000116539.14	0.342363	ENSG00000254388.1
ENSG00000119411.11	0.342362	ENSG00000134760.6
ENSG00000114942.14	0.34236	ENSG00000147535.17
ENSG00000100263.14	0.34236	ENSG00000200169.1
ENSG00000135241.17	0.342358	ENSG00000171428.15
ENSG00000105697.9	0.342358	ENSG00000204310.13
ENSG00000151651.16	0.342357	ENSG00000259577.2
ENSG00000083168.11	0.342356	ENSG00000171566.12
ENSG00000042286.15	0.342355	ENSG00000120051.15
ENSG00000162576.17	0.342353	ENSG00000252835.1
ENSG00000189134.4	0.342351	ENSG00000204498.11
ENSG00000147160.9	0.342351	ENSG00000235955.1
ENSG00000135218.19	0.34235	ENSG00000188107.15
ENSG00000064195.7	0.34235	ENSG00000228594.4
ENSG00000196458.11	0.342346	ENSG00000204519.11
ENSG00000103599.20	0.342344	ENSG00000249212.1
ENSG00000235165.2	0.342343	ENSG00000250473.1
ENSG00000104064.18	0.342341	ENSG00000139746.16
ENSG00000175376.9	0.34234	ENSG00000175820.4
ENSG00000160539.6	0.342338	ENSG00000164976.9
ENSG00000100902.11	0.342338	ENSG00000213516.10
ENSG00000226983.3	0.342338	ENSG00000281731.3
ENSG00000088538.13	0.342337	ENSG00000214016.3
ENSG00000107338.10	0.342337	ENSG00000240489.1
ENSG00000130147.16	0.342336	ENSG00000168995.13
ENSG00000102098.19	0.342334	ENSG00000113318.11
ENSG00000100591.8	0.342334	ENSG00000249768.2
ENSG00000175309.15	0.342332	ENSG00000176783.15
ENSG00000080200.10	0.342331	ENSG00000130957.5
ENSG00000131196.18	0.342328	ENSG00000131238.18
ENSG00000120832.10	0.342326	ENSG00000135519.8
ENSG00000115137.12	0.342326	ENSG00000214016.3
ENSG00000100605.17	0.342326	ENSG00000214629.3
ENSG00000141480.18	0.342325	ENSG00000267259.1
ENSG00000128585.18	0.342321	ENSG00000145592.14
ENSG00000169696.16	0.34232	ENSG00000205502.4
ENSG00000088970.16	0.342319	ENSG00000162576.17
ENSG00000224514.3	0.342319	ENSG00000279800.2
ENSG00000118181.11	0.342318	ENSG00000170266.16
ENSG00000118496.5	0.342316	ENSG00000177363.5
ENSG00000165730.16	0.342316	ENSG00000266173.7
ENSG00000155066.16	0.342315	ENSG00000167257.11
ENSG00000068394.11	0.342314	ENSG00000115825.11
ENSG00000104442.10	0.342314	ENSG00000235015.1
ENSG00000133874.2	0.342313	ENSG00000169116.11
ENSG00000116685.16	0.342313	ENSG00000198547.10
ENSG00000151651.16	0.342311	ENSG00000254052.1
ENSG00000133612.19	0.342309	ENSG00000220575.8
ENSG00000140905.11	0.342309	ENSG00000229020.4
ENSG00000231768.2	0.342308	ENSG00000258104.1
ENSG00000080819.9	0.342307	ENSG00000130827.6
ENSG00000100031.19	0.342307	ENSG00000250927.1
ENSG00000134815.19	0.342306	ENSG00000177984.7
ENSG00000151025.11	0.342306	ENSG00000248693.1
ENSG00000203965.13	0.342305	ENSG00000205853.12
ENSG00000115266.12	0.342304	ENSG00000242325.1
ENSG00000100129.18	0.342303	ENSG00000106333.13
ENSG00000105085.11	0.342302	ENSG00000196859.8
ENSG00000101158.15	0.342302	ENSG00000250290.1
ENSG00000166024.14	0.342301	ENSG00000198929.13
ENSG00000153283.13	0.342301	ENSG00000233786.1
ENSG00000070669.17	0.342298	ENSG00000103187.8
ENSG00000150776.18	0.342298	ENSG00000164024.12
ENSG00000204348.10	0.342297	ENSG00000248505.2
ENSG00000127125.9	0.342295	ENSG00000136997.21
ENSG00000001084.13	0.342295	ENSG00000138772.13
ENSG00000126947.13	0.342295	ENSG00000198189.11
ENSG00000107518.18	0.342294	ENSG00000111790.14
ENSG00000070501.12	0.342292	ENSG00000108179.14
ENSG00000104973.19	0.342292	ENSG00000120137.7
ENSG00000164970.15	0.342292	ENSG00000211668.2
ENSG00000101474.12	0.342291	ENSG00000207962.1
ENSG00000123096.12	0.34229	ENSG00000182934.12
ENSG00000109084.14	0.342288	ENSG00000173273.16
ENSG00000145975.15	0.342287	ENSG00000186480.13
ENSG00000131236.18	0.342287	ENSG00000189283.10
ENSG00000051128.19	0.342286	ENSG00000185808.14
ENSG00000063322.15	0.342286	ENSG00000273559.5
ENSG00000123159.16	0.342281	ENSG00000169255.15
ENSG00000213613.2	0.34228	ENSG00000236804.1
ENSG00000229007.1	0.342278	ENSG00000277150.2
ENSG00000145050.19	0.342277	ENSG00000255393.2
ENSG00000126249.8	0.342276	ENSG00000167081.18
ENSG00000242748.1	0.342276	ENSG00000259482.2
ENSG00000123612.16	0.342276	ENSG00000269119.1
ENSG00000135378.4	0.342275	ENSG00000143156.14
ENSG00000087095.13	0.342274	ENSG00000160808.11
ENSG00000196301.3	0.342273	ENSG00000261348.2
ENSG00000135241.17	0.342273	ENSG00000274523.5
ENSG00000131242.18	0.342271	ENSG00000197892.13
ENSG00000130827.6	0.34227	ENSG00000185088.14
ENSG00000092529.25	0.34227	ENSG00000255423.1
ENSG00000132326.12	0.342268	ENSG00000169612.4
ENSG00000104412.8	0.342266	ENSG00000112294.14
ENSG00000064490.14	0.342266	ENSG00000143748.18
ENSG00000100028.12	0.342265	ENSG00000209042.1
ENSG00000156959.9	0.342264	ENSG00000158874.11
ENSG00000168096.15	0.342263	ENSG00000227440.1
ENSG00000175087.10	0.34226	ENSG00000187091.14
ENSG00000165813.20	0.34226	ENSG00000239571.1
ENSG00000198547.10	0.34226	ENSG00000259448.3
ENSG00000119705.10	0.342259	ENSG00000136867.11
ENSG00000106397.12	0.342259	ENSG00000205853.12
ENSG00000137770.14	0.342259	ENSG00000282757.4
ENSG00000183298.5	0.342258	ENSG00000226498.2
ENSG00000119689.15	0.342257	ENSG00000185532.20
ENSG00000232281.2	0.342254	ENSG00000254017.1
ENSG00000129255.16	0.342253	ENSG00000172167.8
ENSG00000141622.14	0.342253	ENSG00000186298.12
ENSG00000103042.9	0.342252	ENSG00000222345.1
ENSG00000144535.20	0.342252	ENSG00000231638.1
ENSG00000137770.14	0.342251	ENSG00000205559.5
ENSG00000151834.16	0.34225	ENSG00000249212.1
ENSG00000114544.17	0.342249	ENSG00000204271.13
ENSG00000090097.22	0.342248	ENSG00000144567.11
ENSG00000108830.10	0.342242	ENSG00000244171.4
ENSG00000047188.16	0.342239	ENSG00000173041.12
ENSG00000141255.13	0.342239	ENSG00000225328.2
ENSG00000143390.18	0.342238	ENSG00000183943.6
ENSG00000168490.14	0.342238	ENSG00000242931.1
ENSG00000114054.14	0.342235	ENSG00000156471.13
ENSG00000121864.10	0.342235	ENSG00000177842.12
ENSG00000123933.17	0.342231	ENSG00000129317.15
ENSG00000139218.18	0.342231	ENSG00000173436.15
ENSG00000110025.13	0.34223	ENSG00000207344.1
ENSG00000106025.9	0.342228	ENSG00000144744.17
ENSG00000005302.19	0.342228	ENSG00000164976.9
ENSG00000161905.13	0.342227	ENSG00000196924.19
ENSG00000103381.12	0.342224	ENSG00000242325.1
ENSG00000117697.15	0.342222	ENSG00000160214.13
ENSG00000108984.15	0.342221	ENSG00000117009.12
ENSG00000116005.12	0.342221	ENSG00000131238.18
ENSG00000075856.12	0.342219	ENSG00000143486.16
ENSG00000002919.15	0.342219	ENSG00000159210.10
ENSG00000184445.12	0.342219	ENSG00000225769.1
ENSG00000136856.18	0.342218	ENSG00000207274.1
ENSG00000064490.14	0.342217	ENSG00000174564.13
ENSG00000128610.12	0.342217	ENSG00000248869.7
ENSG00000080345.18	0.342216	ENSG00000100311.17
ENSG00000135387.21	0.342216	ENSG00000156966.7
ENSG00000149925.22	0.342215	ENSG00000153283.13
ENSG00000083642.19	0.342213	ENSG00000116273.6
ENSG00000196150.14	0.342213	ENSG00000263002.8
ENSG00000005302.19	0.342211	ENSG00000141696.13
ENSG00000169241.19	0.342211	ENSG00000185803.12
ENSG00000106246.18	0.34221	ENSG00000198901.14
ENSG00000117009.12	0.34221	ENSG00000199032.1
ENSG00000069206.15	0.342209	ENSG00000173137.12
ENSG00000120709.11	0.342208	ENSG00000251571.1
ENSG00000111305.19	0.342207	ENSG00000156966.7
ENSG00000100802.15	0.342205	ENSG00000105370.8
ENSG00000134853.12	0.342205	ENSG00000174007.9
ENSG00000167554.15	0.342204	ENSG00000189164.15
ENSG00000175984.15	0.342203	ENSG00000231801.2
ENSG00000165716.11	0.342203	ENSG00000238212.3
ENSG00000067141.17	0.342201	ENSG00000185049.16
ENSG00000102755.12	0.342201	ENSG00000230701.2
ENSG00000069943.10	0.3422	ENSG00000125901.6
ENSG00000018189.13	0.3422	ENSG00000173457.11
ENSG00000181227.3	0.3422	ENSG00000232281.2
ENSG00000133401.16	0.342199	ENSG00000147140.17
ENSG00000070610.14	0.342198	ENSG00000184545.11
ENSG00000175505.11	0.342198	ENSG00000196776.17
ENSG00000082516.9	0.342197	ENSG00000164815.11
ENSG00000138135.7	0.342197	ENSG00000179913.11
ENSG00000225246.1	0.342193	ENSG00000240342.3
ENSG00000116016.14	0.34219	ENSG00000232362.1
ENSG00000111790.14	0.342189	ENSG00000134760.6
ENSG00000169116.11	0.342189	ENSG00000237738.1
ENSG00000169255.15	0.342187	ENSG00000205559.5
ENSG00000168036.18	0.342187	ENSG00000271334.6
ENSG00000234925.2	0.342186	ENSG00000260047.2
ENSG00000100266.19	0.342184	ENSG00000168958.20
ENSG00000164056.11	0.342182	ENSG00000212493.1
ENSG00000230290.1	0.342182	ENSG00000256661.1
ENSG00000133997.12	0.342182	ENSG00000261174.2
ENSG00000203965.13	0.342182	ENSG00000282508.2
ENSG00000125534.10	0.342181	ENSG00000185813.11
ENSG00000110583.13	0.34218	ENSG00000122406.14
ENSG00000143486.16	0.342173	ENSG00000241973.11
ENSG00000064195.7	0.342172	ENSG00000144597.14
ENSG00000160284.15	0.34217	ENSG00000167114.13
ENSG00000164796.18	0.34217	ENSG00000173208.4
ENSG00000149929.16	0.342166	ENSG00000223621.1
ENSG00000110844.14	0.342164	ENSG00000244131.2
ENSG00000008128.23	0.342163	ENSG00000100473.18
ENSG00000105171.10	0.342163	ENSG00000166532.16
ENSG00000235731.3	0.342163	ENSG00000266992.1
ENSG00000188295.15	0.342162	ENSG00000211788.2
ENSG00000229534.1	0.342162	ENSG00000257727.6
ENSG00000143319.17	0.34216	ENSG00000156469.9
ENSG00000140471.17	0.34216	ENSG00000183484.12
ENSG00000162817.7	0.342159	ENSG00000184530.9
ENSG00000005893.16	0.342158	ENSG00000237222.4
ENSG00000243175.1	0.342158	ENSG00000263266.2
ENSG00000229578.3	0.342158	ENSG00000274588.2
ENSG00000134283.18	0.342157	ENSG00000136997.21
ENSG00000165948.11	0.342157	ENSG00000239528.1
ENSG00000083750.13	0.342156	ENSG00000267123.7
ENSG00000255291.2	0.342153	ENSG00000256661.1
ENSG00000156398.13	0.342149	ENSG00000164403.15
ENSG00000166681.14	0.342148	ENSG00000238098.9
ENSG00000162244.12	0.342147	ENSG00000204700.5
ENSG00000254598.3	0.342146	ENSG00000255003.1
ENSG00000116704.8	0.342143	ENSG00000119953.14
ENSG00000125731.13	0.342143	ENSG00000213842.2
ENSG00000099337.5	0.342141	ENSG00000106244.13
ENSG00000160783.19	0.342139	ENSG00000177954.14
ENSG00000134760.6	0.342137	ENSG00000179913.11
ENSG00000154309.9	0.342136	ENSG00000224854.3
ENSG00000137575.12	0.342132	ENSG00000213326.4
ENSG00000249599.2	0.342131	ENSG00000255393.2
ENSG00000143486.16	0.342128	ENSG00000198856.13
ENSG00000071994.11	0.342125	ENSG00000118181.11
ENSG00000226855.1	0.342125	ENSG00000285410.1
ENSG00000110025.13	0.342124	ENSG00000189339.12
ENSG00000106244.13	0.342124	ENSG00000235090.1
ENSG00000162769.13	0.342121	ENSG00000177182.11
ENSG00000160783.19	0.342119	ENSG00000188895.12
ENSG00000111642.16	0.342116	ENSG00000142449.13
ENSG00000120645.12	0.342116	ENSG00000264859.6
ENSG00000099999.15	0.342115	ENSG00000124813.23
ENSG00000189306.11	0.342113	ENSG00000204380.4
ENSG00000123219.13	0.342113	ENSG00000271563.1
ENSG00000006756.16	0.342112	ENSG00000249745.1
ENSG00000138769.11	0.342108	ENSG00000236969.2
ENSG00000204380.4	0.342108	ENSG00000252010.1
ENSG00000163584.18	0.342107	ENSG00000199627.1
ENSG00000106683.15	0.342107	ENSG00000258980.1
ENSG00000231768.2	0.342106	ENSG00000242512.9
ENSG00000116273.6	0.342104	ENSG00000154589.7
ENSG00000106100.11	0.342104	ENSG00000279263.1
ENSG00000087842.11	0.342103	ENSG00000129255.16
ENSG00000108947.5	0.342103	ENSG00000165948.11
ENSG00000061794.13	0.342103	ENSG00000264616.1
ENSG00000164976.9	0.342101	ENSG00000186081.12
ENSG00000169217.9	0.342101	ENSG00000260231.2
ENSG00000176390.12	0.3421	ENSG00000187730.9
ENSG00000075856.12	0.3421	ENSG00000274523.5
ENSG00000143437.21	0.342099	ENSG00000144445.17
ENSG00000119314.16	0.342098	ENSG00000129465.16
ENSG00000165948.11	0.342098	ENSG00000172771.12
ENSG00000189433.7	0.342098	ENSG00000259904.1
ENSG00000077713.19	0.342096	ENSG00000198689.13
ENSG00000185567.7	0.342096	ENSG00000214992.6
ENSG00000088538.13	0.342094	ENSG00000149541.10
ENSG00000139269.3	0.342094	ENSG00000283210.1
ENSG00000170819.5	0.342093	ENSG00000232362.1
ENSG00000136997.21	0.342092	ENSG00000166228.9
ENSG00000241318.3	0.342092	ENSG00000283468.1
ENSG00000017260.20	0.342089	ENSG00000120832.10
ENSG00000156469.9	0.342089	ENSG00000224631.4
ENSG00000198380.13	0.342088	ENSG00000253294.1
ENSG00000161654.10	0.342086	ENSG00000268471.6
ENSG00000131408.15	0.342084	ENSG00000151748.15
ENSG00000183943.6	0.342083	ENSG00000267750.6
ENSG00000101266.19	0.342082	ENSG00000112218.9
ENSG00000123268.9	0.342081	ENSG00000224445.3
ENSG00000137770.14	0.342079	ENSG00000198380.13
ENSG00000154309.9	0.342077	ENSG00000163915.7
ENSG00000102554.14	0.342077	ENSG00000166228.9
ENSG00000110955.9	0.342076	ENSG00000143126.8
ENSG00000101158.15	0.342075	ENSG00000241985.1
ENSG00000110060.9	0.342073	ENSG00000260032.2
ENSG00000165661.17	0.342072	ENSG00000229241.1
ENSG00000135218.19	0.342072	ENSG00000237373.1
ENSG00000103226.19	0.342071	ENSG00000264954.2
ENSG00000169612.4	0.34207	ENSG00000237667.7
ENSG00000104129.10	0.34207	ENSG00000248730.1
ENSG00000181847.12	0.342069	ENSG00000244187.8
ENSG00000123349.15	0.342067	ENSG00000185250.16
ENSG00000123933.17	0.342066	ENSG00000196169.15
ENSG00000207508.1	0.342066	ENSG00000237065.2
ENSG00000186376.15	0.342063	ENSG00000196437.12
ENSG00000125520.14	0.342062	ENSG00000200816.1
ENSG00000167767.14	0.342062	ENSG00000231768.2
ENSG00000040275.17	0.34206	ENSG00000145335.17
ENSG00000206634.1	0.342059	ENSG00000221102.1
ENSG00000112303.14	0.342056	ENSG00000183696.14
ENSG00000077684.16	0.342056	ENSG00000233594.2
ENSG00000156886.12	0.342055	ENSG00000282975.1
ENSG00000116903.7	0.342054	ENSG00000162873.15
ENSG00000110218.9	0.342053	ENSG00000267123.7
ENSG00000071909.19	0.34205	ENSG00000164603.12
ENSG00000004776.13	0.34205	ENSG00000169857.9
ENSG00000114019.15	0.342047	ENSG00000123219.13
ENSG00000141446.11	0.342047	ENSG00000179632.10
ENSG00000175336.10	0.342047	ENSG00000258616.5
ENSG00000165349.12	0.342046	ENSG00000207475.1
ENSG00000164796.18	0.342044	ENSG00000175376.9
ENSG00000211594.2	0.342044	ENSG00000250433.1
ENSG00000133321.11	0.342043	ENSG00000163558.13
ENSG00000235690.2	0.342043	ENSG00000283558.1
ENSG00000063601.17	0.342042	ENSG00000183145.9
ENSG00000179041.4	0.342041	ENSG00000285410.1
ENSG00000151881.15	0.342039	ENSG00000171202.7
ENSG00000007944.15	0.342038	ENSG00000176783.15
ENSG00000134970.14	0.342038	ENSG00000213839.4
ENSG00000169750.9	0.342038	ENSG00000214562.15
ENSG00000134287.10	0.342037	ENSG00000163349.22
ENSG00000144021.3	0.342034	ENSG00000241370.6
ENSG00000064932.16	0.342031	ENSG00000176160.11
ENSG00000068438.15	0.34203	ENSG00000119729.12
ENSG00000121481.11	0.342029	ENSG00000130810.20
ENSG00000156469.9	0.342028	ENSG00000179715.13
ENSG00000130803.15	0.342027	ENSG00000198342.10
ENSG00000138190.17	0.342026	ENSG00000149929.16
ENSG00000013288.9	0.342025	ENSG00000143390.18
ENSG00000177628.16	0.342025	ENSG00000256193.6
ENSG00000111816.8	0.342022	ENSG00000165948.11
ENSG00000112759.19	0.342021	ENSG00000225697.13
ENSG00000101082.14	0.342019	ENSG00000172985.11
ENSG00000160072.20	0.342019	ENSG00000183876.9
ENSG00000050130.18	0.342018	ENSG00000162873.15
ENSG00000149182.15	0.342018	ENSG00000204262.14
ENSG00000166896.9	0.342018	ENSG00000235984.5
ENSG00000076053.12	0.342016	ENSG00000154359.13
ENSG00000135046.14	0.342015	ENSG00000167996.16
ENSG00000206755.1	0.342015	ENSG00000207344.1
ENSG00000091127.14	0.342014	ENSG00000131941.8
ENSG00000129255.16	0.342014	ENSG00000136828.19
ENSG00000264017.2	0.342014	ENSG00000280466.1
ENSG00000118181.11	0.342013	ENSG00000135900.4
ENSG00000186918.14	0.342011	ENSG00000204396.11
ENSG00000162576.17	0.34201	ENSG00000238835.1
ENSG00000058063.16	0.342008	ENSG00000100591.8
ENSG00000066933.16	0.342004	ENSG00000088970.16
ENSG00000142230.13	0.342003	ENSG00000175087.10
ENSG00000188674.11	0.342003	ENSG00000234788.1
ENSG00000229638.1	0.342002	ENSG00000280466.1
ENSG00000127954.13	0.342001	ENSG00000149131.17
ENSG00000069943.10	0.342001	ENSG00000155660.11
ENSG00000136828.19	0.342001	ENSG00000163629.13
ENSG00000179526.17	0.342001	ENSG00000266777.1
ENSG00000125454.12	0.342	ENSG00000184209.15
ENSG00000155099.8	0.342	ENSG00000240889.1
ENSG00000187514.17	0.341998	ENSG00000237576.2
ENSG00000058866.15	0.341997	ENSG00000133997.12
ENSG00000102743.15	0.341995	ENSG00000120329.7
ENSG00000126249.8	0.341995	ENSG00000131263.13
ENSG00000164175.15	0.341994	ENSG00000173262.12
ENSG00000113520.11	0.341994	ENSG00000242992.3
ENSG00000226272.5	0.341994	ENSG00000248708.2
ENSG00000091436.17	0.341993	ENSG00000273899.5
ENSG00000181227.3	0.341992	ENSG00000234616.9
ENSG00000069943.10	0.341991	ENSG00000108523.16
ENSG00000151466.12	0.341991	ENSG00000180900.20
ENSG00000148840.11	0.341991	ENSG00000235145.2
ENSG00000136828.19	0.34199	ENSG00000163558.13
ENSG00000112379.9	0.34199	ENSG00000214184.3
ENSG00000168679.18	0.341989	ENSG00000182199.11
ENSG00000140030.6	0.341988	ENSG00000232400.1
ENSG00000187792.5	0.341986	ENSG00000197162.10
ENSG00000106244.13	0.341985	ENSG00000204308.8
ENSG00000100522.10	0.341983	ENSG00000172137.19
ENSG00000125352.6	0.341979	ENSG00000232437.1
ENSG00000057593.14	0.341979	ENSG00000235955.1
ENSG00000166439.6	0.341979	ENSG00000267750.6
ENSG00000144567.11	0.341977	ENSG00000156304.15
ENSG00000131732.12	0.341973	ENSG00000170027.7
ENSG00000170396.9	0.341973	ENSG00000214652.6
ENSG00000135040.16	0.341973	ENSG00000252213.1
ENSG00000154027.19	0.341972	ENSG00000165733.8
ENSG00000099999.15	0.341972	ENSG00000205937.12
ENSG00000139269.3	0.341971	ENSG00000188460.4
ENSG00000217811.1	0.341971	ENSG00000248708.2
ENSG00000111790.14	0.34197	ENSG00000156959.9
ENSG00000103042.9	0.341969	ENSG00000104852.15
ENSG00000068438.15	0.341969	ENSG00000140280.14
ENSG00000151612.18	0.341967	ENSG00000155592.16
ENSG00000105649.10	0.341964	ENSG00000150776.18
ENSG00000125731.13	0.341964	ENSG00000164300.17
ENSG00000104381.14	0.341963	ENSG00000152402.11
ENSG00000146072.6	0.34196	ENSG00000213901.11
ENSG00000197728.11	0.34196	ENSG00000232437.1
ENSG00000186952.15	0.341959	ENSG00000258613.1
ENSG00000124207.17	0.341957	ENSG00000197312.12
ENSG00000109184.15	0.341954	ENSG00000125845.7
ENSG00000085231.14	0.341952	ENSG00000135678.12
ENSG00000162873.15	0.341952	ENSG00000185522.9
ENSG00000189238.6	0.341952	ENSG00000203760.9
ENSG00000003147.19	0.341951	ENSG00000123612.16
ENSG00000134594.5	0.341951	ENSG00000185808.14
ENSG00000172137.19	0.341951	ENSG00000242440.2
ENSG00000100106.22	0.341949	ENSG00000198795.11
ENSG00000141098.13	0.341945	ENSG00000184545.11
ENSG00000119705.10	0.341944	ENSG00000173262.12
ENSG00000100376.12	0.341944	ENSG00000186407.7
ENSG00000103769.10	0.341944	ENSG00000187742.15
ENSG00000146757.14	0.341944	ENSG00000213020.10
ENSG00000166024.14	0.341943	ENSG00000182405.6
ENSG00000085721.13	0.341943	ENSG00000185122.11
ENSG00000100239.16	0.341942	ENSG00000164050.13
ENSG00000086062.13	0.341942	ENSG00000183765.23
ENSG00000163637.13	0.341942	ENSG00000221241.1
ENSG00000215086.2	0.341941	ENSG00000224830.2
ENSG00000119929.13	0.34194	ENSG00000197724.11
ENSG00000101266.19	0.34194	ENSG00000204628.12
ENSG00000170214.5	0.341939	ENSG00000254271.1
ENSG00000035115.22	0.341938	ENSG00000204044.6
ENSG00000145757.16	0.341938	ENSG00000251666.1
ENSG00000163154.6	0.341937	ENSG00000211746.3
ENSG00000080819.9	0.341933	ENSG00000165661.17
ENSG00000110060.9	0.341932	ENSG00000167578.18
ENSG00000163950.13	0.341932	ENSG00000172985.11
ENSG00000102349.18	0.341932	ENSG00000255474.1
ENSG00000182400.15	0.341931	ENSG00000211791.2
ENSG00000070610.14	0.34193	ENSG00000128692.8
ENSG00000051128.19	0.341929	ENSG00000199032.1
ENSG00000171763.20	0.341928	ENSG00000221858.3
ENSG00000174948.6	0.341928	ENSG00000237674.1
ENSG00000135218.19	0.341927	ENSG00000159479.17
ENSG00000139269.3	0.341927	ENSG00000172172.8
ENSG00000075303.13	0.341924	ENSG00000136856.18
ENSG00000103343.13	0.341924	ENSG00000189180.16
ENSG00000134760.6	0.341922	ENSG00000233369.7
ENSG00000100266.19	0.341921	ENSG00000133321.11
ENSG00000140259.7	0.341921	ENSG00000168096.15
ENSG00000082996.20	0.341921	ENSG00000266236.1
ENSG00000104973.19	0.34192	ENSG00000231177.4
ENSG00000065320.9	0.341919	ENSG00000108510.10
ENSG00000109685.19	0.341915	ENSG00000176635.18
ENSG00000100473.18	0.341913	ENSG00000226161.1
ENSG00000122406.14	0.341911	ENSG00000198856.13
ENSG00000110321.19	0.34191	ENSG00000261348.2
ENSG00000089280.19	0.341909	ENSG00000136710.10
ENSG00000136997.21	0.341909	ENSG00000188895.12
ENSG00000143552.9	0.341909	ENSG00000274523.5
ENSG00000107672.15	0.341908	ENSG00000234199.3
ENSG00000108773.11	0.341907	ENSG00000172965.17
ENSG00000090263.16	0.341906	ENSG00000117360.13
ENSG00000171217.5	0.341906	ENSG00000228888.1
ENSG00000188725.8	0.341904	ENSG00000204271.13
ENSG00000173611.18	0.341903	ENSG00000225630.1
ENSG00000185950.9	0.341903	ENSG00000285410.1
ENSG00000116685.16	0.341902	ENSG00000163283.7
ENSG00000145050.19	0.341902	ENSG00000177300.7
ENSG00000105393.16	0.341902	ENSG00000250565.7
ENSG00000108984.15	0.3419	ENSG00000125901.6
ENSG00000103061.13	0.341898	ENSG00000120329.7
ENSG00000086730.17	0.341897	ENSG00000251934.1
ENSG00000115289.14	0.341896	ENSG00000123933.17
ENSG00000111011.18	0.341896	ENSG00000264616.1
ENSG00000077713.19	0.341895	ENSG00000163950.13
ENSG00000174358.16	0.341895	ENSG00000238578.1
ENSG00000067066.17	0.341893	ENSG00000145545.12
ENSG00000185220.12	0.341893	ENSG00000207205.1
ENSG00000114942.14	0.341892	ENSG00000139405.16
ENSG00000100292.18	0.341891	ENSG00000224546.2
ENSG00000197728.11	0.341891	ENSG00000235090.1
ENSG00000205649.9	0.341891	ENSG00000244199.1
ENSG00000122376.12	0.34189	ENSG00000185917.14
ENSG00000226091.7	0.34189	ENSG00000237799.2
ENSG00000119314.16	0.341889	ENSG00000226254.1
ENSG00000085840.13	0.341887	ENSG00000270474.2
ENSG00000068976.14	0.341886	ENSG00000196943.14
ENSG00000185115.6	0.341884	ENSG00000273899.5
ENSG00000169704.5	0.341882	ENSG00000230109.1
ENSG00000163349.22	0.341881	ENSG00000205649.9
ENSG00000118007.13	0.34188	ENSG00000184402.15
ENSG00000236570.1	0.34188	ENSG00000254093.9
ENSG00000080200.10	0.341879	ENSG00000151025.11
ENSG00000091436.17	0.341879	ENSG00000205022.9
ENSG00000133027.18	0.341878	ENSG00000257557.2
ENSG00000103126.15	0.341875	ENSG00000198547.10
ENSG00000203760.9	0.341875	ENSG00000251571.1
ENSG00000100311.17	0.341874	ENSG00000204628.12
ENSG00000132432.14	0.341873	ENSG00000155542.12
ENSG00000088826.18	0.341873	ENSG00000208772.1
ENSG00000125352.6	0.341873	ENSG00000229638.1
ENSG00000167257.11	0.341871	ENSG00000232437.1
ENSG00000129467.14	0.34187	ENSG00000133962.8
ENSG00000137310.12	0.34187	ENSG00000170819.5
ENSG00000105971.15	0.341869	ENSG00000165948.11
ENSG00000102098.19	0.341867	ENSG00000136828.19
ENSG00000104866.11	0.341865	ENSG00000168461.13
ENSG00000130522.6	0.341864	ENSG00000139269.3
ENSG00000074657.14	0.341862	ENSG00000186376.15
ENSG00000169750.9	0.341862	ENSG00000226498.2
ENSG00000123349.15	0.341861	ENSG00000137841.12
ENSG00000135898.10	0.341859	ENSG00000243316.7
ENSG00000069509.6	0.341857	ENSG00000185808.14
ENSG00000090263.16	0.341854	ENSG00000141504.12
ENSG00000156959.9	0.341854	ENSG00000256193.6
ENSG00000229932.3	0.341852	ENSG00000231989.5
ENSG00000132330.18	0.341852	ENSG00000236570.1
ENSG00000168036.18	0.341851	ENSG00000245729.2
ENSG00000071539.14	0.34185	ENSG00000156886.12
ENSG00000149823.9	0.34185	ENSG00000199990.1
ENSG00000127989.14	0.341846	ENSG00000158006.14
ENSG00000153896.19	0.341846	ENSG00000186376.15
ENSG00000196860.8	0.341845	ENSG00000204044.6
ENSG00000197170.10	0.341842	ENSG00000217527.1
ENSG00000164088.18	0.341842	ENSG00000229994.1
ENSG00000165113.13	0.34184	ENSG00000184967.7
ENSG00000140471.17	0.34184	ENSG00000197223.12
ENSG00000068394.11	0.341839	ENSG00000166928.11
ENSG00000170260.9	0.341839	ENSG00000196378.13
ENSG00000155660.11	0.341839	ENSG00000214279.13
ENSG00000138780.15	0.341839	ENSG00000246548.3
ENSG00000130522.6	0.341838	ENSG00000151023.17
ENSG00000151746.15	0.341838	ENSG00000166033.13
ENSG00000074696.13	0.341837	ENSG00000232977.7
ENSG00000162522.11	0.341836	ENSG00000259577.2
ENSG00000166441.13	0.341835	ENSG00000241458.1
ENSG00000129009.13	0.341834	ENSG00000145819.18
ENSG00000206755.1	0.341834	ENSG00000209042.1
ENSG00000163590.14	0.341833	ENSG00000167081.18
ENSG00000013288.9	0.34183	ENSG00000146733.14
ENSG00000070404.10	0.341829	ENSG00000102313.9
ENSG00000105355.9	0.341828	ENSG00000123933.17
ENSG00000107338.10	0.341828	ENSG00000156398.13
ENSG00000119408.17	0.341828	ENSG00000163608.15
ENSG00000174371.17	0.341828	ENSG00000227118.3
ENSG00000197417.9	0.341825	ENSG00000215475.5
ENSG00000074319.13	0.341825	ENSG00000225791.7
ENSG00000076053.12	0.341824	ENSG00000185250.16
ENSG00000118898.16	0.341824	ENSG00000274523.5
ENSG00000168092.14	0.341821	ENSG00000175467.15
ENSG00000185220.12	0.341821	ENSG00000212443.1
ENSG00000153495.11	0.341821	ENSG00000231256.8
ENSG00000127870.17	0.34182	ENSG00000143319.17
ENSG00000157884.11	0.34182	ENSG00000228888.1
ENSG00000174721.10	0.341819	ENSG00000231638.1
ENSG00000136630.13	0.341819	ENSG00000233786.1
ENSG00000214629.3	0.341817	ENSG00000219274.1
ENSG00000115163.15	0.341817	ENSG00000261206.1
ENSG00000122254.7	0.341816	ENSG00000147160.9
ENSG00000123352.18	0.341812	ENSG00000138449.11
ENSG00000142684.9	0.341812	ENSG00000236104.3
ENSG00000077713.19	0.341811	ENSG00000123352.18
ENSG00000136828.19	0.34181	ENSG00000177432.8
ENSG00000131437.16	0.341809	ENSG00000163590.14
ENSG00000120963.12	0.341809	ENSG00000196081.10
ENSG00000186480.13	0.341807	ENSG00000254271.1
ENSG00000154839.10	0.341807	ENSG00000269743.3
ENSG00000105221.18	0.341804	ENSG00000231782.7
ENSG00000067066.17	0.341803	ENSG00000115234.11
ENSG00000111445.14	0.341803	ENSG00000186298.12
ENSG00000103037.12	0.341801	ENSG00000128578.10
ENSG00000162927.14	0.341801	ENSG00000184588.18
ENSG00000018189.13	0.3418	ENSG00000099999.15
ENSG00000160539.6	0.341799	ENSG00000164125.16
ENSG00000138135.7	0.341799	ENSG00000224237.1
ENSG00000105726.17	0.341795	ENSG00000115266.12
ENSG00000139269.3	0.341795	ENSG00000249089.1
ENSG00000165716.11	0.341795	ENSG00000255474.1
ENSG00000156304.15	0.341795	ENSG00000264017.2
ENSG00000110060.9	0.341794	ENSG00000250853.1
ENSG00000116005.12	0.341791	ENSG00000118680.14
ENSG00000100605.17	0.341791	ENSG00000168490.14
ENSG00000138185.20	0.341791	ENSG00000253294.1
ENSG00000175505.11	0.341789	ENSG00000188015.10
ENSG00000175820.4	0.341789	ENSG00000223935.3
ENSG00000164867.11	0.341787	ENSG00000251934.1
ENSG00000224023.10	0.341785	ENSG00000262497.1
ENSG00000100522.10	0.341783	ENSG00000130332.15
ENSG00000139579.13	0.341783	ENSG00000178026.13
ENSG00000029364.12	0.34178	ENSG00000197119.13
ENSG00000179913.11	0.341779	ENSG00000225672.1
ENSG00000100473.18	0.341777	ENSG00000116016.14
ENSG00000078589.13	0.341777	ENSG00000204469.13
ENSG00000075856.12	0.341777	ENSG00000237065.2
ENSG00000156471.13	0.341775	ENSG00000234886.1
ENSG00000104413.18	0.341774	ENSG00000149929.16
ENSG00000106333.13	0.341772	ENSG00000121577.14
ENSG00000047188.16	0.341771	ENSG00000112299.8
ENSG00000069667.16	0.341768	ENSG00000181524.6
ENSG00000144136.11	0.341767	ENSG00000157800.18
ENSG00000205667.3	0.341767	ENSG00000255075.1
ENSG00000163590.14	0.341766	ENSG00000221241.1
ENSG00000110583.13	0.341766	ENSG00000252361.1
ENSG00000100263.14	0.341764	ENSG00000144567.11
ENSG00000115204.15	0.341764	ENSG00000255867.1
ENSG00000140280.14	0.341763	ENSG00000164050.13
ENSG00000117036.12	0.341763	ENSG00000169016.17
ENSG00000108774.15	0.341762	ENSG00000233297.4
ENSG00000229967.1	0.341761	ENSG00000241544.2
ENSG00000100129.18	0.341759	ENSG00000134072.11
ENSG00000180806.5	0.341759	ENSG00000230734.1
ENSG00000067113.17	0.341758	ENSG00000169019.11
ENSG00000120137.7	0.341757	ENSG00000144713.13
ENSG00000126773.13	0.341756	ENSG00000137575.12
ENSG00000120215.10	0.34175	ENSG00000235885.8
ENSG00000108963.19	0.341749	ENSG00000159335.18
ENSG00000164976.9	0.341748	ENSG00000166439.6
ENSG00000108509.21	0.341747	ENSG00000147160.9
ENSG00000132326.12	0.341747	ENSG00000183943.6
ENSG00000135218.19	0.341747	ENSG00000237859.2
ENSG00000120071.15	0.341745	ENSG00000135766.9
ENSG00000158773.14	0.341745	ENSG00000164338.10
ENSG00000116685.16	0.341744	ENSG00000160072.20
ENSG00000205649.9	0.341744	ENSG00000231206.2
ENSG00000205649.9	0.341744	ENSG00000271563.1
ENSG00000100239.16	0.341743	ENSG00000243964.1
ENSG00000121671.12	0.341743	ENSG00000283210.1
ENSG00000128268.12	0.341742	ENSG00000227688.2
ENSG00000135766.9	0.341741	ENSG00000174371.17
ENSG00000163584.18	0.34174	ENSG00000187608.10
ENSG00000070669.17	0.34174	ENSG00000225942.1
ENSG00000106246.18	0.341738	ENSG00000108984.15
ENSG00000114544.17	0.341738	ENSG00000212296.1
ENSG00000176402.6	0.341738	ENSG00000234152.1
ENSG00000160539.6	0.341736	ENSG00000197892.13
ENSG00000137944.18	0.341735	ENSG00000146192.15
ENSG00000136147.18	0.341735	ENSG00000241061.3
ENSG00000070404.10	0.341732	ENSG00000225179.2
ENSG00000184160.8	0.341731	ENSG00000231768.2
ENSG00000226161.1	0.341731	ENSG00000245729.2
ENSG00000087095.13	0.34173	ENSG00000123933.17
ENSG00000072501.19	0.34173	ENSG00000163104.18
ENSG00000013306.16	0.341729	ENSG00000063127.16
ENSG00000134853.12	0.341728	ENSG00000136828.19
ENSG00000108465.15	0.341728	ENSG00000171428.15
ENSG00000130522.6	0.341728	ENSG00000250433.1
ENSG00000166090.8	0.341727	ENSG00000167332.9
ENSG00000197859.11	0.341727	ENSG00000251051.1
ENSG00000156469.9	0.341726	ENSG00000260032.2
ENSG00000175213.3	0.341725	ENSG00000196437.12
ENSG00000010404.18	0.341724	ENSG00000070669.17
ENSG00000167232.14	0.341723	ENSG00000183850.14
ENSG00000104973.19	0.341722	ENSG00000120832.10
ENSG00000138135.7	0.341722	ENSG00000237859.2
ENSG00000175886.10	0.341722	ENSG00000244131.2
ENSG00000145819.18	0.341719	ENSG00000189283.10
ENSG00000067113.17	0.341717	ENSG00000071909.19
ENSG00000005022.6	0.341717	ENSG00000230184.1
ENSG00000136040.9	0.341716	ENSG00000188647.13
ENSG00000154473.18	0.341712	ENSG00000231646.6
ENSG00000114648.12	0.341711	ENSG00000169710.9
ENSG00000149636.16	0.341711	ENSG00000172428.11
ENSG00000165661.17	0.34171	ENSG00000185088.14
ENSG00000236804.1	0.34171	ENSG00000242208.1
ENSG00000169612.4	0.341709	ENSG00000235587.2
ENSG00000185088.14	0.341709	ENSG00000243101.1
ENSG00000125676.20	0.341705	ENSG00000174930.4
ENSG00000233930.4	0.341704	ENSG00000254093.9
ENSG00000160214.13	0.341703	ENSG00000268471.6
ENSG00000122696.14	0.341702	ENSG00000204044.6
ENSG00000165868.16	0.341702	ENSG00000226320.6
ENSG00000103599.20	0.3417	ENSG00000172005.11
ENSG00000113231.14	0.3417	ENSG00000226056.1
ENSG00000159388.6	0.341698	ENSG00000235601.1
ENSG00000170190.16	0.341698	ENSG00000259863.1
ENSG00000197111.16	0.341697	ENSG00000273899.5
ENSG00000103061.13	0.341696	ENSG00000206633.1
ENSG00000131263.13	0.341695	ENSG00000161654.10
ENSG00000224406.6	0.341695	ENSG00000233956.1
ENSG00000129993.15	0.341695	ENSG00000259790.1
ENSG00000239839.7	0.341695	ENSG00000270379.6
ENSG00000172965.17	0.341693	ENSG00000231035.1
ENSG00000138435.16	0.341691	ENSG00000260338.2
ENSG00000131238.18	0.34169	ENSG00000164985.15
ENSG00000163421.9	0.34169	ENSG00000250853.1
ENSG00000127870.17	0.341689	ENSG00000138069.18
ENSG00000067113.17	0.341688	ENSG00000162734.13
ENSG00000079435.10	0.341685	ENSG00000251580.3
ENSG00000144791.10	0.341684	ENSG00000151093.8
ENSG00000161980.6	0.341684	ENSG00000185220.12
ENSG00000110955.9	0.341682	ENSG00000133997.12
ENSG00000165661.17	0.341682	ENSG00000183298.5
ENSG00000166845.15	0.341676	ENSG00000251580.3
ENSG00000185813.11	0.341675	ENSG00000231307.1
ENSG00000140259.7	0.341672	ENSG00000163331.12
ENSG00000106868.17	0.341672	ENSG00000185518.12
ENSG00000105851.11	0.341672	ENSG00000199627.1
ENSG00000038358.15	0.341671	ENSG00000240563.2
ENSG00000000457.14	0.34167	ENSG00000239218.2
ENSG00000176170.14	0.341669	ENSG00000201264.1
ENSG00000163053.11	0.341667	ENSG00000253598.3
ENSG00000125901.6	0.341666	ENSG00000143390.18
ENSG00000138190.17	0.341666	ENSG00000151834.16
ENSG00000197757.8	0.341665	ENSG00000283207.1
ENSG00000115137.12	0.341664	ENSG00000250433.1
ENSG00000156471.13	0.341662	ENSG00000249485.1
ENSG00000067365.15	0.341662	ENSG00000282757.4
ENSG00000233821.1	0.341661	ENSG00000283558.1
ENSG00000172985.11	0.34166	ENSG00000181523.13
ENSG00000076351.13	0.341658	ENSG00000163611.11
ENSG00000083642.19	0.341656	ENSG00000285410.1
ENSG00000105516.11	0.341655	ENSG00000163875.16
ENSG00000152672.8	0.341654	ENSG00000226921.7
ENSG00000008197.5	0.341654	ENSG00000226928.1
ENSG00000100764.14	0.341653	ENSG00000144713.13
ENSG00000112796.10	0.341653	ENSG00000177374.13
ENSG00000134760.6	0.341652	ENSG00000142615.8
ENSG00000111879.20	0.34165	ENSG00000145050.19
ENSG00000159388.6	0.341649	ENSG00000204250.3
ENSG00000235602.5	0.341649	ENSG00000278416.1
ENSG00000167617.3	0.341647	ENSG00000186352.9
ENSG00000136867.11	0.341646	ENSG00000169026.13
ENSG00000124602.10	0.341646	ENSG00000179403.12
ENSG00000168092.14	0.341646	ENSG00000230071.2
ENSG00000145217.14	0.341644	ENSG00000169026.13
ENSG00000155926.14	0.341644	ENSG00000182628.13
ENSG00000108433.17	0.341643	ENSG00000112425.16
ENSG00000131238.18	0.341643	ENSG00000139746.16
ENSG00000137054.16	0.341643	ENSG00000181885.18
ENSG00000137575.12	0.341643	ENSG00000184967.7
ENSG00000138135.7	0.341643	ENSG00000226091.7
ENSG00000177432.8	0.341643	ENSG00000274523.5
ENSG00000100263.14	0.341641	ENSG00000221988.13
ENSG00000148842.18	0.341638	ENSG00000197150.13
ENSG00000106483.12	0.341637	ENSG00000171984.15
ENSG00000120664.11	0.341636	ENSG00000164808.17
ENSG00000007174.18	0.341631	ENSG00000170819.5
ENSG00000080819.9	0.34163	ENSG00000102554.14
ENSG00000163162.9	0.341628	ENSG00000274523.5
ENSG00000231942.3	0.341628	ENSG00000281731.3
ENSG00000104866.11	0.341625	ENSG00000111684.11
ENSG00000143294.15	0.341625	ENSG00000169189.17
ENSG00000100290.3	0.341625	ENSG00000177300.7
ENSG00000155592.16	0.341625	ENSG00000197360.9
ENSG00000081377.17	0.341624	ENSG00000214975.4
ENSG00000134982.17	0.34162	ENSG00000273033.2
ENSG00000205022.9	0.34162	ENSG00000276712.1
ENSG00000128313.2	0.341619	ENSG00000143387.14
ENSG00000128739.23	0.341617	ENSG00000171056.8
ENSG00000075945.13	0.341615	ENSG00000172172.8
ENSG00000224041.3	0.341615	ENSG00000260231.2
ENSG00000223387.6	0.341614	ENSG00000277322.1
ENSG00000007038.11	0.341608	ENSG00000149573.9
ENSG00000167578.18	0.341608	ENSG00000171428.15
ENSG00000233006.8	0.341608	ENSG00000244479.7
ENSG00000141293.16	0.341607	ENSG00000224660.2
ENSG00000166477.13	0.341604	ENSG00000234776.5
ENSG00000126773.13	0.341603	ENSG00000177954.14
ENSG00000100263.14	0.3416	ENSG00000116260.17
ENSG00000091127.14	0.3416	ENSG00000149782.13
ENSG00000122678.17	0.341599	ENSG00000141314.13
ENSG00000153574.9	0.341598	ENSG00000174007.9
ENSG00000100311.17	0.341597	ENSG00000110218.9
ENSG00000113558.19	0.341597	ENSG00000127366.5
ENSG00000154839.10	0.341597	ENSG00000171984.15
ENSG00000211595.2	0.341597	ENSG00000211666.2
ENSG00000161999.13	0.341595	ENSG00000163138.19
ENSG00000103429.11	0.341594	ENSG00000146666.5
ENSG00000073712.15	0.341594	ENSG00000169857.9
ENSG00000100325.15	0.341592	ENSG00000134852.15
ENSG00000164889.15	0.341592	ENSG00000265145.1
ENSG00000100605.17	0.341591	ENSG00000127947.16
ENSG00000137575.12	0.341591	ENSG00000188647.13
ENSG00000177954.14	0.341591	ENSG00000278023.7
ENSG00000143341.12	0.34159	ENSG00000176160.11
ENSG00000196437.12	0.34159	ENSG00000227232.5
ENSG00000108963.19	0.341588	ENSG00000197724.11
ENSG00000176160.11	0.341588	ENSG00000240342.3
ENSG00000175984.15	0.341588	ENSG00000259783.6
ENSG00000127720.8	0.341587	ENSG00000163629.13
ENSG00000066322.15	0.341586	ENSG00000070444.15
ENSG00000085999.13	0.341586	ENSG00000103995.14
ENSG00000090273.14	0.341586	ENSG00000107185.10
ENSG00000184719.12	0.341585	ENSG00000278416.1
ENSG00000164307.13	0.341584	ENSG00000224023.10
ENSG00000180221.6	0.341582	ENSG00000223476.1
ENSG00000230360.1	0.341582	ENSG00000268388.6
ENSG00000129255.16	0.341581	ENSG00000248092.8
ENSG00000123268.9	0.34158	ENSG00000166845.15
ENSG00000165084.16	0.34158	ENSG00000250223.1
ENSG00000100311.17	0.341579	ENSG00000224892.6
ENSG00000123933.17	0.341578	ENSG00000143486.16
ENSG00000133937.5	0.341578	ENSG00000173208.4
ENSG00000151746.15	0.341578	ENSG00000174842.17
ENSG00000139726.11	0.341577	ENSG00000230716.3
ENSG00000112294.14	0.341576	ENSG00000168843.14
ENSG00000213513.3	0.341576	ENSG00000231256.8
ENSG00000213194.3	0.341576	ENSG00000272146.6
ENSG00000107185.10	0.341574	ENSG00000138069.18
ENSG00000083642.19	0.341574	ENSG00000164494.12
ENSG00000162461.8	0.341571	ENSG00000213901.11
ENSG00000147274.14	0.341569	ENSG00000234618.1
ENSG00000126860.12	0.341569	ENSG00000254999.4
ENSG00000141622.14	0.341568	ENSG00000184967.7
ENSG00000104412.8	0.341567	ENSG00000144597.14
ENSG00000100554.12	0.341566	ENSG00000130816.17
ENSG00000110455.14	0.341565	ENSG00000253893.2
ENSG00000102078.16	0.341564	ENSG00000170385.10
ENSG00000087085.16	0.341564	ENSG00000180806.5
ENSG00000167257.11	0.341563	ENSG00000178226.11
ENSG00000188779.12	0.341562	ENSG00000213901.11
ENSG00000133874.2	0.341561	ENSG00000211679.2
ENSG00000075303.13	0.341558	ENSG00000188779.12
ENSG00000136856.18	0.341556	ENSG00000158482.10
ENSG00000173457.11	0.341555	ENSG00000238835.1
ENSG00000154040.21	0.341554	ENSG00000164007.11
ENSG00000057663.16	0.341554	ENSG00000244067.3
ENSG00000139746.16	0.341552	ENSG00000162927.14
ENSG00000013288.9	0.341551	ENSG00000163558.13
ENSG00000167554.15	0.341547	ENSG00000256087.7
ENSG00000125449.7	0.341546	ENSG00000169255.15
ENSG00000180900.20	0.341546	ENSG00000234797.5
ENSG00000230539.1	0.341546	ENSG00000275670.1
ENSG00000174950.11	0.341545	ENSG00000233570.2
ENSG00000160318.6	0.341545	ENSG00000277632.2
ENSG00000131080.15	0.341543	ENSG00000231907.2
ENSG00000122406.14	0.341541	ENSG00000164494.12
ENSG00000205250.9	0.341541	ENSG00000228126.1
ENSG00000235397.1	0.34154	ENSG00000255291.2
ENSG00000104413.18	0.341539	ENSG00000253310.1
ENSG00000091039.17	0.341536	ENSG00000103226.19
ENSG00000140386.13	0.341536	ENSG00000188647.13
ENSG00000198908.12	0.341536	ENSG00000270325.1
ENSG00000105171.10	0.341533	ENSG00000167578.18
ENSG00000064490.14	0.341532	ENSG00000124226.11
ENSG00000136158.12	0.341531	ENSG00000158482.10
ENSG00000085999.13	0.341528	ENSG00000207508.1
ENSG00000104131.13	0.341528	ENSG00000207962.1
ENSG00000158482.10	0.341526	ENSG00000169026.13
ENSG00000007038.11	0.341525	ENSG00000010017.13
ENSG00000142615.8	0.341524	ENSG00000217811.1
ENSG00000077684.16	0.341521	ENSG00000260726.2
ENSG00000006125.18	0.341519	ENSG00000188460.4
ENSG00000229367.1	0.341518	ENSG00000233343.1
ENSG00000139719.11	0.341517	ENSG00000181472.5
ENSG00000007944.15	0.341517	ENSG00000198856.13
ENSG00000227688.2	0.341514	ENSG00000268916.6
ENSG00000138449.11	0.341511	ENSG00000225697.13
ENSG00000010017.13	0.341507	ENSG00000183943.6
ENSG00000070010.19	0.341506	ENSG00000188690.15
ENSG00000137207.12	0.341504	ENSG00000199990.1
ENSG00000132432.14	0.341503	ENSG00000240489.1
ENSG00000171823.7	0.341502	ENSG00000221628.1
ENSG00000226498.2	0.341502	ENSG00000244363.3
ENSG00000116141.17	0.341499	ENSG00000177590.7
ENSG00000165113.13	0.341497	ENSG00000215241.4
ENSG00000166845.15	0.341496	ENSG00000198746.13
ENSG00000114125.14	0.341495	ENSG00000170860.4
ENSG00000067113.17	0.341494	ENSG00000068438.15
ENSG00000115825.11	0.341491	ENSG00000131238.18
ENSG00000144290.17	0.34149	ENSG00000147164.12
ENSG00000103415.12	0.341489	ENSG00000123384.14
ENSG00000114854.8	0.341487	ENSG00000228411.1
ENSG00000083168.11	0.341486	ENSG00000274523.5
ENSG00000063127.16	0.341484	ENSG00000145217.14
ENSG00000161929.15	0.341483	ENSG00000175467.15
ENSG00000151834.16	0.341483	ENSG00000226220.1
ENSG00000178723.7	0.341483	ENSG00000236678.8
ENSG00000171311.13	0.34148	ENSG00000213462.5
ENSG00000103769.10	0.341478	ENSG00000197181.12
ENSG00000129968.17	0.341478	ENSG00000204581.3
ENSG00000100239.16	0.341475	ENSG00000179715.13
ENSG00000165698.16	0.341475	ENSG00000221102.1
ENSG00000089220.5	0.341474	ENSG00000136040.9
ENSG00000135218.19	0.341474	ENSG00000183484.12
ENSG00000103067.14	0.341472	ENSG00000249958.1
ENSG00000100129.18	0.341471	ENSG00000207508.1
ENSG00000170190.16	0.34147	ENSG00000224660.2
ENSG00000133401.16	0.341469	ENSG00000203485.14
ENSG00000123349.15	0.341469	ENSG00000273033.2
ENSG00000236497.2	0.341469	ENSG00000283597.3
ENSG00000105697.9	0.341468	ENSG00000162522.11
ENSG00000099999.15	0.341467	ENSG00000234199.3
ENSG00000108688.11	0.341466	ENSG00000230452.1
ENSG00000224494.1	0.341466	ENSG00000241095.1
ENSG00000144452.15	0.341465	ENSG00000163808.17
ENSG00000101782.15	0.341464	ENSG00000238741.1
ENSG00000067113.17	0.341464	ENSG00000241973.11
ENSG00000103061.13	0.34146	ENSG00000225630.1
ENSG00000198496.12	0.341458	ENSG00000270170.2
ENSG00000123352.18	0.341457	ENSG00000238286.1
ENSG00000121644.19	0.341455	ENSG00000198908.12
ENSG00000198837.10	0.341454	ENSG00000226091.7
ENSG00000014824.14	0.341452	ENSG00000104852.15
ENSG00000083642.19	0.341452	ENSG00000177600.9
ENSG00000162769.13	0.341451	ENSG00000213513.3
ENSG00000108242.13	0.341449	ENSG00000157542.11
ENSG00000104973.19	0.341448	ENSG00000123560.14
ENSG00000149131.17	0.341448	ENSG00000169247.14
ENSG00000157326.19	0.341447	ENSG00000172965.17
ENSG00000092108.22	0.341446	ENSG00000177954.14
ENSG00000129255.16	0.341446	ENSG00000197879.17
ENSG00000161970.15	0.341446	ENSG00000230665.3
ENSG00000087095.13	0.341445	ENSG00000108523.16
ENSG00000151748.15	0.341443	ENSG00000231508.1
ENSG00000112294.14	0.341442	ENSG00000125449.7
ENSG00000189180.16	0.341442	ENSG00000198538.11
ENSG00000143751.10	0.341442	ENSG00000235145.2
ENSG00000133466.14	0.34144	ENSG00000164626.9
ENSG00000127980.16	0.341439	ENSG00000143319.17
ENSG00000146223.16	0.341439	ENSG00000197892.13
ENSG00000116544.12	0.341438	ENSG00000119862.13
ENSG00000260423.2	0.341438	ENSG00000260737.6
ENSG00000259550.2	0.341437	ENSG00000262497.1
ENSG00000120709.11	0.341436	ENSG00000228887.3
ENSG00000100376.12	0.341434	ENSG00000131236.18
ENSG00000142615.8	0.341434	ENSG00000164307.13
ENSG00000138780.15	0.341434	ENSG00000177954.14
ENSG00000040275.17	0.341434	ENSG00000200879.1
ENSG00000115257.15	0.341433	ENSG00000150776.18
ENSG00000127947.16	0.341432	ENSG00000238835.1
ENSG00000129317.15	0.34143	ENSG00000187514.17
ENSG00000004864.14	0.341429	ENSG00000028528.15
ENSG00000100867.15	0.341428	ENSG00000138190.17
ENSG00000173890.17	0.341428	ENSG00000261559.1
ENSG00000089876.12	0.341427	ENSG00000186197.15
ENSG00000171858.18	0.341427	ENSG00000271105.1
ENSG00000133561.15	0.341426	ENSG00000155111.15
ENSG00000013288.9	0.341424	ENSG00000122477.13
ENSG00000114942.14	0.341424	ENSG00000139174.12
ENSG00000169255.15	0.341424	ENSG00000232254.1
ENSG00000004766.17	0.341423	ENSG00000117533.15
ENSG00000174255.8	0.341423	ENSG00000198153.8
ENSG00000135632.12	0.341423	ENSG00000253294.1
ENSG00000175467.15	0.341422	ENSG00000229638.1
ENSG00000133627.18	0.341422	ENSG00000248697.1
ENSG00000169371.14	0.34142	ENSG00000174358.16
ENSG00000076356.7	0.341418	ENSG00000124226.11
ENSG00000116260.17	0.341418	ENSG00000200169.1
ENSG00000101266.19	0.341417	ENSG00000155265.11
ENSG00000164051.14	0.341415	ENSG00000259904.1
ENSG00000161980.6	0.341414	ENSG00000178026.13
ENSG00000100591.8	0.341414	ENSG00000178802.18
ENSG00000165821.12	0.341414	ENSG00000223803.1
ENSG00000058063.16	0.341413	ENSG00000104413.18
ENSG00000099337.5	0.341411	ENSG00000276712.1
ENSG00000010017.13	0.341407	ENSG00000127564.17
ENSG00000173486.14	0.341407	ENSG00000242992.3
ENSG00000095370.20	0.341406	ENSG00000185053.14
ENSG00000166928.11	0.341406	ENSG00000207508.1
ENSG00000244199.1	0.341405	ENSG00000262919.8
ENSG00000143751.10	0.341403	ENSG00000169750.9
ENSG00000169385.3	0.341403	ENSG00000201785.1
ENSG00000088826.18	0.341402	ENSG00000109667.12
ENSG00000051128.19	0.341401	ENSG00000164985.15
ENSG00000071909.19	0.341401	ENSG00000213741.11
ENSG00000232385.2	0.341401	ENSG00000255409.1
ENSG00000166928.11	0.341399	ENSG00000197892.13
ENSG00000127989.14	0.341398	ENSG00000173120.15
ENSG00000074201.9	0.341398	ENSG00000237618.1
ENSG00000110025.13	0.341397	ENSG00000174669.12
ENSG00000120071.15	0.341397	ENSG00000211687.1
ENSG00000136158.12	0.341396	ENSG00000212493.1
ENSG00000064932.16	0.341395	ENSG00000128699.14
ENSG00000099999.15	0.341394	ENSG00000207357.1
ENSG00000100266.19	0.341393	ENSG00000146733.14
ENSG00000131238.18	0.341391	ENSG00000143486.16
ENSG00000174371.17	0.34139	ENSG00000175820.4
ENSG00000162073.14	0.341388	ENSG00000232818.2
ENSG00000157110.16	0.341387	ENSG00000184719.12
ENSG00000116221.15	0.341386	ENSG00000122406.14
ENSG00000153982.11	0.341385	ENSG00000275385.2
ENSG00000105355.9	0.341384	ENSG00000136147.18
ENSG00000136026.14	0.341384	ENSG00000160072.20
ENSG00000143341.12	0.341383	ENSG00000217527.1
ENSG00000170469.11	0.341382	ENSG00000246985.8
ENSG00000103343.13	0.341381	ENSG00000198169.9
ENSG00000164603.12	0.341379	ENSG00000178385.15
ENSG00000108771.13	0.341379	ENSG00000229132.2
ENSG00000197591.3	0.341376	ENSG00000259577.2
ENSG00000111886.11	0.341375	ENSG00000123159.16
ENSG00000213337.9	0.341375	ENSG00000231782.7
ENSG00000086288.12	0.341374	ENSG00000161057.13
ENSG00000115233.12	0.34137	ENSG00000122678.17
ENSG00000069345.12	0.341369	ENSG00000070444.15
ENSG00000213770.3	0.341369	ENSG00000240403.5
ENSG00000163590.14	0.341368	ENSG00000260032.2
ENSG00000127081.14	0.341367	ENSG00000167528.13
ENSG00000083750.13	0.341367	ENSG00000252010.1
ENSG00000104852.15	0.341366	ENSG00000169359.16
ENSG00000171094.18	0.341365	ENSG00000229249.7
ENSG00000167984.18	0.341365	ENSG00000254093.9
ENSG00000108830.10	0.341362	ENSG00000156253.7
ENSG00000163069.13	0.341362	ENSG00000189091.13
ENSG00000156253.7	0.34136	ENSG00000175741.5
ENSG00000140945.17	0.34136	ENSG00000230716.3
ENSG00000125520.14	0.341359	ENSG00000207493.1
ENSG00000156959.9	0.341358	ENSG00000214604.3
ENSG00000142178.9	0.341358	ENSG00000223459.6
ENSG00000066813.14	0.341358	ENSG00000271532.1
ENSG00000141756.19	0.341356	ENSG00000231907.2
ENSG00000168297.16	0.341354	ENSG00000169189.17
ENSG00000082516.9	0.341353	ENSG00000166024.14
ENSG00000160948.14	0.341353	ENSG00000236104.3
ENSG00000144191.12	0.341351	ENSG00000225484.7
ENSG00000235984.5	0.341351	ENSG00000242325.1
ENSG00000070610.14	0.34135	ENSG00000211687.1
ENSG00000100605.17	0.341349	ENSG00000204308.8
ENSG00000196678.14	0.341349	ENSG00000232977.7
ENSG00000136710.10	0.341348	ENSG00000271563.1
ENSG00000185122.11	0.341347	ENSG00000243964.1
ENSG00000113318.11	0.341345	ENSG00000164494.12
ENSG00000105649.10	0.341344	ENSG00000131791.8
ENSG00000155066.16	0.341344	ENSG00000217527.1
ENSG00000137770.14	0.341342	ENSG00000197595.4
ENSG00000174842.17	0.341342	ENSG00000226533.1
ENSG00000079950.14	0.341341	ENSG00000118007.13
ENSG00000118680.14	0.341341	ENSG00000224631.4
ENSG00000167257.11	0.341339	ENSG00000224892.6
ENSG00000172123.13	0.341338	ENSG00000238286.1
ENSG00000111837.12	0.341335	ENSG00000180979.10
ENSG00000103174.13	0.341334	ENSG00000130669.17
ENSG00000141098.13	0.341334	ENSG00000196301.3
ENSG00000123933.17	0.341332	ENSG00000156253.7
ENSG00000078900.15	0.341332	ENSG00000167723.15
ENSG00000135916.16	0.341332	ENSG00000204310.13
ENSG00000100422.14	0.341332	ENSG00000235690.2
ENSG00000117009.12	0.341331	ENSG00000162927.14
ENSG00000158006.14	0.341331	ENSG00000204469.13
ENSG00000164050.13	0.341331	ENSG00000207508.1
ENSG00000109089.7	0.341331	ENSG00000242134.2
ENSG00000108064.11	0.341329	ENSG00000115902.11
ENSG00000101266.19	0.341328	ENSG00000131148.9
ENSG00000133874.2	0.341328	ENSG00000138722.10
ENSG00000169116.11	0.341328	ENSG00000204469.13
ENSG00000061794.13	0.341328	ENSG00000215086.2
ENSG00000169019.11	0.341327	ENSG00000177600.9
ENSG00000148908.15	0.341324	ENSG00000162927.14
ENSG00000146192.15	0.341324	ENSG00000164815.11
ENSG00000135900.4	0.341323	ENSG00000162927.14
ENSG00000079950.14	0.341322	ENSG00000115524.17
ENSG00000125648.15	0.341322	ENSG00000141293.16
ENSG00000136718.10	0.341322	ENSG00000213553.4
ENSG00000029364.12	0.341321	ENSG00000067066.17
ENSG00000152359.15	0.341319	ENSG00000227694.1
ENSG00000112425.16	0.341319	ENSG00000256643.1
ENSG00000134072.11	0.341318	ENSG00000274523.5
ENSG00000070444.15	0.341317	ENSG00000165113.13
ENSG00000080200.10	0.341317	ENSG00000197635.11
ENSG00000100614.18	0.341316	ENSG00000141504.12
ENSG00000105085.11	0.341312	ENSG00000204576.12
ENSG00000130827.6	0.34131	ENSG00000179041.4
ENSG00000173627.8	0.34131	ENSG00000213785.3
ENSG00000142583.18	0.34131	ENSG00000265706.1
ENSG00000178802.18	0.341308	ENSG00000271334.6
ENSG00000071994.11	0.341307	ENSG00000126067.12
ENSG00000174255.8	0.341307	ENSG00000211792.2
ENSG00000141756.19	0.341306	ENSG00000245729.2
ENSG00000103832.10	0.341305	ENSG00000238098.9
ENSG00000107897.20	0.341305	ENSG00000253734.2
ENSG00000103769.10	0.341303	ENSG00000167985.7
ENSG00000236678.8	0.341303	ENSG00000277150.2
ENSG00000094963.14	0.3413	ENSG00000162522.11
ENSG00000132824.14	0.3413	ENSG00000189091.13
ENSG00000184100.6	0.3413	ENSG00000252933.1
ENSG00000049449.10	0.341298	ENSG00000187147.18
ENSG00000163877.11	0.341298	ENSG00000188725.8
ENSG00000102265.12	0.341297	ENSG00000184840.12
ENSG00000155495.9	0.341295	ENSG00000170584.11
ENSG00000203965.13	0.341294	ENSG00000251593.1
ENSG00000101654.18	0.341293	ENSG00000282508.2
ENSG00000142615.8	0.341291	ENSG00000163349.22
ENSG00000091127.14	0.34129	ENSG00000104973.19
ENSG00000115705.22	0.34129	ENSG00000131747.15
ENSG00000136867.11	0.34129	ENSG00000174669.12
ENSG00000108819.11	0.341289	ENSG00000185122.11
ENSG00000002587.10	0.341288	ENSG00000108861.9
ENSG00000171680.23	0.341287	ENSG00000213553.4
ENSG00000143368.10	0.341287	ENSG00000213842.2
ENSG00000100614.18	0.341286	ENSG00000161929.15
ENSG00000116685.16	0.341286	ENSG00000164796.18
ENSG00000166192.15	0.341286	ENSG00000187231.14
ENSG00000073803.14	0.341285	ENSG00000270325.1
ENSG00000181211.1	0.341285	ENSG00000272381.2
ENSG00000000457.14	0.341284	ENSG00000175087.10
ENSG00000105649.10	0.341284	ENSG00000282508.2
ENSG00000151617.17	0.341283	ENSG00000171311.13
ENSG00000103126.15	0.341283	ENSG00000263831.1
ENSG00000163421.9	0.341282	ENSG00000187147.18
ENSG00000106246.18	0.341282	ENSG00000201942.1
ENSG00000134107.5	0.34128	ENSG00000221963.6
ENSG00000100764.14	0.341279	ENSG00000101654.18
ENSG00000168490.14	0.341279	ENSG00000237273.1
ENSG00000177842.12	0.341278	ENSG00000196724.13
ENSG00000008128.23	0.341272	ENSG00000182103.5
ENSG00000188460.4	0.341272	ENSG00000253310.1
ENSG00000172809.13	0.341271	ENSG00000184111.6
ENSG00000108510.10	0.341269	ENSG00000163138.19
ENSG00000174498.14	0.341269	ENSG00000174842.17
ENSG00000221241.1	0.341268	ENSG00000238286.1
ENSG00000149257.16	0.341266	ENSG00000187742.15
ENSG00000178764.8	0.341266	ENSG00000264278.1
ENSG00000242992.3	0.341266	ENSG00000280650.1
ENSG00000013306.16	0.341264	ENSG00000138449.11
ENSG00000165895.19	0.341264	ENSG00000168748.14
ENSG00000254413.8	0.341264	ENSG00000257725.1
ENSG00000057935.14	0.341263	ENSG00000248092.8
ENSG00000164031.17	0.341261	ENSG00000166265.13
ENSG00000144290.17	0.341261	ENSG00000185220.12
ENSG00000141446.11	0.34126	ENSG00000171217.5
ENSG00000247872.2	0.341259	ENSG00000256661.1
ENSG00000171202.7	0.341254	ENSG00000211888.2
ENSG00000102030.16	0.341252	ENSG00000168490.14
ENSG00000106780.9	0.34125	ENSG00000196482.18
ENSG00000104369.5	0.34125	ENSG00000203795.3
ENSG00000158077.5	0.34125	ENSG00000249048.2
ENSG00000264500.1	0.341247	ENSG00000283122.1
ENSG00000107816.17	0.341246	ENSG00000116161.18
ENSG00000105270.15	0.341246	ENSG00000211935.3
ENSG00000225657.2	0.341246	ENSG00000250048.2
ENSG00000129465.16	0.341245	ENSG00000176783.15
ENSG00000054219.11	0.341244	ENSG00000204469.13
ENSG00000083168.11	0.341243	ENSG00000137944.18
ENSG00000093167.18	0.341241	ENSG00000123219.13
ENSG00000120833.14	0.341241	ENSG00000145335.17
ENSG00000000457.14	0.341241	ENSG00000179918.19
ENSG00000157542.11	0.34124	ENSG00000182782.8
ENSG00000106330.12	0.341236	ENSG00000204697.3
ENSG00000184719.12	0.341236	ENSG00000228808.1
ENSG00000109667.12	0.341235	ENSG00000115902.11
ENSG00000186468.13	0.341234	ENSG00000225663.8
ENSG00000014824.14	0.341233	ENSG00000170190.16
ENSG00000153283.13	0.341229	ENSG00000165972.13
ENSG00000160401.15	0.341229	ENSG00000169255.15
ENSG00000164597.15	0.341229	ENSG00000265843.3
ENSG00000170584.11	0.341226	ENSG00000170653.19
ENSG00000204498.11	0.341225	ENSG00000234886.1
ENSG00000213568.4	0.341225	ENSG00000260298.2
ENSG00000105649.10	0.341224	ENSG00000116273.6
ENSG00000186480.13	0.341223	ENSG00000254017.1
ENSG00000159388.6	0.341223	ENSG00000260726.2
ENSG00000168036.18	0.341223	ENSG00000270325.1
ENSG00000163138.19	0.341219	ENSG00000252947.1
ENSG00000156966.7	0.341218	ENSG00000233369.7
ENSG00000170653.19	0.341216	ENSG00000237799.2
ENSG00000061987.16	0.341215	ENSG00000237576.2
ENSG00000129993.15	0.341213	ENSG00000204250.3
ENSG00000168748.14	0.341213	ENSG00000227118.3
ENSG00000166024.14	0.341211	ENSG00000169116.11
ENSG00000219163.2	0.341208	ENSG00000236813.1
ENSG00000163915.7	0.341207	ENSG00000265112.1
ENSG00000141756.19	0.341206	ENSG00000151023.17
ENSG00000109667.12	0.341203	ENSG00000145335.17
ENSG00000004776.13	0.341203	ENSG00000170819.5
ENSG00000236813.1	0.341203	ENSG00000258104.1
ENSG00000090097.22	0.341199	ENSG00000106244.13
ENSG00000138135.7	0.341199	ENSG00000143387.14
ENSG00000148377.6	0.341198	ENSG00000183876.9
ENSG00000169704.5	0.341198	ENSG00000207625.1
ENSG00000162927.14	0.341197	ENSG00000243477.6
ENSG00000106333.13	0.341196	ENSG00000145592.14
ENSG00000109534.17	0.341194	ENSG00000118113.12
ENSG00000080824.19	0.341193	ENSG00000241230.3
ENSG00000184743.13	0.341193	ENSG00000249026.2
ENSG00000145757.16	0.341192	ENSG00000147164.12
ENSG00000105497.8	0.341192	ENSG00000196150.14
ENSG00000108523.16	0.34119	ENSG00000237667.7
ENSG00000082516.9	0.341188	ENSG00000148773.14
ENSG00000102313.9	0.341184	ENSG00000226272.5
ENSG00000169019.11	0.341184	ENSG00000227347.1
ENSG00000185813.11	0.341183	ENSG00000204308.8
ENSG00000115825.11	0.341182	ENSG00000131791.8
ENSG00000215456.6	0.341182	ENSG00000234616.9
ENSG00000115942.9	0.341181	ENSG00000186468.13
ENSG00000104313.20	0.341179	ENSG00000158874.11
ENSG00000123268.9	0.341179	ENSG00000196482.18
ENSG00000167394.13	0.341178	ENSG00000196437.12
ENSG00000111845.5	0.341177	ENSG00000198034.11
ENSG00000110400.11	0.341176	ENSG00000185049.16
ENSG00000184967.7	0.341176	ENSG00000199872.1
ENSG00000179195.16	0.341175	ENSG00000196214.11
ENSG00000228887.3	0.341175	ENSG00000251383.1
ENSG00000163138.19	0.341174	ENSG00000244363.3
ENSG00000054219.11	0.341173	ENSG00000088205.13
ENSG00000164631.19	0.341173	ENSG00000186026.7
ENSG00000100422.14	0.341172	ENSG00000100554.12
ENSG00000123353.10	0.341172	ENSG00000197181.12
ENSG00000141258.13	0.34117	ENSG00000148082.10
ENSG00000163629.13	0.34117	ENSG00000163660.12
ENSG00000142409.6	0.34117	ENSG00000176293.20
ENSG00000091009.8	0.341169	ENSG00000106246.18
ENSG00000106397.12	0.341169	ENSG00000163629.13
ENSG00000125534.10	0.341169	ENSG00000186468.13
ENSG00000163421.9	0.341169	ENSG00000231177.4
ENSG00000179913.11	0.341169	ENSG00000233821.1
ENSG00000111011.18	0.341167	ENSG00000211943.2
ENSG00000070610.14	0.341166	ENSG00000101442.10
ENSG00000121073.15	0.341164	ENSG00000168575.10
ENSG00000166192.15	0.341164	ENSG00000197019.5
ENSG00000108774.15	0.341163	ENSG00000232437.1
ENSG00000032444.17	0.341162	ENSG00000062582.14
ENSG00000143889.16	0.341162	ENSG00000181092.10
ENSG00000112697.17	0.341162	ENSG00000211839.1
ENSG00000163590.14	0.341161	ENSG00000186298.12
ENSG00000187187.14	0.341161	ENSG00000196357.12
ENSG00000100376.12	0.341161	ENSG00000234616.9
ENSG00000144659.13	0.341158	ENSG00000147100.11
ENSG00000199872.1	0.341158	ENSG00000238741.1
ENSG00000006125.18	0.341157	ENSG00000203760.9
ENSG00000157110.16	0.341155	ENSG00000158270.12
ENSG00000112796.10	0.341155	ENSG00000249768.2
ENSG00000224237.1	0.341155	ENSG00000254388.1
ENSG00000110536.14	0.341154	ENSG00000241230.3
ENSG00000163516.14	0.341151	ENSG00000205339.10
ENSG00000018189.13	0.34115	ENSG00000163002.13
ENSG00000112941.14	0.341148	ENSG00000139719.11
ENSG00000165997.5	0.341148	ENSG00000261348.2
ENSG00000100034.14	0.341147	ENSG00000101266.19
ENSG00000166855.9	0.341147	ENSG00000260239.2
ENSG00000066185.13	0.341146	ENSG00000197360.9
ENSG00000119953.14	0.341143	ENSG00000158482.10
ENSG00000167257.11	0.341143	ENSG00000238741.1
ENSG00000108523.16	0.341142	ENSG00000237576.2
ENSG00000145975.15	0.341142	ENSG00000258650.1
ENSG00000156471.13	0.34114	ENSG00000165105.10
ENSG00000106246.18	0.341139	ENSG00000163162.9
ENSG00000005249.13	0.341139	ENSG00000252361.1
ENSG00000116685.16	0.341137	ENSG00000150760.13
ENSG00000105607.13	0.341137	ENSG00000174106.3
ENSG00000149131.17	0.341135	ENSG00000172985.11
ENSG00000100266.19	0.341134	ENSG00000108523.16
ENSG00000103187.8	0.341133	ENSG00000223621.1
ENSG00000132326.12	0.341132	ENSG00000248092.8
ENSG00000124535.16	0.34113	ENSG00000196705.8
ENSG00000025156.13	0.341129	ENSG00000197696.10
ENSG00000066185.13	0.341129	ENSG00000198795.11
ENSG00000211792.2	0.341129	ENSG00000274925.1
ENSG00000185869.15	0.341128	ENSG00000198346.11
ENSG00000251571.1	0.341127	ENSG00000259577.2
ENSG00000135537.17	0.341126	ENSG00000229132.2
ENSG00000121211.8	0.341124	ENSG00000157087.20
ENSG00000103126.15	0.341124	ENSG00000175538.11
ENSG00000184967.7	0.341123	ENSG00000252010.1
ENSG00000130881.14	0.34112	ENSG00000184967.7
ENSG00000188725.8	0.34112	ENSG00000211839.1
ENSG00000120832.10	0.341118	ENSG00000205413.8
ENSG00000164039.15	0.341116	ENSG00000255291.2
ENSG00000181915.5	0.341115	ENSG00000183876.9
ENSG00000114544.17	0.341115	ENSG00000201302.1
ENSG00000106128.19	0.341114	ENSG00000188460.4
ENSG00000106244.13	0.341113	ENSG00000224892.6
ENSG00000151651.16	0.341111	ENSG00000164039.15
ENSG00000101266.19	0.341111	ENSG00000174004.6
ENSG00000120451.11	0.341106	ENSG00000180921.7
ENSG00000204380.4	0.341101	ENSG00000264017.2
ENSG00000075292.19	0.3411	ENSG00000120215.10
ENSG00000171217.5	0.3411	ENSG00000231256.8
ENSG00000158874.11	0.341098	ENSG00000171311.13
ENSG00000132824.14	0.341098	ENSG00000213693.4
ENSG00000116273.6	0.341097	ENSG00000171566.12
ENSG00000156966.7	0.341097	ENSG00000262246.6
ENSG00000211632.4	0.341095	ENSG00000248693.1
ENSG00000115107.20	0.341093	ENSG00000165730.16
ENSG00000007376.8	0.341093	ENSG00000165821.12
ENSG00000088930.8	0.341091	ENSG00000147905.18
ENSG00000168813.17	0.34109	ENSG00000187792.5
ENSG00000173908.9	0.341089	ENSG00000224289.1
ENSG00000069943.10	0.341087	ENSG00000252782.1
ENSG00000128692.8	0.341086	ENSG00000141098.13
ENSG00000128581.17	0.341086	ENSG00000250048.2
ENSG00000143486.16	0.341085	ENSG00000213741.11
ENSG00000119314.16	0.341085	ENSG00000228808.1
ENSG00000142615.8	0.341085	ENSG00000232362.1
ENSG00000052802.13	0.341084	ENSG00000162734.13
ENSG00000179152.20	0.341083	ENSG00000201901.1
ENSG00000119729.12	0.341082	ENSG00000140280.14
ENSG00000140807.7	0.341082	ENSG00000176623.12
ENSG00000173875.14	0.341082	ENSG00000278129.2
ENSG00000066813.14	0.341081	ENSG00000159184.8
ENSG00000157020.18	0.341079	ENSG00000249119.1
ENSG00000177468.7	0.341079	ENSG00000258640.3
ENSG00000130829.18	0.341078	ENSG00000168827.15
ENSG00000114125.14	0.341078	ENSG00000271105.1
ENSG00000160013.9	0.341077	ENSG00000197885.11
ENSG00000052802.13	0.341076	ENSG00000177600.9
ENSG00000119408.17	0.341076	ENSG00000181885.18
ENSG00000017260.20	0.341075	ENSG00000204469.13
ENSG00000164626.9	0.341074	ENSG00000176396.11
ENSG00000101400.6	0.341073	ENSG00000182934.12
ENSG00000100764.14	0.341072	ENSG00000175806.15
ENSG00000224389.9	0.341072	ENSG00000286042.1
ENSG00000110700.7	0.341071	ENSG00000176022.7
ENSG00000120053.12	0.341071	ENSG00000226374.3
ENSG00000102349.18	0.341068	ENSG00000198796.7
ENSG00000147889.18	0.341067	ENSG00000186480.13
ENSG00000186081.12	0.341067	ENSG00000204469.13
ENSG00000175806.15	0.341067	ENSG00000250853.1
ENSG00000123159.16	0.341066	ENSG00000163349.22
ENSG00000120925.16	0.341066	ENSG00000205853.12
ENSG00000167996.16	0.341065	ENSG00000254271.1
ENSG00000146733.14	0.341061	ENSG00000154589.7
ENSG00000159335.18	0.341061	ENSG00000164815.11
ENSG00000000457.14	0.341061	ENSG00000171428.15
ENSG00000162927.14	0.34106	ENSG00000239437.3
ENSG00000112164.6	0.341059	ENSG00000211611.2
ENSG00000200087.1	0.341059	ENSG00000212493.1
ENSG00000218891.5	0.341059	ENSG00000231167.3
ENSG00000113318.11	0.341058	ENSG00000124275.15
ENSG00000144659.13	0.341058	ENSG00000188725.8
ENSG00000176402.6	0.341056	ENSG00000226161.1
ENSG00000145907.16	0.341056	ENSG00000237424.1
ENSG00000201302.1	0.341055	ENSG00000251666.1
ENSG00000051128.19	0.341053	ENSG00000172167.8
ENSG00000162928.9	0.341053	ENSG00000264017.2
ENSG00000116005.12	0.341051	ENSG00000243477.6
ENSG00000135900.4	0.34105	ENSG00000187514.17
ENSG00000112218.9	0.34105	ENSG00000242931.1
ENSG00000017260.20	0.341049	ENSG00000127993.16
ENSG00000188095.6	0.341048	ENSG00000249210.1
ENSG00000167996.16	0.341047	ENSG00000223621.1
ENSG00000211491.2	0.341047	ENSG00000228126.1
ENSG00000123143.13	0.341046	ENSG00000136147.18
ENSG00000005448.17	0.341046	ENSG00000199990.1
ENSG00000128185.10	0.341045	ENSG00000198189.11
ENSG00000111886.11	0.341045	ENSG00000211687.1
ENSG00000163002.13	0.341045	ENSG00000230071.2
ENSG00000123159.16	0.341045	ENSG00000251383.1
ENSG00000100372.15	0.341039	ENSG00000162739.14
ENSG00000161057.13	0.341039	ENSG00000171566.12
ENSG00000104369.5	0.341038	ENSG00000128610.12
ENSG00000104413.18	0.341034	ENSG00000139899.11
ENSG00000141504.12	0.341034	ENSG00000207357.1
ENSG00000162783.11	0.341031	ENSG00000260032.2
ENSG00000108179.14	0.34103	ENSG00000185220.12
ENSG00000103995.14	0.34103	ENSG00000213741.11
ENSG00000099326.9	0.341029	ENSG00000112739.17
ENSG00000138135.7	0.341028	ENSG00000139445.18
ENSG00000121577.14	0.341028	ENSG00000143294.15
ENSG00000105011.9	0.341028	ENSG00000203697.12
ENSG00000103042.9	0.341027	ENSG00000145147.20
ENSG00000125845.7	0.341027	ENSG00000227411.1
ENSG00000109184.15	0.341024	ENSG00000162522.11
ENSG00000120071.15	0.341024	ENSG00000258120.2
ENSG00000145819.18	0.341021	ENSG00000231206.2
ENSG00000100266.19	0.341021	ENSG00000237576.2
ENSG00000071539.14	0.341021	ENSG00000261174.2
ENSG00000187792.5	0.34102	ENSG00000196268.12
ENSG00000073146.16	0.34102	ENSG00000232046.7
ENSG00000244486.9	0.34102	ENSG00000260032.2
ENSG00000121481.11	0.34102	ENSG00000282508.2
ENSG00000189306.11	0.341019	ENSG00000204628.12
ENSG00000127125.9	0.341017	ENSG00000140386.13
ENSG00000100591.8	0.341016	ENSG00000171105.14
ENSG00000227347.1	0.341016	ENSG00000248092.8
ENSG00000152454.4	0.341015	ENSG00000170260.9
ENSG00000214629.3	0.341015	ENSG00000234797.5
ENSG00000113231.14	0.341015	ENSG00000237522.1
ENSG00000231636.1	0.341015	ENSG00000249768.2
ENSG00000163558.13	0.341014	ENSG00000186081.12
ENSG00000103740.10	0.341013	ENSG00000176444.19
ENSG00000105866.15	0.341013	ENSG00000206755.1
ENSG00000229020.4	0.341013	ENSG00000229249.7
ENSG00000128591.16	0.341012	ENSG00000169689.15
ENSG00000202125.1	0.341012	ENSG00000243964.1
ENSG00000208772.1	0.341012	ENSG00000281207.1
ENSG00000108963.19	0.341008	ENSG00000171566.12
ENSG00000089280.19	0.341008	ENSG00000174804.4
ENSG00000135966.13	0.341007	ENSG00000169490.17
ENSG00000100612.14	0.341007	ENSG00000204469.13
ENSG00000100129.18	0.341006	ENSG00000132326.12
ENSG00000104852.15	0.341005	ENSG00000227028.6
ENSG00000134802.18	0.341004	ENSG00000164889.15
ENSG00000111371.16	0.341004	ENSG00000170385.10
ENSG00000229029.2	0.341004	ENSG00000231942.3
ENSG00000069482.7	0.341	ENSG00000121989.15
ENSG00000134594.5	0.341	ENSG00000198856.13
ENSG00000101856.10	0.340999	ENSG00000122406.14
ENSG00000130816.17	0.340998	ENSG00000159479.17
ENSG00000136950.13	0.340998	ENSG00000164946.20
ENSG00000168036.18	0.340998	ENSG00000237442.3
ENSG00000105732.13	0.340997	ENSG00000188868.14
ENSG00000004838.14	0.340997	ENSG00000225791.7
ENSG00000100028.12	0.340996	ENSG00000144028.15
ENSG00000100902.11	0.340995	ENSG00000129465.16
ENSG00000197471.12	0.340995	ENSG00000222345.1
ENSG00000135218.19	0.340994	ENSG00000175376.9
ENSG00000103472.10	0.340993	ENSG00000143486.16
ENSG00000243943.10	0.340989	ENSG00000277462.2
ENSG00000000457.14	0.340988	ENSG00000070501.12
ENSG00000261102.2	0.340988	ENSG00000262497.1
ENSG00000109171.15	0.340984	ENSG00000224660.2
ENSG00000131016.17	0.340982	ENSG00000161905.13
ENSG00000145757.16	0.34098	ENSG00000181856.15
ENSG00000182898.4	0.34098	ENSG00000221628.1
ENSG00000100764.14	0.340979	ENSG00000129657.16
ENSG00000102349.18	0.340979	ENSG00000198380.13
ENSG00000113318.11	0.340978	ENSG00000146733.14
ENSG00000125845.7	0.340978	ENSG00000245729.2
ENSG00000207625.1	0.340978	ENSG00000251571.1
ENSG00000064195.7	0.340977	ENSG00000070404.10
ENSG00000175505.11	0.340977	ENSG00000270325.1
ENSG00000220515.2	0.340977	ENSG00000278416.1
ENSG00000120053.12	0.340976	ENSG00000153879.9
ENSG00000142528.16	0.340976	ENSG00000177842.12
ENSG00000066855.16	0.340976	ENSG00000233297.4
ENSG00000005249.13	0.34097	ENSG00000007168.14
ENSG00000143751.10	0.34097	ENSG00000170471.15
ENSG00000144659.13	0.340969	ENSG00000265185.6
ENSG00000189283.10	0.340969	ENSG00000283210.1
ENSG00000140386.13	0.340968	ENSG00000207003.1
ENSG00000198795.11	0.340968	ENSG00000231167.3
ENSG00000136161.13	0.340964	ENSG00000242208.1
ENSG00000108947.5	0.340963	ENSG00000183484.12
ENSG00000196636.8	0.340963	ENSG00000197181.12
ENSG00000064199.7	0.340962	ENSG00000265145.1
ENSG00000067066.17	0.34096	ENSG00000200087.1
ENSG00000116273.6	0.340959	ENSG00000168297.16
ENSG00000137824.16	0.340959	ENSG00000175336.10
ENSG00000175984.15	0.340956	ENSG00000176635.18
ENSG00000163644.15	0.340956	ENSG00000197724.11
ENSG00000224039.1	0.340956	ENSG00000270098.1
ENSG00000108774.15	0.340955	ENSG00000244363.3
ENSG00000103995.14	0.340954	ENSG00000158793.14
ENSG00000101557.15	0.340953	ENSG00000142528.16
ENSG00000154309.9	0.340953	ENSG00000240864.3
ENSG00000039987.7	0.340952	ENSG00000220771.2
ENSG00000061936.10	0.34095	ENSG00000170145.5
ENSG00000104866.11	0.34095	ENSG00000205853.12
ENSG00000121058.5	0.340949	ENSG00000170509.12
ENSG00000092969.12	0.340948	ENSG00000131080.15
ENSG00000178852.16	0.340948	ENSG00000213917.2
ENSG00000106113.19	0.340946	ENSG00000226272.5
ENSG00000163501.7	0.340945	ENSG00000173890.17
ENSG00000164303.11	0.340944	ENSG00000256902.1
ENSG00000101464.11	0.340943	ENSG00000163002.13
ENSG00000165997.5	0.340941	ENSG00000180263.14
ENSG00000103472.10	0.340937	ENSG00000126067.12
ENSG00000214535.3	0.340936	ENSG00000237273.1
ENSG00000006125.18	0.340932	ENSG00000094963.14
ENSG00000101182.15	0.340932	ENSG00000126249.8
ENSG00000139445.18	0.340932	ENSG00000237424.1
ENSG00000213406.3	0.340931	ENSG00000240864.3
ENSG00000100031.19	0.340931	ENSG00000243316.7
ENSG00000007376.8	0.34093	ENSG00000162073.14
ENSG00000156959.9	0.34093	ENSG00000196684.12
ENSG00000125775.15	0.340928	ENSG00000137575.12
ENSG00000169704.5	0.340926	ENSG00000228036.1
ENSG00000236804.1	0.340926	ENSG00000237827.1
ENSG00000176302.13	0.340926	ENSG00000253294.1
ENSG00000111816.8	0.340925	ENSG00000131080.15
ENSG00000083750.13	0.340925	ENSG00000168092.14
ENSG00000089639.11	0.340924	ENSG00000181274.7
ENSG00000172123.13	0.340923	ENSG00000174669.12
ENSG00000115289.14	0.340921	ENSG00000116005.12
ENSG00000007168.14	0.34092	ENSG00000101654.18
ENSG00000103042.9	0.34092	ENSG00000201457.1
ENSG00000188095.6	0.340918	ENSG00000249745.1
ENSG00000107338.10	0.340917	ENSG00000169976.7
ENSG00000068489.13	0.340914	ENSG00000163644.15
ENSG00000111785.21	0.340914	ENSG00000252010.1
ENSG00000134815.19	0.340914	ENSG00000259448.3
ENSG00000007944.15	0.34091	ENSG00000122406.14
ENSG00000105649.10	0.34091	ENSG00000166024.14
ENSG00000071909.19	0.340909	ENSG00000177666.17
ENSG00000189377.9	0.340908	ENSG00000236678.8
ENSG00000176783.15	0.340906	ENSG00000243964.1
ENSG00000207716.1	0.340902	ENSG00000271334.6
ENSG00000133216.17	0.340901	ENSG00000235643.2
ENSG00000076826.10	0.3409	ENSG00000139211.7
ENSG00000163590.14	0.340898	ENSG00000201302.1
ENSG00000143390.18	0.340898	ENSG00000251593.1
ENSG00000095574.12	0.340897	ENSG00000136630.13
ENSG00000158423.17	0.340897	ENSG00000187147.18
ENSG00000138069.18	0.340897	ENSG00000205853.12
ENSG00000226320.6	0.340895	ENSG00000241544.2
ENSG00000110583.13	0.340894	ENSG00000196531.14
ENSG00000171202.7	0.340893	ENSG00000186889.10
ENSG00000100031.19	0.340891	ENSG00000177984.7
ENSG00000052802.13	0.34089	ENSG00000199032.1
ENSG00000174721.10	0.34089	ENSG00000260994.1
ENSG00000163349.22	0.340889	ENSG00000186480.13
ENSG00000158161.16	0.340889	ENSG00000254271.1
ENSG00000141098.13	0.340888	ENSG00000271672.1
ENSG00000147130.14	0.340887	ENSG00000161642.18
ENSG00000079435.10	0.340886	ENSG00000146535.14
ENSG00000087085.16	0.340885	ENSG00000135446.17
ENSG00000137770.14	0.340885	ENSG00000228887.3
ENSG00000211937.3	0.340883	ENSG00000226374.3
ENSG00000211792.2	0.340881	ENSG00000230565.1
ENSG00000110841.14	0.34088	ENSG00000127947.16
ENSG00000166526.18	0.34088	ENSG00000196705.8
ENSG00000010404.18	0.34088	ENSG00000232281.2
ENSG00000198919.13	0.340879	ENSG00000264500.1
ENSG00000101266.19	0.340878	ENSG00000136040.9
ENSG00000144306.15	0.340878	ENSG00000175467.15
ENSG00000202125.1	0.340878	ENSG00000214279.13
ENSG00000135625.8	0.340877	ENSG00000228888.1
ENSG00000184956.16	0.340877	ENSG00000271105.1
ENSG00000136869.16	0.340874	ENSG00000173273.16
ENSG00000108846.16	0.340872	ENSG00000154240.17
ENSG00000087237.12	0.340869	ENSG00000279800.2
ENSG00000203697.12	0.340868	ENSG00000226374.3
ENSG00000188873.4	0.340868	ENSG00000235508.3
ENSG00000136867.11	0.340868	ENSG00000272034.1
ENSG00000184613.11	0.340866	ENSG00000188554.15
ENSG00000166510.14	0.340866	ENSG00000249618.6
ENSG00000221628.1	0.340864	ENSG00000227925.2
ENSG00000084764.12	0.340863	ENSG00000205853.12
ENSG00000164050.13	0.340862	ENSG00000197885.11
ENSG00000083814.13	0.340861	ENSG00000173041.12
ENSG00000167985.7	0.340856	ENSG00000183569.18
ENSG00000134809.9	0.340856	ENSG00000185973.12
ENSG00000183444.10	0.340856	ENSG00000237836.6
ENSG00000174007.9	0.340856	ENSG00000248092.8
ENSG00000168575.10	0.340855	ENSG00000174669.12
ENSG00000152990.14	0.340855	ENSG00000249497.1
ENSG00000005302.19	0.340854	ENSG00000163558.13
ENSG00000233786.1	0.340852	ENSG00000249089.1
ENSG00000178761.15	0.340851	ENSG00000255393.2
ENSG00000148840.11	0.34085	ENSG00000230071.2
ENSG00000107518.18	0.34085	ENSG00000259577.2
ENSG00000124226.11	0.340849	ENSG00000147274.14
ENSG00000100138.15	0.340847	ENSG00000122696.14
ENSG00000131080.15	0.340842	ENSG00000251032.1
ENSG00000197892.13	0.34084	ENSG00000214279.13
ENSG00000143546.10	0.34084	ENSG00000231508.1
ENSG00000131373.15	0.340839	ENSG00000164136.17
ENSG00000133742.14	0.340838	ENSG00000204581.3
ENSG00000181450.18	0.340838	ENSG00000221994.12
ENSG00000108960.9	0.340836	ENSG00000135040.16
ENSG00000119929.13	0.340836	ENSG00000161057.13
ENSG00000105325.15	0.340835	ENSG00000131686.15
ENSG00000127081.14	0.340835	ENSG00000166526.18
ENSG00000073921.18	0.340834	ENSG00000168743.13
ENSG00000101654.18	0.340834	ENSG00000241973.11
ENSG00000112299.8	0.340833	ENSG00000157538.14
ENSG00000132646.11	0.340832	ENSG00000169403.12
ENSG00000211592.8	0.340831	ENSG00000230716.3
ENSG00000085231.14	0.34083	ENSG00000115266.12
ENSG00000260047.2	0.34083	ENSG00000270098.1
ENSG00000166595.12	0.340829	ENSG00000197595.4
ENSG00000104413.18	0.340829	ENSG00000244242.2
ENSG00000124279.12	0.340828	ENSG00000235984.5
ENSG00000099999.15	0.340827	ENSG00000177954.14
ENSG00000119729.12	0.340824	ENSG00000134853.12
ENSG00000116005.12	0.340824	ENSG00000199032.1
ENSG00000120563.10	0.340823	ENSG00000171502.15
ENSG00000118680.14	0.340822	ENSG00000133401.16
ENSG00000170743.17	0.340822	ENSG00000211661.2
ENSG00000094963.14	0.34082	ENSG00000143889.16
ENSG00000136940.14	0.34082	ENSG00000151748.15
ENSG00000101266.19	0.34082	ENSG00000211945.2
ENSG00000108963.19	0.340819	ENSG00000132326.12
ENSG00000124875.10	0.340817	ENSG00000158220.14
ENSG00000112200.17	0.340817	ENSG00000169957.10
ENSG00000057935.14	0.340815	ENSG00000238141.2
ENSG00000067066.17	0.34081	ENSG00000172554.12
ENSG00000091640.8	0.340808	ENSG00000170469.11
ENSG00000164338.10	0.340808	ENSG00000183520.12
ENSG00000105393.16	0.340808	ENSG00000207870.1
ENSG00000083720.13	0.340806	ENSG00000242208.1
ENSG00000070669.17	0.340805	ENSG00000133937.5
ENSG00000108179.14	0.340805	ENSG00000173914.12
ENSG00000154134.15	0.340804	ENSG00000168060.16
ENSG00000120664.11	0.340804	ENSG00000172123.13
ENSG00000091640.8	0.340801	ENSG00000200394.1
ENSG00000162753.13	0.340801	ENSG00000206633.1
ENSG00000125845.7	0.3408	ENSG00000198796.7
ENSG00000115825.11	0.340799	ENSG00000127993.16
ENSG00000102349.18	0.340799	ENSG00000253545.1
ENSG00000007038.11	0.340798	ENSG00000122477.13
ENSG00000151093.8	0.340798	ENSG00000172590.18
ENSG00000162927.14	0.340798	ENSG00000199032.1
ENSG00000143387.14	0.340798	ENSG00000226272.5
ENSG00000235601.1	0.340798	ENSG00000255393.2
ENSG00000163535.18	0.340796	ENSG00000164403.15
ENSG00000132330.18	0.340796	ENSG00000238741.1
ENSG00000111266.9	0.340795	ENSG00000117305.15
ENSG00000079435.10	0.340795	ENSG00000141030.13
ENSG00000121406.9	0.340795	ENSG00000196263.8
ENSG00000124275.15	0.340795	ENSG00000207508.1
ENSG00000196668.4	0.340793	ENSG00000231154.1
ENSG00000179715.13	0.340792	ENSG00000204469.13
ENSG00000156966.7	0.340791	ENSG00000166477.13
ENSG00000105131.8	0.34079	ENSG00000152213.4
ENSG00000128692.8	0.34079	ENSG00000184809.13
ENSG00000105409.19	0.340789	ENSG00000229427.1
ENSG00000143341.12	0.340788	ENSG00000229638.1
ENSG00000077254.14	0.340786	ENSG00000162191.14
ENSG00000182552.15	0.340786	ENSG00000235145.2
ENSG00000134452.20	0.340785	ENSG00000157542.11
ENSG00000105649.10	0.340785	ENSG00000285410.1
ENSG00000266575.1	0.340784	ENSG00000283498.1
ENSG00000171566.12	0.340783	ENSG00000211892.4
ENSG00000085231.14	0.340783	ENSG00000253658.6
ENSG00000171056.8	0.340781	ENSG00000201785.1
ENSG00000182957.16	0.340781	ENSG00000265145.1
ENSG00000108592.17	0.34078	ENSG00000187514.17
ENSG00000115266.12	0.340779	ENSG00000116685.16
ENSG00000102096.9	0.340778	ENSG00000274523.5
ENSG00000100605.17	0.340776	ENSG00000214727.2
ENSG00000066855.16	0.340772	ENSG00000127125.9
ENSG00000164175.15	0.340771	ENSG00000212493.1
ENSG00000103510.20	0.340768	ENSG00000147400.10
ENSG00000071994.11	0.340767	ENSG00000120594.17
ENSG00000198369.10	0.340767	ENSG00000265185.6
ENSG00000123933.17	0.340765	ENSG00000163463.13
ENSG00000156304.15	0.340765	ENSG00000213613.2
ENSG00000140259.7	0.340765	ENSG00000229048.5
ENSG00000176022.7	0.340762	ENSG00000259790.1
ENSG00000175467.15	0.34076	ENSG00000186468.13
ENSG00000188015.10	0.34076	ENSG00000237373.1
ENSG00000151229.13	0.340759	ENSG00000183048.12
ENSG00000104412.8	0.340758	ENSG00000138135.7
ENSG00000100473.18	0.340758	ENSG00000231638.1
ENSG00000253234.1	0.340758	ENSG00000254507.2
ENSG00000156959.9	0.340756	ENSG00000271334.6
ENSG00000162927.14	0.340754	ENSG00000187391.22
ENSG00000206633.1	0.340754	ENSG00000227028.6
ENSG00000163611.11	0.340753	ENSG00000201457.1
ENSG00000164011.18	0.340752	ENSG00000229676.3
ENSG00000106113.19	0.340751	ENSG00000175538.11
ENSG00000176402.6	0.34075	ENSG00000205559.5
ENSG00000211584.14	0.340749	ENSG00000231587.1
ENSG00000103995.14	0.340748	ENSG00000104064.18
ENSG00000075945.13	0.340748	ENSG00000175505.11
ENSG00000105248.16	0.340748	ENSG00000204859.13
ENSG00000240342.3	0.340748	ENSG00000242931.1
ENSG00000131931.8	0.340746	ENSG00000168152.13
ENSG00000126821.8	0.340744	ENSG00000164403.15
ENSG00000150627.16	0.340743	ENSG00000170027.7
ENSG00000114019.15	0.340742	ENSG00000175311.7
ENSG00000113520.11	0.340741	ENSG00000254289.2
ENSG00000177666.17	0.340739	ENSG00000197045.13
ENSG00000156968.9	0.340738	ENSG00000227440.1
ENSG00000105649.10	0.340738	ENSG00000241217.3
ENSG00000131203.13	0.340738	ENSG00000258527.1
ENSG00000251183.1	0.340737	ENSG00000266575.1
ENSG00000138135.7	0.340733	ENSG00000262246.6
ENSG00000182985.18	0.340731	ENSG00000239265.5
ENSG00000122335.17	0.34073	ENSG00000161654.10
ENSG00000115163.15	0.34073	ENSG00000255970.1
ENSG00000109184.15	0.340727	ENSG00000128591.16
ENSG00000017260.20	0.340727	ENSG00000139405.16
ENSG00000066933.16	0.340727	ENSG00000231508.1
ENSG00000172819.17	0.340726	ENSG00000187514.17
ENSG00000146966.13	0.340725	ENSG00000163501.7
ENSG00000167554.15	0.340725	ENSG00000196458.11
ENSG00000153012.12	0.340724	ENSG00000231019.1
ENSG00000107185.10	0.34072	ENSG00000116221.15
ENSG00000141424.13	0.34072	ENSG00000170190.16
ENSG00000111530.13	0.34072	ENSG00000261868.1
ENSG00000144136.11	0.340719	ENSG00000164403.15
ENSG00000105851.11	0.340718	ENSG00000200520.1
ENSG00000171984.15	0.340715	ENSG00000215475.5
ENSG00000144191.12	0.340715	ENSG00000232024.2
ENSG00000136867.11	0.340714	ENSG00000169371.14
ENSG00000196757.8	0.340714	ENSG00000198795.11
ENSG00000183765.23	0.340713	ENSG00000196301.3
ENSG00000135018.14	0.340712	ENSG00000176014.13
ENSG00000168490.14	0.34071	ENSG00000252010.1
ENSG00000115234.11	0.340709	ENSG00000119953.14
ENSG00000147081.15	0.340709	ENSG00000205549.10
ENSG00000112079.9	0.340708	ENSG00000225210.10
ENSG00000177374.13	0.340708	ENSG00000225579.2
ENSG00000263266.2	0.340707	ENSG00000285410.1
ENSG00000162769.13	0.340706	ENSG00000233048.1
ENSG00000183943.6	0.340705	ENSG00000207005.1
ENSG00000129474.16	0.340703	ENSG00000153902.14
ENSG00000142178.9	0.340702	ENSG00000183032.12
ENSG00000141456.16	0.3407	ENSG00000171858.18
ENSG00000069345.12	0.340697	ENSG00000148840.11
ENSG00000119929.13	0.340695	ENSG00000197892.13
ENSG00000095574.12	0.340695	ENSG00000237859.2
ENSG00000162734.13	0.340692	ENSG00000197885.11
ENSG00000109084.14	0.34069	ENSG00000140993.11
ENSG00000100311.17	0.340689	ENSG00000123965.13
ENSG00000113318.11	0.340689	ENSG00000131196.18
ENSG00000149573.9	0.340689	ENSG00000231177.4
ENSG00000104852.15	0.340688	ENSG00000211584.14
ENSG00000109089.7	0.340687	ENSG00000198791.12
ENSG00000178425.14	0.340686	ENSG00000281912.1
ENSG00000168065.16	0.340681	ENSG00000196950.14
ENSG00000111615.14	0.34068	ENSG00000227925.2
ENSG00000110321.19	0.340679	ENSG00000261174.2
ENSG00000100028.12	0.340677	ENSG00000200879.1
ENSG00000174358.16	0.340676	ENSG00000225630.1
ENSG00000112742.10	0.340674	ENSG00000196659.10
ENSG00000103126.15	0.340673	ENSG00000145819.18
ENSG00000148840.11	0.340673	ENSG00000163002.13
ENSG00000228888.1	0.340673	ENSG00000250197.1
ENSG00000227911.3	0.340673	ENSG00000253294.1
ENSG00000181227.3	0.340672	ENSG00000248685.6
ENSG00000102743.15	0.340671	ENSG00000141469.18
ENSG00000120329.7	0.340671	ENSG00000225138.8
ENSG00000075413.19	0.34067	ENSG00000131238.18
ENSG00000111110.12	0.34067	ENSG00000150776.18
ENSG00000163909.8	0.34067	ENSG00000239571.1
ENSG00000158482.10	0.340669	ENSG00000198917.13
ENSG00000112739.17	0.340669	ENSG00000231177.4
ENSG00000230573.1	0.340669	ENSG00000235863.4
ENSG00000106397.12	0.340668	ENSG00000168297.16
ENSG00000166289.6	0.340666	ENSG00000187147.18
ENSG00000020633.19	0.340665	ENSG00000108984.15
ENSG00000183569.18	0.340664	ENSG00000189091.13
ENSG00000127993.16	0.340661	ENSG00000185432.12
ENSG00000140471.17	0.340661	ENSG00000206503.13
ENSG00000111249.14	0.340661	ENSG00000258120.2
ENSG00000069345.12	0.340659	ENSG00000177954.14
ENSG00000070770.10	0.340658	ENSG00000150893.11
ENSG00000161057.13	0.340658	ENSG00000258359.1
ENSG00000068976.14	0.340655	ENSG00000185122.11
ENSG00000001084.13	0.340655	ENSG00000225484.7
ENSG00000100263.14	0.340654	ENSG00000138780.15
ENSG00000179041.4	0.340653	ENSG00000229241.1
ENSG00000090924.15	0.340651	ENSG00000199933.1
ENSG00000136104.21	0.340649	ENSG00000143363.17
ENSG00000141699.11	0.340649	ENSG00000164976.9
ENSG00000117000.9	0.340648	ENSG00000168268.11
ENSG00000101608.13	0.340645	ENSG00000142230.13
ENSG00000017260.20	0.340643	ENSG00000184719.12
ENSG00000179632.10	0.340642	ENSG00000278535.5
ENSG00000003989.18	0.340641	ENSG00000145335.17
ENSG00000125901.6	0.340641	ENSG00000163463.13
ENSG00000010404.18	0.34064	ENSG00000149929.16
ENSG00000149636.16	0.34064	ENSG00000154162.15
ENSG00000118369.13	0.340637	ENSG00000135452.10
ENSG00000100554.12	0.340636	ENSG00000131080.15
ENSG00000156853.13	0.340636	ENSG00000196152.10
ENSG00000007168.14	0.340635	ENSG00000146733.14
ENSG00000104064.18	0.340634	ENSG00000154359.13
ENSG00000130827.6	0.340634	ENSG00000246548.3
ENSG00000051128.19	0.340633	ENSG00000203965.13
ENSG00000123349.15	0.340632	ENSG00000143390.18
ENSG00000129657.16	0.340632	ENSG00000161980.6
ENSG00000184160.8	0.340632	ENSG00000236279.7
ENSG00000226161.1	0.340632	ENSG00000242802.9
ENSG00000116005.12	0.340632	ENSG00000278416.1
ENSG00000158109.15	0.340628	ENSG00000168575.10
ENSG00000125449.7	0.340628	ENSG00000283558.1
ENSG00000170860.4	0.340626	ENSG00000237273.1
ENSG00000106588.12	0.340626	ENSG00000264041.2
ENSG00000154589.7	0.340624	ENSG00000237065.2
ENSG00000052723.12	0.340623	ENSG00000112941.14
ENSG00000186952.15	0.340623	ENSG00000242748.1
ENSG00000230501.1	0.340623	ENSG00000255734.1
ENSG00000052802.13	0.340622	ENSG00000085721.13
ENSG00000160401.15	0.340622	ENSG00000198380.13
ENSG00000179913.11	0.340622	ENSG00000205559.5
ENSG00000168769.14	0.340621	ENSG00000185973.12
ENSG00000100290.3	0.34062	ENSG00000197410.14
ENSG00000198369.10	0.34062	ENSG00000198689.13
ENSG00000012061.16	0.340618	ENSG00000123975.5
ENSG00000008128.23	0.340617	ENSG00000261315.2
ENSG00000244437.1	0.340616	ENSG00000258700.6
ENSG00000130844.19	0.340615	ENSG00000219665.8
ENSG00000133401.16	0.340613	ENSG00000167578.18
ENSG00000129657.16	0.34061	ENSG00000278416.1
ENSG00000167257.11	0.340608	ENSG00000252835.1
ENSG00000105393.16	0.340607	ENSG00000211911.1
ENSG00000188338.15	0.340605	ENSG00000212283.1
ENSG00000177628.16	0.340604	ENSG00000217811.1
ENSG00000091436.17	0.340603	ENSG00000199872.1
ENSG00000166595.12	0.340602	ENSG00000215498.9
ENSG00000123353.10	0.340602	ENSG00000229622.1
ENSG00000125520.14	0.340601	ENSG00000201264.1
ENSG00000134569.10	0.3406	ENSG00000226161.1
ENSG00000105085.11	0.340597	ENSG00000166049.11
ENSG00000176402.6	0.340597	ENSG00000237859.2
ENSG00000136828.19	0.340594	ENSG00000139174.12
ENSG00000168092.14	0.340594	ENSG00000252010.1
ENSG00000144306.15	0.340592	ENSG00000172965.17
ENSG00000164303.11	0.340592	ENSG00000184408.10
ENSG00000197050.11	0.340592	ENSG00000198740.9
ENSG00000115825.11	0.34059	ENSG00000127870.17
ENSG00000197591.3	0.34059	ENSG00000270379.6
ENSG00000118620.13	0.340589	ENSG00000173041.12
ENSG00000037637.11	0.340587	ENSG00000121058.5
ENSG00000183579.16	0.340587	ENSG00000197362.15
ENSG00000146574.16	0.340587	ENSG00000230501.1
ENSG00000154040.21	0.340586	ENSG00000242802.9
ENSG00000070444.15	0.340583	ENSG00000136147.18
ENSG00000205649.9	0.340583	ENSG00000234616.9
ENSG00000132386.11	0.340581	ENSG00000189091.13
ENSG00000147274.14	0.340578	ENSG00000162572.21
ENSG00000171858.18	0.340578	ENSG00000225663.8
ENSG00000130881.14	0.340578	ENSG00000242208.1
ENSG00000179761.12	0.340578	ENSG00000246548.3
ENSG00000135446.17	0.340577	ENSG00000189195.15
ENSG00000085721.13	0.340577	ENSG00000261504.1
ENSG00000164175.15	0.340576	ENSG00000166750.10
ENSG00000138185.20	0.340573	ENSG00000214604.3
ENSG00000135547.9	0.340573	ENSG00000257467.6
ENSG00000143294.15	0.340568	ENSG00000172819.17
ENSG00000138135.7	0.340568	ENSG00000229417.1
ENSG00000124104.19	0.340567	ENSG00000176783.15
ENSG00000162817.7	0.340566	ENSG00000204439.4
ENSG00000173638.19	0.340565	ENSG00000183032.12
ENSG00000207287.1	0.340565	ENSG00000212418.1
ENSG00000167578.18	0.340564	ENSG00000179715.13
ENSG00000197496.6	0.340563	ENSG00000265145.1
ENSG00000114268.12	0.340561	ENSG00000115233.12
ENSG00000170819.5	0.34056	ENSG00000188460.4
ENSG00000134107.5	0.34056	ENSG00000227440.1
ENSG00000100823.12	0.340559	ENSG00000172819.17
ENSG00000116478.12	0.340559	ENSG00000213553.4
ENSG00000074855.11	0.340558	ENSG00000131781.13
ENSG00000123349.15	0.340557	ENSG00000131196.18
ENSG00000178719.17	0.340557	ENSG00000231560.1
ENSG00000128654.14	0.340556	ENSG00000170854.18
ENSG00000131591.18	0.340555	ENSG00000141030.13
ENSG00000127980.16	0.340554	ENSG00000248643.5
ENSG00000158270.12	0.340554	ENSG00000268471.6
ENSG00000127989.14	0.340553	ENSG00000165271.17
ENSG00000093167.18	0.340553	ENSG00000251868.1
ENSG00000164175.15	0.340552	ENSG00000201457.1
ENSG00000164574.16	0.340551	ENSG00000168748.14
ENSG00000132326.12	0.34055	ENSG00000168461.13
ENSG00000136147.18	0.340547	ENSG00000168495.13
ENSG00000003989.18	0.340547	ENSG00000238286.1
ENSG00000182103.5	0.340547	ENSG00000283558.1
ENSG00000103472.10	0.340546	ENSG00000132326.12
ENSG00000165507.9	0.340546	ENSG00000283558.1
ENSG00000221909.3	0.340545	ENSG00000227342.1
ENSG00000116016.14	0.340545	ENSG00000244242.2
ENSG00000139405.16	0.340544	ENSG00000172819.17
ENSG00000169490.17	0.340544	ENSG00000197119.13
ENSG00000134146.12	0.340543	ENSG00000137760.15
ENSG00000170385.10	0.340543	ENSG00000205302.7
ENSG00000238609.1	0.340542	ENSG00000242445.1
ENSG00000095015.6	0.340541	ENSG00000136718.10
ENSG00000144535.20	0.340541	ENSG00000269119.1
ENSG00000083750.13	0.34054	ENSG00000179041.4
ENSG00000202354.1	0.34054	ENSG00000214357.9
ENSG00000158042.9	0.34054	ENSG00000235001.3
ENSG00000129235.11	0.340538	ENSG00000211868.1
ENSG00000135625.8	0.340537	ENSG00000163501.7
ENSG00000136874.11	0.340537	ENSG00000224418.1
ENSG00000141756.19	0.340537	ENSG00000235885.8
ENSG00000183943.6	0.340536	ENSG00000224631.4
ENSG00000135898.10	0.340536	ENSG00000235734.4
ENSG00000231768.2	0.340536	ENSG00000236969.2
ENSG00000109927.11	0.340536	ENSG00000253733.3
ENSG00000240366.1	0.340536	ENSG00000256393.1
ENSG00000131263.13	0.340536	ENSG00000258441.1
ENSG00000224854.3	0.340535	ENSG00000235955.1
ENSG00000126458.4	0.340533	ENSG00000251934.1
ENSG00000146223.16	0.340532	ENSG00000148459.16
ENSG00000136718.10	0.340532	ENSG00000189283.10
ENSG00000105971.15	0.340531	ENSG00000214078.13
ENSG00000069345.12	0.340531	ENSG00000224892.6
ENSG00000096006.12	0.340529	ENSG00000186234.7
ENSG00000112379.9	0.340528	ENSG00000180806.5
ENSG00000141756.19	0.340528	ENSG00000182224.12
ENSG00000196482.18	0.340527	ENSG00000197591.3
ENSG00000136874.11	0.340526	ENSG00000164211.13
ENSG00000162817.7	0.340526	ENSG00000188542.10
ENSG00000146859.6	0.340526	ENSG00000211876.1
ENSG00000105011.9	0.340522	ENSG00000138435.16
ENSG00000100614.18	0.340521	ENSG00000108960.9
ENSG00000153044.10	0.340521	ENSG00000211592.8
ENSG00000172005.11	0.34052	ENSG00000277000.1
ENSG00000170653.19	0.340518	ENSG00000235863.4
ENSG00000107672.15	0.340517	ENSG00000117360.13
ENSG00000230290.1	0.340515	ENSG00000245729.2
ENSG00000111816.8	0.340514	ENSG00000130522.6
ENSG00000139579.13	0.340514	ENSG00000141699.11
ENSG00000163644.15	0.340514	ENSG00000173611.18
ENSG00000010932.17	0.340514	ENSG00000184809.13
ENSG00000108984.15	0.340513	ENSG00000174007.9
ENSG00000229551.2	0.340512	ENSG00000266992.1
ENSG00000181856.15	0.340511	ENSG00000252213.1
ENSG00000110218.9	0.340509	ENSG00000230897.1
ENSG00000158411.11	0.340508	ENSG00000185122.11
ENSG00000100129.18	0.340507	ENSG00000100239.16
ENSG00000067113.17	0.340504	ENSG00000143390.18
ENSG00000148925.11	0.340503	ENSG00000197150.13
ENSG00000108773.11	0.340502	ENSG00000211679.2
ENSG00000100239.16	0.340501	ENSG00000148908.15
ENSG00000149182.15	0.3405	ENSG00000261206.1
ENSG00000123933.17	0.340496	ENSG00000229994.1
ENSG00000106244.13	0.340496	ENSG00000238741.1
ENSG00000112335.15	0.340495	ENSG00000167985.7
ENSG00000143319.17	0.340494	ENSG00000198856.13
ENSG00000090376.11	0.340494	ENSG00000242352.2
ENSG00000079102.16	0.340492	ENSG00000118181.11
ENSG00000119929.13	0.34049	ENSG00000122406.14
ENSG00000136710.10	0.340489	ENSG00000175311.7
ENSG00000052723.12	0.340489	ENSG00000223459.6
ENSG00000151468.11	0.340488	ENSG00000247872.2
ENSG00000136146.15	0.340486	ENSG00000253057.1
ENSG00000066855.16	0.340485	ENSG00000143341.12
ENSG00000103472.10	0.340485	ENSG00000177600.9
ENSG00000199032.1	0.340485	ENSG00000205853.12
ENSG00000197885.11	0.340485	ENSG00000219902.1
ENSG00000132744.8	0.340485	ENSG00000226374.3
ENSG00000223551.1	0.340485	ENSG00000234473.1
ENSG00000138780.15	0.340484	ENSG00000186468.13
ENSG00000102349.18	0.340484	ENSG00000211594.2
ENSG00000064932.16	0.340481	ENSG00000099256.19
ENSG00000067113.17	0.340481	ENSG00000099326.9
ENSG00000168958.20	0.34048	ENSG00000196943.14
ENSG00000215548.2	0.34048	ENSG00000231256.8
ENSG00000086061.16	0.340479	ENSG00000136630.13
ENSG00000101265.16	0.340479	ENSG00000168297.16
ENSG00000117691.10	0.340478	ENSG00000184613.11
ENSG00000071994.11	0.340476	ENSG00000142892.15
ENSG00000176783.15	0.340475	ENSG00000197724.11
ENSG00000037241.7	0.340475	ENSG00000234335.1
ENSG00000125534.10	0.340474	ENSG00000189306.11
ENSG00000143387.14	0.340472	ENSG00000156966.7
ENSG00000120868.14	0.340472	ENSG00000231768.2
ENSG00000109184.15	0.34047	ENSG00000132780.17
ENSG00000099622.14	0.34047	ENSG00000168619.16
ENSG00000171587.15	0.34047	ENSG00000261557.1
ENSG00000231942.3	0.340469	ENSG00000260450.2
ENSG00000075856.12	0.340468	ENSG00000196169.15
ENSG00000138107.13	0.340465	ENSG00000160072.20
ENSG00000143552.9	0.340463	ENSG00000158423.17
ENSG00000153044.10	0.340463	ENSG00000204659.5
ENSG00000153982.11	0.340462	ENSG00000221963.6
ENSG00000126458.4	0.340461	ENSG00000161929.15
ENSG00000123349.15	0.34046	ENSG00000166928.11
ENSG00000104852.15	0.340459	ENSG00000201264.1
ENSG00000100422.14	0.340459	ENSG00000214465.3
ENSG00000227440.1	0.340459	ENSG00000254388.1
ENSG00000100372.15	0.340456	ENSG00000170145.5
ENSG00000100605.17	0.340456	ENSG00000175886.10
ENSG00000179715.13	0.340455	ENSG00000230457.3
ENSG00000115289.14	0.340453	ENSG00000164050.13
ENSG00000071909.19	0.340452	ENSG00000177600.9
ENSG00000165084.16	0.340449	ENSG00000226800.5
ENSG00000101082.14	0.340448	ENSG00000142669.15
ENSG00000160714.10	0.340448	ENSG00000175274.19
ENSG00000100129.18	0.340446	ENSG00000163660.12
ENSG00000122376.12	0.340445	ENSG00000162739.14
ENSG00000125901.6	0.340444	ENSG00000164976.9
ENSG00000243101.1	0.340442	ENSG00000267123.7
ENSG00000091656.19	0.340438	ENSG00000158109.15
ENSG00000111305.19	0.340437	ENSG00000182782.8
ENSG00000057704.13	0.340434	ENSG00000121933.19
ENSG00000003147.19	0.340432	ENSG00000120215.10
ENSG00000166228.9	0.340432	ENSG00000252835.1
ENSG00000102178.13	0.340429	ENSG00000183696.14
ENSG00000129932.10	0.340428	ENSG00000260338.2
ENSG00000135750.15	0.340427	ENSG00000249534.2
ENSG00000066933.16	0.340424	ENSG00000213442.5
ENSG00000126773.13	0.340423	ENSG00000133874.2
ENSG00000122477.13	0.340422	ENSG00000123933.17
ENSG00000127989.14	0.34042	ENSG00000205853.12
ENSG00000151229.13	0.340416	ENSG00000209042.1
ENSG00000155846.17	0.340413	ENSG00000158186.13
ENSG00000177666.17	0.340413	ENSG00000198915.12
ENSG00000077713.19	0.34041	ENSG00000140993.11
ENSG00000162927.14	0.34041	ENSG00000202125.1
ENSG00000168092.14	0.34041	ENSG00000204304.12
ENSG00000037637.11	0.340406	ENSG00000164713.10
ENSG00000102098.19	0.340404	ENSG00000154589.7
ENSG00000162522.11	0.340403	ENSG00000255291.2
ENSG00000234736.6	0.340403	ENSG00000255734.1
ENSG00000204469.13	0.3404	ENSG00000263882.2
ENSG00000225663.8	0.340398	ENSG00000264616.1
ENSG00000172005.11	0.340397	ENSG00000175505.11
ENSG00000174371.17	0.340397	ENSG00000237442.3
ENSG00000242992.3	0.340396	ENSG00000259448.3
ENSG00000100605.17	0.340395	ENSG00000114125.14
ENSG00000122406.14	0.340393	ENSG00000274523.5
ENSG00000064932.16	0.340392	ENSG00000138780.15
ENSG00000139445.18	0.340392	ENSG00000235643.2
ENSG00000154174.8	0.340391	ENSG00000223745.8
ENSG00000011566.15	0.340391	ENSG00000252361.1
ENSG00000135900.4	0.340389	ENSG00000164976.9
ENSG00000253310.1	0.340388	ENSG00000256193.6
ENSG00000226320.6	0.340387	ENSG00000258700.6
ENSG00000095015.6	0.340384	ENSG00000131080.15
ENSG00000121417.14	0.340384	ENSG00000169981.11
ENSG00000101182.15	0.340379	ENSG00000182308.7
ENSG00000091127.14	0.340377	ENSG00000133401.16
ENSG00000106246.18	0.340376	ENSG00000182405.6
ENSG00000165757.9	0.340374	ENSG00000188379.7
ENSG00000170807.12	0.340372	ENSG00000184208.12
ENSG00000100311.17	0.340368	ENSG00000225663.8
ENSG00000145975.15	0.340366	ENSG00000269119.1
ENSG00000226101.2	0.340365	ENSG00000248568.1
ENSG00000134853.12	0.340364	ENSG00000161980.6
ENSG00000113273.17	0.340364	ENSG00000228126.1
ENSG00000007541.17	0.340364	ENSG00000253545.1
ENSG00000137571.11	0.340362	ENSG00000145147.20
ENSG00000126067.12	0.340362	ENSG00000182405.6
ENSG00000146072.6	0.340362	ENSG00000197119.13
ENSG00000112312.10	0.340361	ENSG00000146574.16
ENSG00000174804.4	0.340361	ENSG00000205649.9
ENSG00000115266.12	0.34036	ENSG00000125449.7
ENSG00000166317.12	0.34036	ENSG00000212125.2
ENSG00000163563.8	0.340359	ENSG00000183943.6
ENSG00000139579.13	0.340358	ENSG00000163558.13
ENSG00000054219.11	0.340358	ENSG00000164976.9
ENSG00000100359.21	0.340355	ENSG00000167711.14
ENSG00000173041.12	0.340355	ENSG00000236104.3
ENSG00000119705.10	0.340352	ENSG00000174227.16
ENSG00000121644.19	0.340351	ENSG00000175906.5
ENSG00000083642.19	0.34035	ENSG00000184923.12
ENSG00000168010.11	0.34035	ENSG00000198919.13
ENSG00000104356.11	0.340349	ENSG00000120137.7
ENSG00000215032.2	0.340348	ENSG00000266992.1
ENSG00000080819.9	0.340347	ENSG00000090097.22
ENSG00000113532.13	0.340346	ENSG00000145545.12
ENSG00000111110.12	0.340345	ENSG00000185122.11
ENSG00000136270.14	0.340343	ENSG00000183735.11
ENSG00000074657.14	0.340342	ENSG00000183850.14
ENSG00000065413.20	0.340341	ENSG00000104369.5
ENSG00000123349.15	0.340341	ENSG00000207508.1
ENSG00000112164.6	0.340339	ENSG00000275747.1
ENSG00000141030.13	0.340338	ENSG00000249768.2
ENSG00000141570.11	0.340337	ENSG00000164307.13
ENSG00000139508.15	0.340337	ENSG00000235408.6
ENSG00000116273.6	0.340335	ENSG00000141391.14
ENSG00000162753.13	0.340332	ENSG00000170385.10
ENSG00000163637.13	0.340331	ENSG00000171169.9
ENSG00000104064.18	0.340331	ENSG00000197724.11
ENSG00000107185.10	0.34033	ENSG00000127993.16
ENSG00000133872.14	0.34033	ENSG00000163590.14
ENSG00000197150.13	0.340329	ENSG00000225579.2
ENSG00000215548.2	0.340329	ENSG00000280208.1
ENSG00000059573.9	0.340325	ENSG00000227911.3
ENSG00000152092.16	0.340324	ENSG00000164574.16
ENSG00000144567.11	0.340322	ENSG00000264017.2
ENSG00000144597.14	0.340321	ENSG00000205559.5
ENSG00000123612.16	0.34032	ENSG00000164512.18
ENSG00000198380.13	0.34032	ENSG00000231437.3
ENSG00000105171.10	0.340316	ENSG00000108773.11
ENSG00000253733.3	0.340315	ENSG00000260420.3
ENSG00000105516.11	0.340314	ENSG00000128585.18
ENSG00000135966.13	0.340314	ENSG00000136891.14
ENSG00000113273.17	0.340314	ENSG00000164007.11
ENSG00000068394.11	0.340308	ENSG00000134982.17
ENSG00000127980.16	0.340308	ENSG00000227347.1
ENSG00000079435.10	0.340307	ENSG00000198380.13
ENSG00000110536.14	0.340307	ENSG00000232818.2
ENSG00000235643.2	0.340303	ENSG00000261102.2
ENSG00000125449.7	0.340302	ENSG00000136710.10
ENSG00000101654.18	0.340301	ENSG00000103472.10
ENSG00000157540.22	0.340301	ENSG00000157766.19
ENSG00000200087.1	0.340301	ENSG00000234617.2
ENSG00000134970.14	0.3403	ENSG00000175348.11
ENSG00000228672.4	0.3403	ENSG00000258359.1
ENSG00000106397.12	0.340298	ENSG00000139405.16
ENSG00000133937.5	0.340298	ENSG00000263831.1
ENSG00000111790.14	0.340297	ENSG00000175376.9
ENSG00000116685.16	0.340296	ENSG00000250433.1
ENSG00000076053.12	0.340294	ENSG00000176783.15
ENSG00000131650.14	0.340293	ENSG00000162927.14
ENSG00000063322.15	0.340292	ENSG00000165868.16
ENSG00000103832.10	0.340292	ENSG00000262919.8
ENSG00000113318.11	0.34029	ENSG00000126254.12
ENSG00000125845.7	0.34029	ENSG00000141756.19
ENSG00000156886.12	0.34029	ENSG00000184408.10
ENSG00000172819.17	0.340289	ENSG00000197892.13
ENSG00000105516.11	0.340287	ENSG00000135900.4
ENSG00000088205.13	0.340286	ENSG00000133401.16
ENSG00000186298.12	0.340285	ENSG00000207357.1
ENSG00000184967.7	0.340283	ENSG00000230897.1
ENSG00000166477.13	0.340283	ENSG00000236170.1
ENSG00000111837.12	0.340282	ENSG00000129255.16
ENSG00000157617.17	0.340282	ENSG00000196776.17
ENSG00000177842.12	0.340281	ENSG00000196268.12
ENSG00000136867.11	0.340279	ENSG00000184785.6
ENSG00000198837.10	0.340279	ENSG00000211687.1
ENSG00000185220.12	0.340276	ENSG00000221491.2
ENSG00000068885.15	0.340272	ENSG00000148377.6
ENSG00000186298.12	0.340272	ENSG00000186468.13
ENSG00000270325.1	0.340272	ENSG00000272146.6
ENSG00000034713.8	0.340271	ENSG00000136026.14
ENSG00000213194.3	0.340271	ENSG00000270325.1
ENSG00000224482.1	0.34027	ENSG00000241399.7
ENSG00000003989.18	0.340268	ENSG00000028528.15
ENSG00000242325.1	0.340268	ENSG00000266751.1
ENSG00000105697.9	0.340267	ENSG00000148925.11
ENSG00000162458.13	0.340267	ENSG00000224707.1
ENSG00000136108.15	0.340266	ENSG00000167670.16
ENSG00000196859.8	0.340265	ENSG00000231638.1
ENSG00000062716.13	0.340265	ENSG00000238609.1
ENSG00000211594.2	0.340261	ENSG00000224405.1
ENSG00000188725.8	0.34026	ENSG00000223476.1
ENSG00000160401.15	0.340258	ENSG00000255474.1
ENSG00000163002.13	0.340255	ENSG00000165113.13
ENSG00000213326.4	0.340254	ENSG00000267123.7
ENSG00000106605.11	0.340252	ENSG00000161905.13
ENSG00000079950.14	0.340252	ENSG00000176476.9
ENSG00000123562.18	0.340252	ENSG00000189306.11
ENSG00000103152.12	0.340252	ENSG00000198746.13
ENSG00000136867.11	0.34025	ENSG00000238578.1
ENSG00000106244.13	0.340249	ENSG00000123562.18
ENSG00000164603.12	0.340249	ENSG00000170266.16
ENSG00000164976.9	0.340248	ENSG00000167985.7
ENSG00000151466.12	0.340247	ENSG00000278023.7
ENSG00000168843.14	0.340244	ENSG00000254598.3
ENSG00000160401.15	0.340242	ENSG00000184809.13
ENSG00000130758.8	0.340237	ENSG00000255970.1
ENSG00000162188.6	0.340236	ENSG00000179933.6
ENSG00000100225.18	0.340234	ENSG00000110700.7
ENSG00000226272.5	0.340231	ENSG00000255003.1
ENSG00000152990.14	0.340231	ENSG00000274749.1
ENSG00000163808.17	0.340229	ENSG00000188938.17
ENSG00000112294.14	0.340229	ENSG00000228036.1
ENSG00000168395.16	0.340229	ENSG00000270863.1
ENSG00000145757.16	0.340227	ENSG00000234473.1
ENSG00000101400.6	0.340226	ENSG00000265185.6
ENSG00000049449.10	0.340226	ENSG00000273899.5
ENSG00000052723.12	0.340224	ENSG00000125648.15
ENSG00000101782.15	0.340222	ENSG00000140386.13
ENSG00000170634.13	0.340222	ENSG00000230290.1
ENSG00000091436.17	0.340221	ENSG00000144567.11
ENSG00000143319.17	0.340221	ENSG00000168297.16
ENSG00000163138.19	0.340221	ENSG00000197728.11
ENSG00000138107.13	0.340218	ENSG00000159388.6
ENSG00000083845.9	0.340217	ENSG00000091039.17
ENSG00000169704.5	0.340216	ENSG00000234152.1
ENSG00000160352.16	0.340215	ENSG00000258405.11
ENSG00000119314.16	0.340214	ENSG00000157110.16
ENSG00000144580.14	0.340213	ENSG00000163349.22
ENSG00000147164.12	0.340213	ENSG00000182957.16
ENSG00000172554.12	0.340213	ENSG00000212443.1
ENSG00000189306.11	0.340212	ENSG00000207357.1
ENSG00000100902.11	0.34021	ENSG00000157020.18
ENSG00000128313.2	0.34021	ENSG00000237859.2
ENSG00000109927.11	0.340208	ENSG00000140259.7
ENSG00000172172.8	0.340208	ENSG00000251580.3
ENSG00000099860.9	0.340207	ENSG00000152213.4
ENSG00000105851.11	0.340207	ENSG00000182552.15
ENSG00000180900.20	0.340207	ENSG00000232818.2
ENSG00000141255.13	0.340207	ENSG00000241399.7
ENSG00000187758.8	0.340205	ENSG00000225358.1
ENSG00000170653.19	0.340205	ENSG00000226091.7
ENSG00000228557.1	0.340205	ENSG00000231991.4
ENSG00000116005.12	0.340204	ENSG00000172819.17
ENSG00000157184.7	0.340204	ENSG00000183484.12
ENSG00000186230.7	0.340204	ENSG00000269343.9
ENSG00000105270.15	0.340202	ENSG00000260423.2
ENSG00000133321.11	0.340201	ENSG00000163644.15
ENSG00000008128.23	0.3402	ENSG00000106113.19
ENSG00000116016.14	0.340197	ENSG00000211687.1
ENSG00000140350.15	0.340196	ENSG00000178852.16
ENSG00000123349.15	0.340195	ENSG00000139746.16
ENSG00000104517.13	0.340195	ENSG00000183696.14
ENSG00000170027.7	0.340195	ENSG00000231439.4
ENSG00000211687.1	0.340195	ENSG00000251571.1
ENSG00000007174.18	0.340194	ENSG00000140259.7
ENSG00000136147.18	0.340194	ENSG00000232818.2
ENSG00000141756.19	0.340194	ENSG00000260994.1
ENSG00000075856.12	0.340193	ENSG00000158793.14
ENSG00000143126.8	0.340193	ENSG00000218537.1
ENSG00000213839.4	0.340193	ENSG00000234473.1
ENSG00000146223.16	0.340191	ENSG00000176623.12
ENSG00000150873.12	0.340191	ENSG00000251571.1
ENSG00000100290.3	0.34019	ENSG00000130957.5
ENSG00000111110.12	0.34019	ENSG00000197892.13
ENSG00000010404.18	0.340188	ENSG00000245848.3
ENSG00000140386.13	0.340187	ENSG00000165821.12
ENSG00000111684.11	0.340186	ENSG00000164976.9
ENSG00000108231.14	0.340185	ENSG00000172172.8
ENSG00000156959.9	0.340185	ENSG00000211687.1
ENSG00000243175.1	0.340185	ENSG00000251934.1
ENSG00000008324.12	0.340183	ENSG00000168610.16
ENSG00000104888.10	0.340183	ENSG00000183032.12
ENSG00000108523.16	0.340181	ENSG00000125384.7
ENSG00000140740.11	0.34018	ENSG00000267064.2
ENSG00000204616.11	0.340179	ENSG00000224834.1
ENSG00000123159.16	0.340178	ENSG00000161634.12
ENSG00000188647.13	0.340178	ENSG00000207357.1
ENSG00000143751.10	0.340177	ENSG00000185189.18
ENSG00000148840.11	0.340177	ENSG00000276712.1
ENSG00000164626.9	0.340175	ENSG00000255443.1
ENSG00000127511.10	0.340174	ENSG00000144136.11
ENSG00000138398.17	0.340174	ENSG00000154330.13
ENSG00000147889.18	0.340174	ENSG00000188460.4
ENSG00000114019.15	0.340173	ENSG00000205649.9
ENSG00000162783.11	0.340173	ENSG00000233006.8
ENSG00000128313.2	0.340172	ENSG00000197595.4
ENSG00000110844.14	0.340172	ENSG00000254093.9
ENSG00000103226.19	0.340171	ENSG00000165650.12
ENSG00000169490.17	0.34017	ENSG00000174669.12
ENSG00000151612.18	0.340168	ENSG00000171467.16
ENSG00000138069.18	0.340167	ENSG00000170266.16
ENSG00000104131.13	0.340164	ENSG00000178363.5
ENSG00000165813.20	0.340164	ENSG00000203857.10
ENSG00000095574.12	0.340162	ENSG00000189283.10
ENSG00000163993.7	0.340161	ENSG00000252010.1
ENSG00000142230.13	0.34016	ENSG00000274523.5
ENSG00000151023.17	0.340159	ENSG00000269119.1
ENSG00000085721.13	0.340158	ENSG00000120832.10
ENSG00000155660.11	0.340158	ENSG00000213741.11
ENSG00000198856.13	0.340157	ENSG00000230897.1
ENSG00000011260.14	0.34015	ENSG00000211632.4
ENSG00000125449.7	0.34015	ENSG00000225179.2
ENSG00000134760.6	0.340148	ENSG00000215162.2
ENSG00000164066.13	0.340146	ENSG00000196482.18
ENSG00000141098.13	0.340146	ENSG00000270098.1
ENSG00000100239.16	0.340145	ENSG00000134982.17
ENSG00000152990.14	0.340143	ENSG00000156966.7
ENSG00000186352.9	0.340142	ENSG00000264859.6
ENSG00000141391.14	0.340141	ENSG00000143294.15
ENSG00000126821.8	0.34014	ENSG00000179918.19
ENSG00000143319.17	0.340137	ENSG00000166886.13
ENSG00000006125.18	0.340136	ENSG00000174808.12
ENSG00000112796.10	0.340136	ENSG00000230290.1
ENSG00000136828.19	0.340135	ENSG00000143486.16
ENSG00000084764.12	0.340135	ENSG00000158793.14
ENSG00000126773.13	0.340127	ENSG00000159210.10
ENSG00000122678.17	0.340126	ENSG00000160808.11
ENSG00000100902.11	0.340125	ENSG00000160539.6
ENSG00000156886.12	0.340125	ENSG00000171105.14
ENSG00000168269.10	0.340125	ENSG00000225978.3
ENSG00000258104.1	0.340125	ENSG00000263752.1
ENSG00000100263.14	0.340124	ENSG00000188895.12
ENSG00000197054.12	0.340124	ENSG00000198093.11
ENSG00000013288.9	0.340124	ENSG00000237065.2
ENSG00000214975.4	0.340123	ENSG00000238741.1
ENSG00000207067.1	0.340121	ENSG00000211584.14
ENSG00000014824.14	0.340121	ENSG00000229692.3
ENSG00000234616.9	0.340121	ENSG00000248685.6
ENSG00000020633.19	0.340118	ENSG00000086288.12
ENSG00000118596.12	0.340118	ENSG00000142669.15
ENSG00000125901.6	0.340118	ENSG00000164088.18
ENSG00000189283.10	0.340118	ENSG00000198857.3
ENSG00000116005.12	0.340117	ENSG00000185808.14
ENSG00000070501.12	0.340117	ENSG00000196636.8
ENSG00000090104.12	0.340116	ENSG00000215086.2
ENSG00000163644.15	0.340115	ENSG00000198853.12
ENSG00000116273.6	0.340112	ENSG00000123349.15
ENSG00000123612.16	0.340112	ENSG00000184408.10
ENSG00000197713.15	0.340112	ENSG00000258640.3
ENSG00000088205.13	0.340111	ENSG00000166024.14
ENSG00000103429.11	0.34011	ENSG00000215441.3
ENSG00000104313.20	0.340109	ENSG00000164574.16
ENSG00000083642.19	0.340107	ENSG00000153574.9
ENSG00000101557.15	0.340105	ENSG00000118369.13
ENSG00000204947.9	0.340105	ENSG00000213801.4
ENSG00000213988.11	0.340105	ENSG00000241127.8
ENSG00000104313.20	0.340104	ENSG00000148156.8
ENSG00000163349.22	0.340104	ENSG00000167996.16
ENSG00000116539.14	0.340103	ENSG00000166862.7
ENSG00000158793.14	0.340102	ENSG00000171566.12
ENSG00000058866.15	0.340102	ENSG00000213553.4
ENSG00000105649.10	0.340102	ENSG00000261504.1
ENSG00000116761.12	0.340099	ENSG00000237859.2
ENSG00000127129.10	0.340098	ENSG00000146574.16
ENSG00000125863.20	0.340097	ENSG00000142552.8
ENSG00000121644.19	0.340097	ENSG00000166266.14
ENSG00000127362.2	0.340096	ENSG00000144736.14
ENSG00000071242.12	0.340095	ENSG00000214279.13
ENSG00000188399.5	0.340092	ENSG00000255291.2
ENSG00000231256.8	0.340089	ENSG00000280208.1
ENSG00000236170.1	0.340087	ENSG00000279730.2
ENSG00000105726.17	0.340085	ENSG00000254388.1
ENSG00000101182.15	0.340083	ENSG00000178700.9
ENSG00000114942.14	0.340082	ENSG00000177380.14
ENSG00000162576.17	0.340082	ENSG00000224892.6
ENSG00000200087.1	0.340081	ENSG00000221500.1
ENSG00000243101.1	0.340081	ENSG00000251869.1
ENSG00000088538.13	0.34008	ENSG00000144771.8
ENSG00000139269.3	0.34008	ENSG00000151468.11
ENSG00000131242.18	0.34008	ENSG00000155099.8
ENSG00000168288.13	0.34008	ENSG00000173914.12
ENSG00000135378.4	0.340075	ENSG00000229241.1
ENSG00000139579.13	0.340074	ENSG00000205413.8
ENSG00000127125.9	0.340073	ENSG00000230071.2
ENSG00000163808.17	0.340071	ENSG00000203697.12
ENSG00000184588.18	0.34007	ENSG00000207005.1
ENSG00000117360.13	0.340068	ENSG00000163564.15
ENSG00000131373.15	0.340067	ENSG00000163586.10
ENSG00000158161.16	0.340067	ENSG00000244199.1
ENSG00000100028.12	0.340067	ENSG00000272034.1
ENSG00000069943.10	0.340065	ENSG00000135953.11
ENSG00000083845.9	0.340062	ENSG00000139174.12
ENSG00000197992.7	0.340062	ENSG00000237350.1
ENSG00000165548.11	0.340061	ENSG00000168016.15
ENSG00000128218.8	0.340059	ENSG00000196437.12
ENSG00000047188.16	0.340058	ENSG00000158109.15
ENSG00000156885.6	0.340057	ENSG00000215093.3
ENSG00000235397.1	0.340057	ENSG00000260994.1
ENSG00000130193.8	0.340055	ENSG00000181847.12
ENSG00000139579.13	0.340054	ENSG00000166439.6
ENSG00000132432.14	0.340053	ENSG00000185220.12
ENSG00000091656.19	0.340052	ENSG00000198795.11
ENSG00000164815.11	0.34005	ENSG00000173120.15
ENSG00000148444.16	0.340049	ENSG00000215007.3
ENSG00000168490.14	0.340046	ENSG00000231035.1
ENSG00000155066.16	0.340045	ENSG00000165113.13
ENSG00000131196.18	0.340045	ENSG00000171566.12
ENSG00000075856.12	0.340044	ENSG00000185808.14
ENSG00000143294.15	0.340044	ENSG00000207508.1
ENSG00000200455.1	0.340044	ENSG00000248693.1
ENSG00000126254.12	0.340041	ENSG00000164088.18
ENSG00000213194.3	0.340041	ENSG00000258120.2
ENSG00000127993.16	0.340041	ENSG00000265623.1
ENSG00000127870.17	0.34004	ENSG00000213741.11
ENSG00000119929.13	0.34004	ENSG00000282508.2
ENSG00000105971.15	0.340039	ENSG00000108947.5
ENSG00000162753.13	0.340035	ENSG00000217527.1
ENSG00000157017.16	0.340034	ENSG00000157110.16
ENSG00000134853.12	0.340033	ENSG00000265355.1
ENSG00000074266.22	0.340032	ENSG00000196678.14
ENSG00000133874.2	0.340031	ENSG00000136040.9
ENSG00000080007.8	0.340031	ENSG00000211933.2
ENSG00000187391.22	0.340029	ENSG00000203485.14
ENSG00000172005.11	0.340028	ENSG00000176396.11
ENSG00000226085.3	0.340028	ENSG00000254635.6
ENSG00000172965.17	0.340026	ENSG00000200520.1
ENSG00000116539.14	0.340026	ENSG00000250433.1
ENSG00000006125.18	0.340025	ENSG00000123159.16
ENSG00000163888.4	0.340025	ENSG00000251032.1
ENSG00000164024.12	0.340023	ENSG00000197892.13
ENSG00000170260.9	0.340023	ENSG00000198795.11
ENSG00000007376.8	0.340021	ENSG00000170860.4
ENSG00000198189.11	0.34002	ENSG00000223592.2
ENSG00000069482.7	0.340018	ENSG00000172428.11
ENSG00000118620.13	0.340017	ENSG00000167554.15
ENSG00000115137.12	0.340017	ENSG00000168036.18
ENSG00000137656.12	0.340017	ENSG00000240498.9
ENSG00000067955.15	0.340016	ENSG00000128313.2
ENSG00000136718.10	0.340016	ENSG00000168036.18
ENSG00000151748.15	0.340015	ENSG00000233297.4
ENSG00000175906.5	0.340013	ENSG00000260047.2
ENSG00000105649.10	0.34001	ENSG00000129255.16
ENSG00000204380.4	0.340009	ENSG00000230071.2
ENSG00000131238.18	0.340008	ENSG00000214279.13
ENSG00000154589.7	0.340008	ENSG00000240429.1
ENSG00000039987.7	0.340007	ENSG00000168496.4
ENSG00000129636.13	0.340007	ENSG00000233594.2
ENSG00000135046.14	0.340007	ENSG00000251571.1
ENSG00000196776.17	0.340004	ENSG00000232254.1
ENSG00000105171.10	0.340002	ENSG00000244165.2
ENSG00000175741.5	0.340002	ENSG00000267750.6
ENSG00000131196.18	0.340001	ENSG00000161057.13
ENSG00000108523.16	0.34	ENSG00000121577.14
ENSG00000124602.10	0.34	ENSG00000135452.10
ENSG00000099256.19	0.339999	ENSG00000184967.7
ENSG00000167996.16	0.339997	ENSG00000169857.9
ENSG00000198892.7	0.339997	ENSG00000226761.3
ENSG00000156304.15	0.339997	ENSG00000264616.1
ENSG00000230225.1	0.339997	ENSG00000278416.1
ENSG00000139579.13	0.339996	ENSG00000156253.7
ENSG00000094963.14	0.339996	ENSG00000176402.6
ENSG00000088356.6	0.339996	ENSG00000182552.15
ENSG00000112234.9	0.339996	ENSG00000198483.13
ENSG00000115107.20	0.339995	ENSG00000123096.12
ENSG00000131591.18	0.339994	ENSG00000231907.2
ENSG00000213741.11	0.339993	ENSG00000237576.2
ENSG00000067113.17	0.339991	ENSG00000127328.22
ENSG00000100239.16	0.33999	ENSG00000143552.9
ENSG00000174804.4	0.339986	ENSG00000228036.1
ENSG00000113810.16	0.339985	ENSG00000145335.17
ENSG00000126903.16	0.339985	ENSG00000172985.11
ENSG00000008128.23	0.339985	ENSG00000198547.10
ENSG00000117000.9	0.339985	ENSG00000198703.2
ENSG00000010932.17	0.339982	ENSG00000237799.2
ENSG00000185088.14	0.339981	ENSG00000215241.4
ENSG00000143368.10	0.33998	ENSG00000144736.14
ENSG00000145147.20	0.33998	ENSG00000164175.15
ENSG00000168490.14	0.33998	ENSG00000267123.7
ENSG00000104413.18	0.339979	ENSG00000111790.14
ENSG00000158482.10	0.339978	ENSG00000162032.16
ENSG00000076053.12	0.339976	ENSG00000184923.12
ENSG00000224892.6	0.339975	ENSG00000225246.1
ENSG00000001084.13	0.339974	ENSG00000233985.2
ENSG00000128692.8	0.339974	ENSG00000270325.1
ENSG00000013306.16	0.339971	ENSG00000157593.19
ENSG00000110075.15	0.339971	ENSG00000224083.1
ENSG00000007168.14	0.33997	ENSG00000164050.13
ENSG00000143294.15	0.33997	ENSG00000176018.13
ENSG00000100129.18	0.339969	ENSG00000177380.14
ENSG00000017260.20	0.339969	ENSG00000198856.13
ENSG00000145819.18	0.339968	ENSG00000228669.2
ENSG00000155926.14	0.339967	ENSG00000253598.3
ENSG00000001460.18	0.339966	ENSG00000106483.12
ENSG00000066855.16	0.339965	ENSG00000271105.1
ENSG00000110583.13	0.339964	ENSG00000213741.11
ENSG00000133872.14	0.339964	ENSG00000258701.1
ENSG00000083750.13	0.339963	ENSG00000255409.1
ENSG00000165813.20	0.33996	ENSG00000172428.11
ENSG00000229132.2	0.33996	ENSG00000244242.2
ENSG00000179715.13	0.339959	ENSG00000274523.5
ENSG00000143546.10	0.339956	ENSG00000244131.2
ENSG00000167984.18	0.339956	ENSG00000244363.3
ENSG00000125901.6	0.339954	ENSG00000145592.14
ENSG00000144746.7	0.339954	ENSG00000173486.14
ENSG00000112697.17	0.339954	ENSG00000244187.8
ENSG00000057704.13	0.33995	ENSG00000069702.11
ENSG00000110321.19	0.33995	ENSG00000125449.7
ENSG00000076053.12	0.33995	ENSG00000154639.19
ENSG00000070404.10	0.339949	ENSG00000267259.1
ENSG00000104413.18	0.339946	ENSG00000166049.11
ENSG00000127191.18	0.339946	ENSG00000167723.15
ENSG00000138622.4	0.339946	ENSG00000250048.2
ENSG00000125901.6	0.339944	ENSG00000134594.5
ENSG00000139579.13	0.339944	ENSG00000155099.8
ENSG00000154473.18	0.339944	ENSG00000186197.15
ENSG00000100612.14	0.339943	ENSG00000157110.16
ENSG00000156959.9	0.339943	ENSG00000249768.2
ENSG00000121481.11	0.339942	ENSG00000237667.7
ENSG00000179913.11	0.33994	ENSG00000262085.2
ENSG00000186952.15	0.339939	ENSG00000187054.16
ENSG00000157020.18	0.339939	ENSG00000231177.4
ENSG00000170653.19	0.339939	ENSG00000254388.1
ENSG00000128610.12	0.339938	ENSG00000222057.1
ENSG00000181856.15	0.339937	ENSG00000229692.3
ENSG00000130818.12	0.339933	ENSG00000178935.5
ENSG00000090097.22	0.33993	ENSG00000123562.18
ENSG00000163875.16	0.33993	ENSG00000166928.11
ENSG00000007541.17	0.339929	ENSG00000135446.17
ENSG00000162188.6	0.339929	ENSG00000183484.12
ENSG00000088451.11	0.339929	ENSG00000197119.13
ENSG00000090263.16	0.339928	ENSG00000100311.17
ENSG00000134594.5	0.339927	ENSG00000134982.17
ENSG00000137575.12	0.339927	ENSG00000217527.1
ENSG00000083845.9	0.339926	ENSG00000154589.7
ENSG00000152454.4	0.339925	ENSG00000178338.11
ENSG00000104043.15	0.339924	ENSG00000129437.11
ENSG00000089220.5	0.339924	ENSG00000141504.12
ENSG00000135040.16	0.339924	ENSG00000158423.17
ENSG00000075945.13	0.339923	ENSG00000159479.17
ENSG00000135900.4	0.33992	ENSG00000136828.19
ENSG00000130707.18	0.339918	ENSG00000204250.3
ENSG00000165349.12	0.339916	ENSG00000225697.13
ENSG00000167996.16	0.339916	ENSG00000229551.2
ENSG00000124787.14	0.339915	ENSG00000158480.11
ENSG00000115266.12	0.339915	ENSG00000169857.9
ENSG00000177363.5	0.339915	ENSG00000266751.1
ENSG00000141622.14	0.339914	ENSG00000211679.2
ENSG00000170854.18	0.339912	ENSG00000197181.12
ENSG00000112701.18	0.33991	ENSG00000163069.13
ENSG00000035115.22	0.339909	ENSG00000188779.12
ENSG00000213613.2	0.339908	ENSG00000264575.1
ENSG00000115459.18	0.339907	ENSG00000171823.7
ENSG00000226091.7	0.339906	ENSG00000237136.8
ENSG00000140807.7	0.339905	ENSG00000143486.16
ENSG00000138185.20	0.339905	ENSG00000168010.11
ENSG00000164946.20	0.339905	ENSG00000231942.3
ENSG00000215456.6	0.339905	ENSG00000258770.1
ENSG00000230360.1	0.339904	ENSG00000236753.7
ENSG00000058866.15	0.339903	ENSG00000087085.16
ENSG00000164088.18	0.339903	ENSG00000166886.13
ENSG00000122406.14	0.339902	ENSG00000162927.14
ENSG00000010017.13	0.339902	ENSG00000203965.13
ENSG00000076053.12	0.339902	ENSG00000254842.6
ENSG00000161057.13	0.339901	ENSG00000199032.1
ENSG00000103995.14	0.3399	ENSG00000131238.18
ENSG00000103381.12	0.339899	ENSG00000155495.9
ENSG00000174007.9	0.339899	ENSG00000183943.6
ENSG00000177182.11	0.339898	ENSG00000197093.11
ENSG00000124226.11	0.339897	ENSG00000236570.1
ENSG00000111305.19	0.339896	ENSG00000254388.1
ENSG00000080200.10	0.339895	ENSG00000162885.14
ENSG00000129226.14	0.339895	ENSG00000236017.8
ENSG00000145217.14	0.339894	ENSG00000147804.10
ENSG00000100129.18	0.339893	ENSG00000102098.19
ENSG00000102313.9	0.339893	ENSG00000207625.1
ENSG00000103472.10	0.339892	ENSG00000176623.12
ENSG00000070444.15	0.339891	ENSG00000155876.6
ENSG00000099999.15	0.33989	ENSG00000155876.6
ENSG00000148308.18	0.339889	ENSG00000170634.13
ENSG00000020633.19	0.339887	ENSG00000120832.10
ENSG00000115163.15	0.339886	ENSG00000145020.16
ENSG00000005302.19	0.339886	ENSG00000243964.1
ENSG00000136997.21	0.339885	ENSG00000167257.11
ENSG00000068120.15	0.339884	ENSG00000145819.18
ENSG00000215548.2	0.339884	ENSG00000233851.1
ENSG00000166228.9	0.339883	ENSG00000204308.8
ENSG00000164976.9	0.339876	ENSG00000249119.1
ENSG00000162522.11	0.339873	ENSG00000170653.19
ENSG00000178988.11	0.33987	ENSG00000283204.1
ENSG00000182405.6	0.339868	ENSG00000196531.14
ENSG00000165661.17	0.339868	ENSG00000235145.2
ENSG00000213513.3	0.339868	ENSG00000264859.6
ENSG00000105516.11	0.339868	ENSG00000265623.1
ENSG00000167578.18	0.339867	ENSG00000184719.12
ENSG00000113100.10	0.339866	ENSG00000232362.1
ENSG00000164031.17	0.339866	ENSG00000233985.2
ENSG00000103061.13	0.339864	ENSG00000145147.20
ENSG00000184809.13	0.339863	ENSG00000229132.2
ENSG00000173272.16	0.339863	ENSG00000244486.9
ENSG00000108100.18	0.339862	ENSG00000169217.9
ENSG00000003989.18	0.339861	ENSG00000185803.12
ENSG00000165934.13	0.339859	ENSG00000229237.2
ENSG00000198746.13	0.339858	ENSG00000231907.2
ENSG00000214727.2	0.339857	ENSG00000217527.1
ENSG00000120051.15	0.339857	ENSG00000229565.2
ENSG00000186026.7	0.339857	ENSG00000236104.3
ENSG00000073712.15	0.339856	ENSG00000249372.1
ENSG00000198380.13	0.339855	ENSG00000282975.1
ENSG00000104852.15	0.339854	ENSG00000189339.12
ENSG00000159210.10	0.339854	ENSG00000206633.1
ENSG00000100823.12	0.339853	ENSG00000111684.11
ENSG00000171217.5	0.339852	ENSG00000264757.1
ENSG00000133962.8	0.33985	ENSG00000197992.7
ENSG00000244040.7	0.33985	ENSG00000277870.5
ENSG00000154839.10	0.339849	ENSG00000213901.11
ENSG00000229800.1	0.339849	ENSG00000236678.8
ENSG00000136997.21	0.339845	ENSG00000258640.3
ENSG00000141098.13	0.339844	ENSG00000163349.22
ENSG00000138780.15	0.339844	ENSG00000188895.12
ENSG00000182405.6	0.339844	ENSG00000244462.8
ENSG00000100591.8	0.339839	ENSG00000116478.12
ENSG00000102048.16	0.339838	ENSG00000196405.13
ENSG00000104218.16	0.339837	ENSG00000179387.10
ENSG00000197448.14	0.339837	ENSG00000225762.1
ENSG00000139269.3	0.339833	ENSG00000207582.1
ENSG00000118680.14	0.339831	ENSG00000146223.16
ENSG00000140264.21	0.339831	ENSG00000166562.9
ENSG00000083168.11	0.339829	ENSG00000170266.16
ENSG00000124875.10	0.339829	ENSG00000259954.1
ENSG00000142611.17	0.339826	ENSG00000197892.13
ENSG00000028528.15	0.339826	ENSG00000208772.1
ENSG00000115137.12	0.339824	ENSG00000215498.9
ENSG00000083750.13	0.339824	ENSG00000271105.1
ENSG00000171105.14	0.339823	ENSG00000270325.1
ENSG00000224895.1	0.33982	ENSG00000234825.3
ENSG00000112294.14	0.339819	ENSG00000173908.9
ENSG00000108465.15	0.339818	ENSG00000117697.15
ENSG00000101608.13	0.339818	ENSG00000260032.2
ENSG00000196636.8	0.339818	ENSG00000278416.1
ENSG00000151233.11	0.339815	ENSG00000162894.12
ENSG00000163909.8	0.339815	ENSG00000218186.2
ENSG00000100664.11	0.339815	ENSG00000264630.5
ENSG00000230109.1	0.339815	ENSG00000271563.1
ENSG00000126458.4	0.339814	ENSG00000184967.7
ENSG00000087266.17	0.339814	ENSG00000256581.1
ENSG00000175820.4	0.339814	ENSG00000270325.1
ENSG00000110536.14	0.33981	ENSG00000199872.1
ENSG00000072736.19	0.339807	ENSG00000125901.6
ENSG00000140932.10	0.339807	ENSG00000147889.18
ENSG00000147274.14	0.339806	ENSG00000204308.8
ENSG00000137575.12	0.339806	ENSG00000229638.1
ENSG00000108830.10	0.339805	ENSG00000176783.15
ENSG00000123159.16	0.339804	ENSG00000135218.19
ENSG00000105649.10	0.339804	ENSG00000147535.17
ENSG00000201942.1	0.339801	ENSG00000248092.8
ENSG00000160539.6	0.3398	ENSG00000164985.15
ENSG00000211679.2	0.339795	ENSG00000234199.3
ENSG00000116260.17	0.339795	ENSG00000285410.1
ENSG00000148908.15	0.339794	ENSG00000168461.13
ENSG00000196301.3	0.339794	ENSG00000214078.13
ENSG00000105409.19	0.339792	ENSG00000163808.17
ENSG00000145757.16	0.339791	ENSG00000269743.3
ENSG00000144535.20	0.339791	ENSG00000283558.1
ENSG00000236017.8	0.339789	ENSG00000260423.2
ENSG00000125648.15	0.339788	ENSG00000172123.13
ENSG00000145819.18	0.339787	ENSG00000186265.10
ENSG00000227118.3	0.339785	ENSG00000281912.1
ENSG00000112218.9	0.339784	ENSG00000170471.15
ENSG00000137364.5	0.339778	ENSG00000196860.8
ENSG00000113100.10	0.339778	ENSG00000213194.3
ENSG00000217527.1	0.339778	ENSG00000241230.3
ENSG00000138190.17	0.339778	ENSG00000248685.6
ENSG00000104852.15	0.339777	ENSG00000164889.15
ENSG00000137154.13	0.339777	ENSG00000233319.1
ENSG00000198546.15	0.339775	ENSG00000214652.6
ENSG00000100138.15	0.339774	ENSG00000182957.16
ENSG00000146352.13	0.339774	ENSG00000253658.6
ENSG00000165716.11	0.339769	ENSG00000188015.10
ENSG00000122176.12	0.339769	ENSG00000211937.3
ENSG00000179387.10	0.339769	ENSG00000272899.4
ENSG00000156802.13	0.339767	ENSG00000180846.8
ENSG00000237415.2	0.339765	ENSG00000248685.6
ENSG00000101856.10	0.339764	ENSG00000143294.15
ENSG00000125454.12	0.339761	ENSG00000188338.15
ENSG00000164985.15	0.33976	ENSG00000168297.16
ENSG00000161180.11	0.33976	ENSG00000236678.8
ENSG00000006756.16	0.339757	ENSG00000142453.12
ENSG00000062716.13	0.339757	ENSG00000161970.15
ENSG00000089639.11	0.339756	ENSG00000106153.13
ENSG00000100554.12	0.339756	ENSG00000144597.14
ENSG00000196659.10	0.339753	ENSG00000211888.2
ENSG00000164332.8	0.339753	ENSG00000249446.2
ENSG00000156966.7	0.339752	ENSG00000163395.17
ENSG00000116478.12	0.339752	ENSG00000177374.13
ENSG00000101654.18	0.33975	ENSG00000125901.6
ENSG00000071994.11	0.33975	ENSG00000131791.8
ENSG00000124275.15	0.33975	ENSG00000201942.1
ENSG00000090097.22	0.339749	ENSG00000271105.1
ENSG00000166289.6	0.339748	ENSG00000167578.18
ENSG00000103042.9	0.339747	ENSG00000200816.1
ENSG00000115257.15	0.339746	ENSG00000131242.18
ENSG00000168010.11	0.339746	ENSG00000260096.1
ENSG00000106246.18	0.339744	ENSG00000188026.13
ENSG00000076053.12	0.339743	ENSG00000130810.20
ENSG00000120833.14	0.339743	ENSG00000212283.1
ENSG00000239887.6	0.339743	ENSG00000254417.1
ENSG00000135446.17	0.33974	ENSG00000270379.6
ENSG00000160072.20	0.339739	ENSG00000221520.1
ENSG00000116221.15	0.339738	ENSG00000197724.11
ENSG00000133401.16	0.339738	ENSG00000243964.1
ENSG00000103995.14	0.339736	ENSG00000115289.14
ENSG00000119411.11	0.339736	ENSG00000156959.9
ENSG00000164631.19	0.339736	ENSG00000181315.11
ENSG00000135046.14	0.339736	ENSG00000235885.8
ENSG00000105085.11	0.339735	ENSG00000141756.19
ENSG00000145016.16	0.339735	ENSG00000168268.11
ENSG00000182606.17	0.339734	ENSG00000211865.1
ENSG00000166681.14	0.339733	ENSG00000170634.13
ENSG00000126254.12	0.339732	ENSG00000145592.14
ENSG00000163017.14	0.339732	ENSG00000184743.13
ENSG00000129467.14	0.33973	ENSG00000286042.1
ENSG00000000457.14	0.339729	ENSG00000150776.18
ENSG00000110583.13	0.339724	ENSG00000147535.17
ENSG00000011451.21	0.339722	ENSG00000136878.14
ENSG00000176022.7	0.339722	ENSG00000279800.2
ENSG00000162817.7	0.339716	ENSG00000251051.1
ENSG00000187608.10	0.339714	ENSG00000230897.1
ENSG00000169385.3	0.339713	ENSG00000207468.1
ENSG00000139218.18	0.339712	ENSG00000234851.4
ENSG00000103710.11	0.339711	ENSG00000107485.18
ENSG00000148481.14	0.33971	ENSG00000231768.2
ENSG00000162695.12	0.33971	ENSG00000238286.1
ENSG00000071539.14	0.339709	ENSG00000115137.12
ENSG00000178700.9	0.339709	ENSG00000233006.8
ENSG00000176402.6	0.339707	ENSG00000181227.3
ENSG00000119711.13	0.339706	ENSG00000184227.8
ENSG00000122484.9	0.339705	ENSG00000148843.15
ENSG00000010017.13	0.339705	ENSG00000163629.13
ENSG00000127980.16	0.339703	ENSG00000164815.11
ENSG00000189339.12	0.339703	ENSG00000197119.13
ENSG00000163421.9	0.339702	ENSG00000163644.15
ENSG00000216866.5	0.339701	ENSG00000231508.1
ENSG00000102349.18	0.3397	ENSG00000182103.5
ENSG00000185189.18	0.3397	ENSG00000187391.22
ENSG00000124275.15	0.339698	ENSG00000163629.13
ENSG00000128610.12	0.339698	ENSG00000164796.18
ENSG00000083642.19	0.339696	ENSG00000217767.2
ENSG00000071539.14	0.339695	ENSG00000184408.10
ENSG00000134982.17	0.339694	ENSG00000178385.15
ENSG00000167114.13	0.339694	ENSG00000213901.11
ENSG00000093167.18	0.339694	ENSG00000237674.1
ENSG00000174358.16	0.33969	ENSG00000207493.1
ENSG00000160214.13	0.339689	ENSG00000167985.7
ENSG00000141576.16	0.339689	ENSG00000197885.11
ENSG00000126947.13	0.339688	ENSG00000184374.3
ENSG00000004848.8	0.339687	ENSG00000250492.1
ENSG00000189306.11	0.339686	ENSG00000246548.3
ENSG00000147081.15	0.339686	ENSG00000251988.1
ENSG00000237859.2	0.339683	ENSG00000245729.2
ENSG00000101266.19	0.339682	ENSG00000161929.15
ENSG00000105697.9	0.33968	ENSG00000246016.2
ENSG00000204348.10	0.33968	ENSG00000255970.1
ENSG00000117360.13	0.339679	ENSG00000168288.13
ENSG00000114423.23	0.339679	ENSG00000173093.13
ENSG00000103707.10	0.339679	ENSG00000230071.2
ENSG00000058063.16	0.339677	ENSG00000144580.14
ENSG00000144306.15	0.339676	ENSG00000243101.1
ENSG00000164976.9	0.339674	ENSG00000170266.16
ENSG00000105695.15	0.339673	ENSG00000116685.16
ENSG00000068438.15	0.339671	ENSG00000176623.12
ENSG00000170653.19	0.33967	ENSG00000234616.9
ENSG00000114125.14	0.339669	ENSG00000162928.9
ENSG00000094841.14	0.339668	ENSG00000102226.10
ENSG00000188404.10	0.339667	ENSG00000230701.2
ENSG00000140386.13	0.339666	ENSG00000166228.9
ENSG00000165868.16	0.339666	ENSG00000172831.14
ENSG00000117385.16	0.339666	ENSG00000214223.4
ENSG00000100764.14	0.339666	ENSG00000228808.1
ENSG00000111837.12	0.339665	ENSG00000243609.1
ENSG00000075303.13	0.339664	ENSG00000154839.10
ENSG00000161980.6	0.339664	ENSG00000168288.13
ENSG00000108773.11	0.339663	ENSG00000133874.2
ENSG00000105409.19	0.339661	ENSG00000129636.13
ENSG00000103152.12	0.339659	ENSG00000151468.11
ENSG00000068878.15	0.339657	ENSG00000241983.3
ENSG00000094963.14	0.339653	ENSG00000197150.13
ENSG00000257666.1	0.339653	ENSG00000260047.2
ENSG00000196859.8	0.339653	ENSG00000264931.1
ENSG00000145826.9	0.339652	ENSG00000170619.10
ENSG00000126249.8	0.339652	ENSG00000173272.16
ENSG00000100902.11	0.339651	ENSG00000146223.16
ENSG00000231508.1	0.33965	ENSG00000255409.1
ENSG00000157017.16	0.339648	ENSG00000272391.6
ENSG00000173226.17	0.339647	ENSG00000197992.7
ENSG00000141098.13	0.339647	ENSG00000207789.1
ENSG00000168255.20	0.339647	ENSG00000251934.1
ENSG00000132326.12	0.339646	ENSG00000143390.18
ENSG00000133561.15	0.339646	ENSG00000237263.1
ENSG00000000457.14	0.339645	ENSG00000161654.10
ENSG00000066855.16	0.339645	ENSG00000252010.1
ENSG00000076053.12	0.339643	ENSG00000139174.12
ENSG00000136867.11	0.339643	ENSG00000269743.3
ENSG00000228887.3	0.339643	ENSG00000272146.6
ENSG00000001497.18	0.339642	ENSG00000137841.12
ENSG00000122986.14	0.33964	ENSG00000256193.6
ENSG00000169857.9	0.339639	ENSG00000170653.19
ENSG00000164066.13	0.339639	ENSG00000237373.1
ENSG00000164307.13	0.339638	ENSG00000189283.10
ENSG00000185220.12	0.339637	ENSG00000222345.1
ENSG00000206625.1	0.339637	ENSG00000242208.1
ENSG00000163293.12	0.339636	ENSG00000213104.3
ENSG00000066855.16	0.339635	ENSG00000066933.16
ENSG00000104313.20	0.339635	ENSG00000106113.19
ENSG00000100614.18	0.339634	ENSG00000131148.9
ENSG00000226496.3	0.339633	ENSG00000257048.1
ENSG00000095574.12	0.339632	ENSG00000107518.18
ENSG00000182224.12	0.339632	ENSG00000251032.1
ENSG00000230847.4	0.339632	ENSG00000282911.1
ENSG00000112299.8	0.339631	ENSG00000170315.14
ENSG00000111850.11	0.339631	ENSG00000207493.1
ENSG00000124602.10	0.33963	ENSG00000175567.11
ENSG00000083814.13	0.339628	ENSG00000197566.10
ENSG00000139218.18	0.339626	ENSG00000144567.11
ENSG00000068976.14	0.339625	ENSG00000130810.20
ENSG00000213442.5	0.339624	ENSG00000244073.1
ENSG00000198795.11	0.339623	ENSG00000198839.10
ENSG00000136161.13	0.339623	ENSG00000241061.3
ENSG00000101654.18	0.339622	ENSG00000199032.1
ENSG00000114019.15	0.339621	ENSG00000115204.15
ENSG00000129465.16	0.33962	ENSG00000157017.16
ENSG00000162522.11	0.339619	ENSG00000203760.9
ENSG00000171056.8	0.339619	ENSG00000207233.1
ENSG00000233012.2	0.339619	ENSG00000258169.1
ENSG00000207233.1	0.339618	ENSG00000238286.1
ENSG00000164985.15	0.339617	ENSG00000166928.11
ENSG00000152990.14	0.339617	ENSG00000188460.4
ENSG00000144452.15	0.339617	ENSG00000260338.2
ENSG00000002587.10	0.339616	ENSG00000204424.10
ENSG00000135048.14	0.339615	ENSG00000163430.12
ENSG00000196860.8	0.33961	ENSG00000229980.5
ENSG00000105085.11	0.339608	ENSG00000156886.12
ENSG00000111249.14	0.339607	ENSG00000237859.2
ENSG00000111305.19	0.339607	ENSG00000271563.1
ENSG00000125901.6	0.339606	ENSG00000132326.12
ENSG00000136940.14	0.339606	ENSG00000251934.1
ENSG00000085721.13	0.339605	ENSG00000134982.17
ENSG00000105732.13	0.339605	ENSG00000177599.13
ENSG00000161980.6	0.339604	ENSG00000175806.15
ENSG00000100034.14	0.339604	ENSG00000186298.12
ENSG00000116260.17	0.339604	ENSG00000188647.13
ENSG00000112425.16	0.339603	ENSG00000155666.12
ENSG00000160072.20	0.339603	ENSG00000213145.10
ENSG00000216915.2	0.339603	ENSG00000252130.1
ENSG00000139579.13	0.339602	ENSG00000180245.7
ENSG00000146411.6	0.339602	ENSG00000234771.3
ENSG00000108774.15	0.339602	ENSG00000241061.3
ENSG00000066322.15	0.339601	ENSG00000089220.5
ENSG00000196924.19	0.339601	ENSG00000248555.7
ENSG00000165507.9	0.339598	ENSG00000243323.7
ENSG00000168060.16	0.339596	ENSG00000174791.11
ENSG00000165548.11	0.339595	ENSG00000211871.1
ENSG00000099860.9	0.339592	ENSG00000163349.22
ENSG00000156253.7	0.339592	ENSG00000250853.1
ENSG00000104635.15	0.339592	ENSG00000256581.1
ENSG00000086548.9	0.339591	ENSG00000197273.4
ENSG00000075945.13	0.339591	ENSG00000260053.2
ENSG00000186197.15	0.33959	ENSG00000250947.1
ENSG00000123612.16	0.339589	ENSG00000142039.4
ENSG00000068489.13	0.339588	ENSG00000100764.14
ENSG00000077713.19	0.339587	ENSG00000172123.13
ENSG00000102226.10	0.339587	ENSG00000234709.2
ENSG00000105085.11	0.339587	ENSG00000261174.2
ENSG00000082516.9	0.339586	ENSG00000197879.17
ENSG00000100311.17	0.339586	ENSG00000225246.1
ENSG00000145592.14	0.339585	ENSG00000261504.1
ENSG00000099797.15	0.339584	ENSG00000130193.8
ENSG00000058085.15	0.339583	ENSG00000197885.11
ENSG00000221988.13	0.339581	ENSG00000242085.1
ENSG00000197595.4	0.339581	ENSG00000242802.9
ENSG00000134809.9	0.33958	ENSG00000197119.13
ENSG00000142794.19	0.339579	ENSG00000166342.19
ENSG00000125885.13	0.339579	ENSG00000233079.3
ENSG00000171045.16	0.339578	ENSG00000211746.3
ENSG00000180921.7	0.339578	ENSG00000232837.1
ENSG00000121481.11	0.339577	ENSG00000203965.13
ENSG00000076351.13	0.339574	ENSG00000120664.11
ENSG00000014824.14	0.339573	ENSG00000176170.14
ENSG00000251571.1	0.339571	ENSG00000256193.6
ENSG00000170634.13	0.339568	ENSG00000233012.2
ENSG00000187912.12	0.339568	ENSG00000243323.7
ENSG00000139613.12	0.339566	ENSG00000151229.13
ENSG00000122696.14	0.339566	ENSG00000183048.12
ENSG00000204439.4	0.339566	ENSG00000233570.2
ENSG00000114503.11	0.339565	ENSG00000274180.1
ENSG00000183960.9	0.339564	ENSG00000264017.2
ENSG00000163121.10	0.339558	ENSG00000196123.13
ENSG00000080200.10	0.339558	ENSG00000275170.1
ENSG00000132386.11	0.339557	ENSG00000205138.4
ENSG00000089163.4	0.339553	ENSG00000138771.16
ENSG00000185122.11	0.339553	ENSG00000196531.14
ENSG00000112983.18	0.339549	ENSG00000188522.15
ENSG00000101782.15	0.339547	ENSG00000189306.11
ENSG00000148488.17	0.339547	ENSG00000219669.1
ENSG00000165813.20	0.339547	ENSG00000250048.2
ENSG00000149782.13	0.339545	ENSG00000166532.16
ENSG00000111249.14	0.339545	ENSG00000168542.16
ENSG00000080819.9	0.339543	ENSG00000235145.2
ENSG00000125384.7	0.339541	ENSG00000134853.12
ENSG00000119408.17	0.339541	ENSG00000241985.1
ENSG00000112983.18	0.33954	ENSG00000204250.3
ENSG00000232362.1	0.33954	ENSG00000281912.1
ENSG00000143951.16	0.339539	ENSG00000198382.9
ENSG00000142615.8	0.339538	ENSG00000198908.12
ENSG00000235601.1	0.339538	ENSG00000236813.1
ENSG00000113318.11	0.339537	ENSG00000120925.16
ENSG00000128610.12	0.339536	ENSG00000211687.1
ENSG00000174371.17	0.339535	ENSG00000196301.3
ENSG00000058085.15	0.339535	ENSG00000197181.12
ENSG00000203965.13	0.339535	ENSG00000224631.4
ENSG00000101782.15	0.339534	ENSG00000136997.21
ENSG00000144771.8	0.339532	ENSG00000255291.2
ENSG00000105370.8	0.339531	ENSG00000120071.15
ENSG00000171858.18	0.339531	ENSG00000173436.15
ENSG00000173436.15	0.339527	ENSG00000232818.2
ENSG00000153044.10	0.339527	ENSG00000259686.1
ENSG00000124074.12	0.339524	ENSG00000143387.14
ENSG00000071909.19	0.339524	ENSG00000196531.14
ENSG00000186105.8	0.339523	ENSG00000224116.7
ENSG00000066855.16	0.339522	ENSG00000164068.16
ENSG00000065413.20	0.339521	ENSG00000120071.15
ENSG00000111837.12	0.339521	ENSG00000197885.11
ENSG00000064199.7	0.33952	ENSG00000169359.16
ENSG00000233930.4	0.33952	ENSG00000239419.3
ENSG00000011566.15	0.339519	ENSG00000126254.12
ENSG00000146966.13	0.339518	ENSG00000185567.7
ENSG00000114054.14	0.339516	ENSG00000147649.10
ENSG00000088205.13	0.339515	ENSG00000155099.8
ENSG00000227347.1	0.339514	ENSG00000237576.2
ENSG00000175906.5	0.339514	ENSG00000260423.2
ENSG00000121933.19	0.339513	ENSG00000127511.10
ENSG00000007038.11	0.339513	ENSG00000185808.14
ENSG00000079387.14	0.339511	ENSG00000197019.5
ENSG00000119231.11	0.339509	ENSG00000163904.13
ENSG00000100225.18	0.339508	ENSG00000259790.1
ENSG00000130816.17	0.339507	ENSG00000170634.13
ENSG00000169750.9	0.339507	ENSG00000173457.11
ENSG00000235488.1	0.339507	ENSG00000258011.2
ENSG00000184612.8	0.339505	ENSG00000243431.1
ENSG00000064932.16	0.339504	ENSG00000141622.14
ENSG00000196268.12	0.339502	ENSG00000213801.4
ENSG00000229241.1	0.339502	ENSG00000251934.1
ENSG00000253733.3	0.339501	ENSG00000261286.1
ENSG00000203876.10	0.3395	ENSG00000226272.5
ENSG00000100311.17	0.339499	ENSG00000125534.10
ENSG00000175928.6	0.339499	ENSG00000234678.2
ENSG00000105851.11	0.339499	ENSG00000237273.1
ENSG00000106605.11	0.339498	ENSG00000165972.13
ENSG00000070501.12	0.339498	ENSG00000170854.18
ENSG00000001497.18	0.339498	ENSG00000185250.16
ENSG00000178338.11	0.339497	ENSG00000186230.7
ENSG00000168495.13	0.339497	ENSG00000200520.1
ENSG00000143341.12	0.339497	ENSG00000223803.1
ENSG00000106113.19	0.339496	ENSG00000264931.1
ENSG00000125520.14	0.339493	ENSG00000234771.3
ENSG00000134760.6	0.339492	ENSG00000213337.9
ENSG00000119878.6	0.339491	ENSG00000141255.13
ENSG00000131470.15	0.339491	ENSG00000162927.14
ENSG00000005022.6	0.339491	ENSG00000201229.1
ENSG00000173545.5	0.339491	ENSG00000258405.11
ENSG00000160318.6	0.339489	ENSG00000207523.1
ENSG00000102743.15	0.339488	ENSG00000168995.13
ENSG00000124074.12	0.339486	ENSG00000173486.14
ENSG00000166681.14	0.339485	ENSG00000167996.16
ENSG00000234797.5	0.339484	ENSG00000246548.3
ENSG00000100290.3	0.339482	ENSG00000157833.13
ENSG00000110321.19	0.339481	ENSG00000174721.10
ENSG00000079387.14	0.339479	ENSG00000143751.10
ENSG00000213735.2	0.339478	ENSG00000254271.1
ENSG00000101850.13	0.339475	ENSG00000174842.17
ENSG00000168010.11	0.339473	ENSG00000198758.11
ENSG00000100554.12	0.339471	ENSG00000229132.2
ENSG00000151834.16	0.339469	ENSG00000283122.1
ENSG00000116685.16	0.339468	ENSG00000184809.13
ENSG00000125863.20	0.339465	ENSG00000163637.13
ENSG00000068878.15	0.339464	ENSG00000103269.14
ENSG00000141504.12	0.339464	ENSG00000164040.18
ENSG00000143341.12	0.339463	ENSG00000171858.18
ENSG00000104866.11	0.339461	ENSG00000169189.17
ENSG00000010017.13	0.33946	ENSG00000127989.14
ENSG00000130707.18	0.33946	ENSG00000133048.13
ENSG00000168679.18	0.33946	ENSG00000170085.18
ENSG00000143546.10	0.33946	ENSG00000171858.18
ENSG00000116260.17	0.339458	ENSG00000165113.13
ENSG00000135378.4	0.339458	ENSG00000251869.1
ENSG00000005302.19	0.339457	ENSG00000149573.9
ENSG00000049449.10	0.339457	ENSG00000228784.9
ENSG00000090097.22	0.339455	ENSG00000185813.11
ENSG00000112379.9	0.339454	ENSG00000231206.2
ENSG00000164796.18	0.339453	ENSG00000226161.1
ENSG00000185049.16	0.339451	ENSG00000240531.1
ENSG00000085514.16	0.339449	ENSG00000267541.1
ENSG00000181211.1	0.339448	ENSG00000250485.1
ENSG00000108830.10	0.339447	ENSG00000134982.17
ENSG00000135052.16	0.339447	ENSG00000197150.13
ENSG00000127081.14	0.339444	ENSG00000196724.13
ENSG00000135378.4	0.339444	ENSG00000239419.3
ENSG00000145592.14	0.33944	ENSG00000163629.13
ENSG00000157884.11	0.33944	ENSG00000188394.8
ENSG00000166681.14	0.339438	ENSG00000198908.12
ENSG00000169750.9	0.339435	ENSG00000175938.7
ENSG00000089220.5	0.339433	ENSG00000162576.17
ENSG00000112294.14	0.339433	ENSG00000198881.10
ENSG00000203857.10	0.339433	ENSG00000255082.1
ENSG00000010292.13	0.339432	ENSG00000067141.17
ENSG00000008382.16	0.339431	ENSG00000018189.13
ENSG00000163463.13	0.339431	ENSG00000196943.14
ENSG00000254842.6	0.339431	ENSG00000273033.2
ENSG00000141699.11	0.33943	ENSG00000163644.15
ENSG00000100731.16	0.33943	ENSG00000188873.4
ENSG00000264500.1	0.339428	ENSG00000272146.6
ENSG00000007038.11	0.339425	ENSG00000054219.11
ENSG00000138185.20	0.339425	ENSG00000205559.5
ENSG00000135919.14	0.339422	ENSG00000163935.14
ENSG00000088205.13	0.339422	ENSG00000177600.9
ENSG00000164406.8	0.339422	ENSG00000178966.17
ENSG00000113658.18	0.33942	ENSG00000163104.18
ENSG00000178425.14	0.339419	ENSG00000262085.2
ENSG00000109089.7	0.339417	ENSG00000136750.13
ENSG00000152359.15	0.339416	ENSG00000168958.20
ENSG00000006125.18	0.339414	ENSG00000131373.15
ENSG00000144580.14	0.339413	ENSG00000245848.3
ENSG00000160318.6	0.339412	ENSG00000231256.8
ENSG00000123560.14	0.339407	ENSG00000156469.9
ENSG00000198369.10	0.339407	ENSG00000281207.1
ENSG00000104852.15	0.339406	ENSG00000110025.13
ENSG00000077713.19	0.339405	ENSG00000136867.11
ENSG00000163577.8	0.339405	ENSG00000169689.15
ENSG00000072501.19	0.339402	ENSG00000163683.12
ENSG00000180921.7	0.339401	ENSG00000211937.3
ENSG00000133401.16	0.339398	ENSG00000174099.12
ENSG00000148377.6	0.339395	ENSG00000234235.1
ENSG00000139370.12	0.339394	ENSG00000182199.11
ENSG00000213145.10	0.339393	ENSG00000237674.1
ENSG00000111011.18	0.339392	ENSG00000146232.17
ENSG00000006125.18	0.339392	ENSG00000171311.13
ENSG00000269119.1	0.339392	ENSG00000271334.6
ENSG00000156886.12	0.33939	ENSG00000166090.8
ENSG00000005436.14	0.33939	ENSG00000175336.10
ENSG00000136874.11	0.33939	ENSG00000227199.1
ENSG00000116752.6	0.339386	ENSG00000170571.12
ENSG00000010017.13	0.339385	ENSG00000067113.17
ENSG00000162664.17	0.339385	ENSG00000186026.7
ENSG00000188295.15	0.339385	ENSG00000211846.1
ENSG00000029364.12	0.339381	ENSG00000212283.1
ENSG00000120832.10	0.33938	ENSG00000122477.13
ENSG00000115107.20	0.339379	ENSG00000145545.12
ENSG00000168286.3	0.339379	ENSG00000168890.14
ENSG00000111445.14	0.339377	ENSG00000230833.1
ENSG00000132824.14	0.339374	ENSG00000141985.9
ENSG00000213860.4	0.339374	ENSG00000226525.5
ENSG00000085721.13	0.339374	ENSG00000250853.1
ENSG00000112742.10	0.339373	ENSG00000211697.4
ENSG00000155846.17	0.339369	ENSG00000175087.10
ENSG00000143320.9	0.339369	ENSG00000254225.1
ENSG00000106397.12	0.339368	ENSG00000114942.14
ENSG00000102098.19	0.339368	ENSG00000196531.14
ENSG00000081154.12	0.339367	ENSG00000131437.16
ENSG00000124074.12	0.339367	ENSG00000136710.10
ENSG00000088970.16	0.339367	ENSG00000280466.1
ENSG00000112294.14	0.339366	ENSG00000230109.1
ENSG00000166192.15	0.339364	ENSG00000179833.4
ENSG00000170190.16	0.339364	ENSG00000215475.5
ENSG00000204897.7	0.339364	ENSG00000237799.2
ENSG00000083544.16	0.339363	ENSG00000112941.14
ENSG00000107518.18	0.339363	ENSG00000116016.14
ENSG00000068394.11	0.339363	ENSG00000135900.4
ENSG00000121406.9	0.339363	ENSG00000183309.12
ENSG00000124226.11	0.339363	ENSG00000230207.1
ENSG00000119953.14	0.339362	ENSG00000186577.14
ENSG00000112759.19	0.339362	ENSG00000197496.6
ENSG00000120925.16	0.33936	ENSG00000135900.4
ENSG00000089220.5	0.339359	ENSG00000199627.1
ENSG00000085563.15	0.339359	ENSG00000227376.1
ENSG00000132561.14	0.339359	ENSG00000251934.1
ENSG00000102349.18	0.339357	ENSG00000227411.1
ENSG00000108231.14	0.339355	ENSG00000112379.9
ENSG00000003989.18	0.339355	ENSG00000204271.13
ENSG00000052802.13	0.339354	ENSG00000168297.16
ENSG00000103740.10	0.339353	ENSG00000168843.14
ENSG00000067113.17	0.339353	ENSG00000207508.1
ENSG00000185088.14	0.339351	ENSG00000188647.13
ENSG00000005436.14	0.339348	ENSG00000196693.15
ENSG00000116761.12	0.339346	ENSG00000211687.1
ENSG00000136997.21	0.339346	ENSG00000219274.1
ENSG00000039987.7	0.339344	ENSG00000179913.11
ENSG00000214465.3	0.339342	ENSG00000234152.1
ENSG00000114473.14	0.339341	ENSG00000143363.17
ENSG00000151023.17	0.339341	ENSG00000198857.3
ENSG00000115163.15	0.33934	ENSG00000138029.14
ENSG00000106333.13	0.33934	ENSG00000143294.15
ENSG00000145428.15	0.339339	ENSG00000197181.12
ENSG00000135446.17	0.339339	ENSG00000198758.11
ENSG00000138135.7	0.339339	ENSG00000262497.1
ENSG00000087095.13	0.339338	ENSG00000155660.11
ENSG00000156469.9	0.339338	ENSG00000175741.5
ENSG00000121671.12	0.339337	ENSG00000138185.20
ENSG00000114737.16	0.339334	ENSG00000165757.9
ENSG00000148840.11	0.339331	ENSG00000161929.15
ENSG00000158793.14	0.339331	ENSG00000267750.6
ENSG00000088970.16	0.33933	ENSG00000148840.11
ENSG00000161654.10	0.33933	ENSG00000188389.11
ENSG00000066855.16	0.33933	ENSG00000280466.1
ENSG00000213735.2	0.339327	ENSG00000269119.1
ENSG00000052802.13	0.339324	ENSG00000134594.5
ENSG00000169750.9	0.339324	ENSG00000175643.10
ENSG00000052802.13	0.339323	ENSG00000103769.10
ENSG00000245105.4	0.339323	ENSG00000251988.1
ENSG00000126773.13	0.339322	ENSG00000197170.10
ENSG00000164056.11	0.339322	ENSG00000201264.1
ENSG00000112308.13	0.339321	ENSG00000196859.8
ENSG00000100263.14	0.339321	ENSG00000230897.1
ENSG00000164815.11	0.339321	ENSG00000241973.11
ENSG00000132541.11	0.339319	ENSG00000187608.10
ENSG00000164096.13	0.339316	ENSG00000213203.3
ENSG00000105355.9	0.339313	ENSG00000167257.11
ENSG00000068489.13	0.339311	ENSG00000175087.10
ENSG00000145819.18	0.339311	ENSG00000217811.1
ENSG00000140932.10	0.339311	ENSG00000233821.1
ENSG00000112379.9	0.339309	ENSG00000188015.10
ENSG00000057935.14	0.339308	ENSG00000105649.10
ENSG00000112303.14	0.339308	ENSG00000174851.16
ENSG00000225546.6	0.339308	ENSG00000237674.1
ENSG00000051128.19	0.339302	ENSG00000178385.15
ENSG00000085721.13	0.339302	ENSG00000205323.9
ENSG00000197724.11	0.339301	ENSG00000197879.17
ENSG00000125863.20	0.3393	ENSG00000138246.17
ENSG00000120910.15	0.339298	ENSG00000177600.9
ENSG00000146223.16	0.339297	ENSG00000157110.16
ENSG00000148362.11	0.339296	ENSG00000238212.3
ENSG00000108839.12	0.339295	ENSG00000147081.15
ENSG00000066322.15	0.339294	ENSG00000125863.20
ENSG00000198881.10	0.339291	ENSG00000223694.1
ENSG00000100292.18	0.33929	ENSG00000157500.12
ENSG00000196859.8	0.33929	ENSG00000198746.13
ENSG00000132330.18	0.33929	ENSG00000230071.2
ENSG00000088538.13	0.339289	ENSG00000128610.12
ENSG00000017260.20	0.339288	ENSG00000123349.15
ENSG00000078053.17	0.339288	ENSG00000144580.14
ENSG00000170190.16	0.339288	ENSG00000196950.14
ENSG00000254270.1	0.339285	ENSG00000263526.1
ENSG00000095574.12	0.339284	ENSG00000215456.6
ENSG00000152076.19	0.339283	ENSG00000234545.8
ENSG00000183765.23	0.339282	ENSG00000232362.1
ENSG00000176170.14	0.339281	ENSG00000184785.6
ENSG00000196776.17	0.339281	ENSG00000198857.3
ENSG00000170584.11	0.339278	ENSG00000179958.10
ENSG00000026950.17	0.339277	ENSG00000230225.1
ENSG00000170653.19	0.339276	ENSG00000198837.10
ENSG00000073803.14	0.339276	ENSG00000214078.13
ENSG00000007541.17	0.339275	ENSG00000226747.6
ENSG00000104365.16	0.339273	ENSG00000183496.6
ENSG00000173436.15	0.339273	ENSG00000185813.11
ENSG00000105171.10	0.339272	ENSG00000205138.4
ENSG00000121481.11	0.339271	ENSG00000197724.11
ENSG00000112701.18	0.33927	ENSG00000156398.13
ENSG00000100605.17	0.33927	ENSG00000163002.13
ENSG00000169241.19	0.33927	ENSG00000206755.1
ENSG00000144306.15	0.339265	ENSG00000225246.1
ENSG00000132824.14	0.339264	ENSG00000141258.13
ENSG00000125454.12	0.339264	ENSG00000141293.16
ENSG00000052723.12	0.339264	ENSG00000147601.15
ENSG00000100422.14	0.339263	ENSG00000167210.17
ENSG00000204308.8	0.339262	ENSG00000238835.1
ENSG00000132330.18	0.339262	ENSG00000243175.1
ENSG00000132330.18	0.339259	ENSG00000179041.4
ENSG00000162688.17	0.339258	ENSG00000260239.2
ENSG00000142655.13	0.339256	ENSG00000174099.12
ENSG00000127366.5	0.339256	ENSG00000255374.3
ENSG00000068438.15	0.339255	ENSG00000133401.16
ENSG00000117000.9	0.339255	ENSG00000223142.1
ENSG00000135046.14	0.339252	ENSG00000244242.2
ENSG00000083807.10	0.339249	ENSG00000147100.11
ENSG00000172123.13	0.339249	ENSG00000176170.14
ENSG00000007376.8	0.339248	ENSG00000086730.17
ENSG00000105971.15	0.339248	ENSG00000166595.12
ENSG00000103832.10	0.339248	ENSG00000180263.14
ENSG00000211846.1	0.339248	ENSG00000230565.1
ENSG00000230665.3	0.339246	ENSG00000243431.1
ENSG00000100239.16	0.339246	ENSG00000244462.8
ENSG00000171360.4	0.339246	ENSG00000256292.2
ENSG00000088205.13	0.339244	ENSG00000111837.12
ENSG00000116539.14	0.339244	ENSG00000165507.9
ENSG00000163162.9	0.339243	ENSG00000258359.1
ENSG00000196950.14	0.339242	ENSG00000205302.7
ENSG00000197724.11	0.339242	ENSG00000244462.8
ENSG00000097021.20	0.339241	ENSG00000143294.15
ENSG00000158161.16	0.339241	ENSG00000235643.2
ENSG00000104413.18	0.339241	ENSG00000249212.1
ENSG00000105793.16	0.339241	ENSG00000280208.1
ENSG00000114423.23	0.33924	ENSG00000230022.1
ENSG00000169696.16	0.33924	ENSG00000281731.3
ENSG00000173041.12	0.339237	ENSG00000199990.1
ENSG00000127720.8	0.339236	ENSG00000139405.16
ENSG00000102349.18	0.339236	ENSG00000247872.2
ENSG00000186298.12	0.339235	ENSG00000232818.2
ENSG00000169241.19	0.339233	ENSG00000234771.3
ENSG00000163138.19	0.339232	ENSG00000223803.1
ENSG00000112739.17	0.339229	ENSG00000184719.12
ENSG00000087085.16	0.339228	ENSG00000092969.12
ENSG00000095574.12	0.339227	ENSG00000137770.14
ENSG00000118972.3	0.339227	ENSG00000142615.8
ENSG00000108179.14	0.339227	ENSG00000172590.18
ENSG00000083720.13	0.339224	ENSG00000122484.9
ENSG00000184160.8	0.339224	ENSG00000213676.13
ENSG00000204262.14	0.339222	ENSG00000213406.3
ENSG00000166750.10	0.339221	ENSG00000188338.15
ENSG00000115289.14	0.339221	ENSG00000227347.1
ENSG00000135046.14	0.33922	ENSG00000171105.14
ENSG00000112739.17	0.339219	ENSG00000133321.11
ENSG00000070371.16	0.339218	ENSG00000214212.9
ENSG00000116016.14	0.339216	ENSG00000171311.13
ENSG00000151023.17	0.339215	ENSG00000260053.2
ENSG00000176597.12	0.339214	ENSG00000230109.1
ENSG00000000457.14	0.339212	ENSG00000248445.5
ENSG00000078246.17	0.339211	ENSG00000206759.1
ENSG00000197471.12	0.339211	ENSG00000207280.1
ENSG00000088826.18	0.33921	ENSG00000144290.17
ENSG00000103472.10	0.33921	ENSG00000197724.11
ENSG00000007168.14	0.339208	ENSG00000122477.13
ENSG00000069943.10	0.339206	ENSG00000114942.14
ENSG00000142669.15	0.339206	ENSG00000205572.10
ENSG00000084764.12	0.339206	ENSG00000274523.5
ENSG00000177694.16	0.339202	ENSG00000183145.9
ENSG00000211799.3	0.339202	ENSG00000274925.1
ENSG00000213613.2	0.339201	ENSG00000225246.1
ENSG00000142655.13	0.3392	ENSG00000173272.16
ENSG00000134072.11	0.3392	ENSG00000197724.11
ENSG00000125676.20	0.339197	ENSG00000262959.2
ENSG00000226254.1	0.339195	ENSG00000228808.1
ENSG00000225769.1	0.339195	ENSG00000278916.1
ENSG00000197859.11	0.339193	ENSG00000243364.8
ENSG00000074800.16	0.339189	ENSG00000111249.14
ENSG00000011021.23	0.339186	ENSG00000149541.10
ENSG00000073737.17	0.339186	ENSG00000160932.11
ENSG00000151468.11	0.339185	ENSG00000226272.5
ENSG00000238286.1	0.339184	ENSG00000241911.1
ENSG00000106113.19	0.33918	ENSG00000237136.8
ENSG00000211595.2	0.339178	ENSG00000233719.4
ENSG00000152076.19	0.339175	ENSG00000171217.5
ENSG00000183943.6	0.339174	ENSG00000282508.2
ENSG00000131238.18	0.339172	ENSG00000134594.5
ENSG00000201544.1	0.339172	ENSG00000223224.1
ENSG00000010292.13	0.33917	ENSG00000165178.9
ENSG00000120215.10	0.33917	ENSG00000235397.1
ENSG00000174808.12	0.33917	ENSG00000259550.2
ENSG00000197992.7	0.339169	ENSG00000265820.1
ENSG00000085117.12	0.339168	ENSG00000151208.17
ENSG00000156959.9	0.339168	ENSG00000237373.1
ENSG00000131373.15	0.339166	ENSG00000211687.1
ENSG00000134853.12	0.339165	ENSG00000199032.1
ENSG00000010932.17	0.339164	ENSG00000182224.12
ENSG00000120664.11	0.339163	ENSG00000169241.19
ENSG00000120910.15	0.339162	ENSG00000143486.16
ENSG00000120925.16	0.339161	ENSG00000143294.15
ENSG00000128591.16	0.339161	ENSG00000229551.2
ENSG00000100473.18	0.339161	ENSG00000231120.3
ENSG00000052802.13	0.33916	ENSG00000126067.12
ENSG00000134760.6	0.33916	ENSG00000204897.7
ENSG00000230071.2	0.33916	ENSG00000237827.1
ENSG00000197566.10	0.339159	ENSG00000258405.11
ENSG00000168288.13	0.339157	ENSG00000175591.12
ENSG00000118620.13	0.339153	ENSG00000264278.1
ENSG00000205302.7	0.339152	ENSG00000281207.1
ENSG00000070444.15	0.339151	ENSG00000235145.2
ENSG00000158423.17	0.33915	ENSG00000162927.14
ENSG00000011600.12	0.339149	ENSG00000171045.16
ENSG00000231307.1	0.339147	ENSG00000261371.6
ENSG00000136014.12	0.339146	ENSG00000185798.8
ENSG00000138107.13	0.339145	ENSG00000171360.4
ENSG00000164307.13	0.339145	ENSG00000184809.13
ENSG00000061936.10	0.339144	ENSG00000266173.7
ENSG00000233297.4	0.339144	ENSG00000278023.7
ENSG00000103599.20	0.339141	ENSG00000270098.1
ENSG00000119705.10	0.33914	ENSG00000120833.14
ENSG00000135916.16	0.339138	ENSG00000162522.11
ENSG00000136710.10	0.339136	ENSG00000183682.8
ENSG00000172428.11	0.339133	ENSG00000181027.11
ENSG00000137656.12	0.339133	ENSG00000236678.8
ENSG00000167011.9	0.339132	ENSG00000185049.16
ENSG00000101654.18	0.339131	ENSG00000108984.15
ENSG00000082516.9	0.339131	ENSG00000143486.16
ENSG00000263266.2	0.339131	ENSG00000278023.7
ENSG00000165997.5	0.33913	ENSG00000224023.10
ENSG00000196859.8	0.339129	ENSG00000250433.1
ENSG00000158006.14	0.339128	ENSG00000163558.13
ENSG00000116095.11	0.339128	ENSG00000250565.7
ENSG00000110841.14	0.339128	ENSG00000251934.1
ENSG00000187912.12	0.339125	ENSG00000250433.1
ENSG00000110436.13	0.339123	ENSG00000197496.6
ENSG00000175886.10	0.339122	ENSG00000204308.8
ENSG00000135387.21	0.339121	ENSG00000163283.7
ENSG00000177173.5	0.339121	ENSG00000254245.3
ENSG00000066322.15	0.33912	ENSG00000162928.9
ENSG00000127129.10	0.339119	ENSG00000255970.1
ENSG00000068438.15	0.339118	ENSG00000181649.8
ENSG00000119929.13	0.339115	ENSG00000203965.13
ENSG00000004776.13	0.339112	ENSG00000156206.14
ENSG00000155592.16	0.33911	ENSG00000173041.12
ENSG00000168096.15	0.33911	ENSG00000198837.10
ENSG00000188428.20	0.33911	ENSG00000240288.8
ENSG00000115107.20	0.339108	ENSG00000117758.14
ENSG00000175376.9	0.339108	ENSG00000181227.3
ENSG00000168096.15	0.339108	ENSG00000254598.3
ENSG00000185813.11	0.339108	ENSG00000254911.3
ENSG00000086288.12	0.339107	ENSG00000104064.18
ENSG00000224405.1	0.339106	ENSG00000234152.1
ENSG00000229794.2	0.339105	ENSG00000233646.1
ENSG00000100028.12	0.339105	ENSG00000265185.6
ENSG00000144659.13	0.339104	ENSG00000200879.1
ENSG00000162927.14	0.339104	ENSG00000240889.1
ENSG00000111671.10	0.339101	ENSG00000123096.12
ENSG00000110536.14	0.339101	ENSG00000177954.14
ENSG00000154162.15	0.339101	ENSG00000229029.2
ENSG00000135900.4	0.3391	ENSG00000139746.16
ENSG00000185122.11	0.3391	ENSG00000253696.2
ENSG00000132432.14	0.339097	ENSG00000169976.7
ENSG00000163558.13	0.339096	ENSG00000177432.8
ENSG00000198040.11	0.339096	ENSG00000257446.4
ENSG00000100554.12	0.339095	ENSG00000116016.14
ENSG00000139218.18	0.339095	ENSG00000244363.3
ENSG00000148308.18	0.339094	ENSG00000197595.4
ENSG00000062716.13	0.339092	ENSG00000145901.16
ENSG00000169018.6	0.339092	ENSG00000179715.13
ENSG00000000457.14	0.339088	ENSG00000116005.12
ENSG00000164332.8	0.339088	ENSG00000242748.1
ENSG00000116005.12	0.339087	ENSG00000175741.5
ENSG00000152683.14	0.339087	ENSG00000200087.1
ENSG00000187742.15	0.339087	ENSG00000278416.1
ENSG00000123143.13	0.339086	ENSG00000163138.19
ENSG00000181227.3	0.339086	ENSG00000182224.12
ENSG00000125449.7	0.339086	ENSG00000203876.10
ENSG00000089169.15	0.339082	ENSG00000100311.17
ENSG00000139746.16	0.339082	ENSG00000183943.6
ENSG00000122678.17	0.339082	ENSG00000197885.11
ENSG00000165948.11	0.339082	ENSG00000251571.1
ENSG00000135960.10	0.339081	ENSG00000259108.3
ENSG00000050820.17	0.339081	ENSG00000261397.1
ENSG00000128585.18	0.33908	ENSG00000214827.11
ENSG00000110844.14	0.339079	ENSG00000162576.17
ENSG00000231256.8	0.339079	ENSG00000268916.6
ENSG00000227911.3	0.339079	ENSG00000283207.1
ENSG00000083168.11	0.339077	ENSG00000143319.17
ENSG00000218194.1	0.339077	ENSG00000230376.1
ENSG00000101391.21	0.339076	ENSG00000231768.2
ENSG00000144136.11	0.339075	ENSG00000158109.15
ENSG00000180900.20	0.339075	ENSG00000185088.14
ENSG00000136040.9	0.339075	ENSG00000214975.4
ENSG00000094963.14	0.339074	ENSG00000105697.9
ENSG00000204308.8	0.339073	ENSG00000238741.1
ENSG00000005302.19	0.339072	ENSG00000112335.15
ENSG00000120329.7	0.339072	ENSG00000163154.6
ENSG00000156697.13	0.339072	ENSG00000197992.7
ENSG00000105085.11	0.339071	ENSG00000178802.18
ENSG00000108963.19	0.33907	ENSG00000156253.7
ENSG00000184374.3	0.339067	ENSG00000233851.1
ENSG00000113520.11	0.339066	ENSG00000207654.4
ENSG00000197181.12	0.339066	ENSG00000237738.1
ENSG00000230109.1	0.339065	ENSG00000232281.2
ENSG00000124535.16	0.339063	ENSG00000199990.1
ENSG00000087095.13	0.339061	ENSG00000126067.12
ENSG00000187147.18	0.339061	ENSG00000233006.8
ENSG00000110436.13	0.33906	ENSG00000140993.11
ENSG00000166024.14	0.33906	ENSG00000197181.12
ENSG00000171873.8	0.33906	ENSG00000258616.5
ENSG00000186577.14	0.339059	ENSG00000201457.1
ENSG00000117697.15	0.339056	ENSG00000185122.11
ENSG00000214297.3	0.339056	ENSG00000272031.3
ENSG00000106113.19	0.339055	ENSG00000134287.10
ENSG00000106113.19	0.339054	ENSG00000115266.12
ENSG00000158077.5	0.339054	ENSG00000213787.3
ENSG00000074855.11	0.339051	ENSG00000162618.15
ENSG00000007376.8	0.33905	ENSG00000100034.14
ENSG00000158220.14	0.339049	ENSG00000279020.1
ENSG00000004809.14	0.339047	ENSG00000089057.15
ENSG00000076826.10	0.339046	ENSG00000264859.6
ENSG00000090263.16	0.339045	ENSG00000101266.19
ENSG00000199872.1	0.339045	ENSG00000200169.1
ENSG00000205138.4	0.339045	ENSG00000233006.8
ENSG00000155495.9	0.339043	ENSG00000213513.3
ENSG00000091009.8	0.339042	ENSG00000145592.14
ENSG00000106113.19	0.339042	ENSG00000171311.13
ENSG00000163888.4	0.339042	ENSG00000235397.1
ENSG00000100239.16	0.339041	ENSG00000113318.11
ENSG00000131941.8	0.339041	ENSG00000157110.16
ENSG00000128218.8	0.339039	ENSG00000173041.12
ENSG00000188554.15	0.339039	ENSG00000234711.1
ENSG00000087842.11	0.339038	ENSG00000146733.14
ENSG00000225246.1	0.339038	ENSG00000229638.1
ENSG00000122986.14	0.339037	ENSG00000145244.12
ENSG00000110218.9	0.339036	ENSG00000231307.1
ENSG00000175886.10	0.339034	ENSG00000214629.3
ENSG00000164985.15	0.339034	ENSG00000267750.6
ENSG00000165716.11	0.339033	ENSG00000282757.4
ENSG00000176208.9	0.339032	ENSG00000182224.12
ENSG00000100263.14	0.339032	ENSG00000252010.1
ENSG00000143486.16	0.339031	ENSG00000231177.4
ENSG00000189292.16	0.33903	ENSG00000277972.2
ENSG00000182903.16	0.339028	ENSG00000186020.13
ENSG00000020633.19	0.339028	ENSG00000231177.4
ENSG00000113318.11	0.339026	ENSG00000211892.4
ENSG00000201772.1	0.339025	ENSG00000227028.6
ENSG00000104866.11	0.339023	ENSG00000166024.14
ENSG00000150873.12	0.339022	ENSG00000259577.2
ENSG00000100031.19	0.339021	ENSG00000214826.5
ENSG00000219274.1	0.339019	ENSG00000244131.2
ENSG00000052802.13	0.339018	ENSG00000067113.17
ENSG00000018189.13	0.339017	ENSG00000244131.2
ENSG00000142583.18	0.339014	ENSG00000162753.13
ENSG00000207625.1	0.339014	ENSG00000234152.1
ENSG00000123159.16	0.339013	ENSG00000198837.10
ENSG00000112299.8	0.339011	ENSG00000150627.16
ENSG00000141480.18	0.33901	ENSG00000245729.2
ENSG00000079102.16	0.339008	ENSG00000127993.16
ENSG00000148925.11	0.339008	ENSG00000162522.11
ENSG00000106397.12	0.339007	ENSG00000158793.14
ENSG00000102226.10	0.339006	ENSG00000106608.17
ENSG00000105516.11	0.339006	ENSG00000122678.17
ENSG00000131470.15	0.339004	ENSG00000143319.17
ENSG00000047188.16	0.339004	ENSG00000155592.16
ENSG00000108651.10	0.339003	ENSG00000197992.7
ENSG00000115942.9	0.339003	ENSG00000242931.1
ENSG00000211594.2	0.339003	ENSG00000253554.7
ENSG00000163558.13	0.339002	ENSG00000185250.16
ENSG00000230734.1	0.339002	ENSG00000266852.2
ENSG00000259482.2	0.339002	ENSG00000278338.4
ENSG00000116761.12	0.339001	ENSG00000196776.17
ENSG00000132432.14	0.338999	ENSG00000164300.17
ENSG00000125731.13	0.338998	ENSG00000138771.16
ENSG00000135625.8	0.338998	ENSG00000176390.12
ENSG00000131242.18	0.338997	ENSG00000157017.16
ENSG00000146955.11	0.338997	ENSG00000231177.4
ENSG00000221200.1	0.338994	ENSG00000229007.1
ENSG00000075399.14	0.338993	ENSG00000132612.16
ENSG00000213406.3	0.338993	ENSG00000228036.1
ENSG00000198547.10	0.338991	ENSG00000204897.7
ENSG00000188389.11	0.338989	ENSG00000260032.2
ENSG00000144191.12	0.338987	ENSG00000164031.17
ENSG00000196776.17	0.338987	ENSG00000237190.4
ENSG00000103061.13	0.338986	ENSG00000133065.11
ENSG00000196391.11	0.338985	ENSG00000196466.10
ENSG00000083750.13	0.338983	ENSG00000214629.3
ENSG00000173890.17	0.338983	ENSG00000250947.1
ENSG00000103145.11	0.338982	ENSG00000163909.8
ENSG00000121671.12	0.338981	ENSG00000130522.6
ENSG00000136158.12	0.33898	ENSG00000201264.1
ENSG00000163888.4	0.33898	ENSG00000231437.3
ENSG00000036530.9	0.33898	ENSG00000260032.2
ENSG00000244482.10	0.33898	ENSG00000261557.1
ENSG00000165895.19	0.33898	ENSG00000283379.1
ENSG00000167434.10	0.338979	ENSG00000250048.2
ENSG00000148840.11	0.338977	ENSG00000186298.12
ENSG00000135750.15	0.338976	ENSG00000183856.11
ENSG00000104660.19	0.338976	ENSG00000250754.6
ENSG00000124813.23	0.338975	ENSG00000169750.9
ENSG00000179044.16	0.338974	ENSG00000255117.6
ENSG00000105270.15	0.338972	ENSG00000256271.1
ENSG00000063322.15	0.338971	ENSG00000231019.1
ENSG00000137872.17	0.338971	ENSG00000249565.2
ENSG00000211935.3	0.338971	ENSG00000255291.2
ENSG00000116273.6	0.338969	ENSG00000123933.17
ENSG00000170471.15	0.338969	ENSG00000180900.20
ENSG00000150760.13	0.338969	ENSG00000259577.2
ENSG00000100129.18	0.338967	ENSG00000115825.11
ENSG00000110536.14	0.338967	ENSG00000235145.2
ENSG00000165182.12	0.338967	ENSG00000249212.1
ENSG00000138449.11	0.338967	ENSG00000265145.1
ENSG00000130810.20	0.338966	ENSG00000265355.1
ENSG00000151748.15	0.338964	ENSG00000226498.2
ENSG00000095574.12	0.338963	ENSG00000166049.11
ENSG00000166886.13	0.338963	ENSG00000213741.11
ENSG00000037241.7	0.338963	ENSG00000231508.1
ENSG00000064932.16	0.338962	ENSG00000233297.4
ENSG00000147160.9	0.338961	ENSG00000277632.2
ENSG00000176170.14	0.33896	ENSG00000201457.1
ENSG00000123143.13	0.338958	ENSG00000285410.1
ENSG00000188938.17	0.338957	ENSG00000231019.1
ENSG00000129951.19	0.338956	ENSG00000177954.14
ENSG00000115266.12	0.338954	ENSG00000184374.3
ENSG00000136891.14	0.338954	ENSG00000223459.6
ENSG00000206603.1	0.338954	ENSG00000234485.5
ENSG00000211687.1	0.338954	ENSG00000251383.1
ENSG00000116544.12	0.338953	ENSG00000133466.14
ENSG00000108830.10	0.338952	ENSG00000133401.16
ENSG00000141699.11	0.338952	ENSG00000160539.6
ENSG00000142552.8	0.338951	ENSG00000204308.8
ENSG00000112294.14	0.33895	ENSG00000169704.5
ENSG00000116221.15	0.33895	ENSG00000185432.12
ENSG00000130816.17	0.33895	ENSG00000255474.1
ENSG00000117010.17	0.338949	ENSG00000196437.12
ENSG00000114125.14	0.338948	ENSG00000214562.15
ENSG00000152990.14	0.338948	ENSG00000256193.6
ENSG00000014824.14	0.338945	ENSG00000120664.11
ENSG00000085563.15	0.338945	ENSG00000176165.12
ENSG00000154639.19	0.338945	ENSG00000183943.6
ENSG00000103037.12	0.338944	ENSG00000130147.16
ENSG00000065357.20	0.338943	ENSG00000129315.11
ENSG00000162711.18	0.338943	ENSG00000164815.11
ENSG00000253310.1	0.338942	ENSG00000259577.2
ENSG00000111850.11	0.33894	ENSG00000159210.10
ENSG00000171217.5	0.338939	ENSG00000185567.7
ENSG00000088356.6	0.338939	ENSG00000242208.1
ENSG00000100612.14	0.338938	ENSG00000111837.12
ENSG00000084764.12	0.338936	ENSG00000100097.12
ENSG00000167536.14	0.338936	ENSG00000270084.2
ENSG00000100129.18	0.338935	ENSG00000117009.12
ENSG00000144136.11	0.338935	ENSG00000152683.14
ENSG00000168096.15	0.338935	ENSG00000244199.1
ENSG00000169567.13	0.338933	ENSG00000172273.13
ENSG00000108963.19	0.338932	ENSG00000163563.8
ENSG00000143486.16	0.338932	ENSG00000174007.9
ENSG00000149541.10	0.33893	ENSG00000198746.13
ENSG00000188095.6	0.338929	ENSG00000215357.2
ENSG00000214078.13	0.338929	ENSG00000223621.1
ENSG00000123159.16	0.338924	ENSG00000179913.11
ENSG00000172554.12	0.338924	ENSG00000184209.15
ENSG00000185122.11	0.338923	ENSG00000240889.1
ENSG00000154359.13	0.338922	ENSG00000169612.4
ENSG00000160783.19	0.338922	ENSG00000230897.1
ENSG00000035115.22	0.338921	ENSG00000103037.12
ENSG00000087266.17	0.338921	ENSG00000213787.3
ENSG00000239419.3	0.33892	ENSG00000276712.1
ENSG00000165644.11	0.338919	ENSG00000228888.1
ENSG00000231808.2	0.338919	ENSG00000248473.2
ENSG00000141480.18	0.338918	ENSG00000167996.16
ENSG00000101182.15	0.338915	ENSG00000221491.2
ENSG00000105370.8	0.338915	ENSG00000234491.1
ENSG00000070501.12	0.338913	ENSG00000160214.13
ENSG00000169612.4	0.338909	ENSG00000177600.9
ENSG00000152944.9	0.338909	ENSG00000259440.2
ENSG00000230501.1	0.338909	ENSG00000284543.1
ENSG00000177556.12	0.338908	ENSG00000223358.5
ENSG00000168036.18	0.338908	ENSG00000237799.2
ENSG00000108846.16	0.338907	ENSG00000138439.12
ENSG00000155099.8	0.338907	ENSG00000176783.15
ENSG00000185808.14	0.338907	ENSG00000258359.1
ENSG00000007174.18	0.338906	ENSG00000165997.5
ENSG00000213860.4	0.338906	ENSG00000229994.1
ENSG00000138430.16	0.338905	ENSG00000254788.7
ENSG00000162522.11	0.338904	ENSG00000223621.1
ENSG00000121073.15	0.338901	ENSG00000123352.18
ENSG00000189306.11	0.3389	ENSG00000273899.5
ENSG00000074800.16	0.338899	ENSG00000162188.6
ENSG00000133401.16	0.338899	ENSG00000268471.6
ENSG00000100239.16	0.338897	ENSG00000158793.14
ENSG00000137770.14	0.338897	ENSG00000197223.12
ENSG00000176623.12	0.338896	ENSG00000176783.15
ENSG00000127328.22	0.338895	ENSG00000203965.13
ENSG00000166526.18	0.338894	ENSG00000178338.11
ENSG00000164056.11	0.338894	ENSG00000200879.1
ENSG00000174371.17	0.338894	ENSG00000222057.1
ENSG00000166317.12	0.338893	ENSG00000170310.15
ENSG00000173262.12	0.338893	ENSG00000211584.14
ENSG00000111837.12	0.338892	ENSG00000132326.12
ENSG00000082196.21	0.338892	ENSG00000207181.1
ENSG00000104866.11	0.338892	ENSG00000265623.1
ENSG00000111785.21	0.33889	ENSG00000231307.1
ENSG00000128739.23	0.338887	ENSG00000139508.15
ENSG00000100823.12	0.338886	ENSG00000176783.15
ENSG00000196357.12	0.338886	ENSG00000198551.10
ENSG00000100422.14	0.338885	ENSG00000151468.11
ENSG00000110025.13	0.338885	ENSG00000205302.7
ENSG00000164300.17	0.338883	ENSG00000196636.8
ENSG00000118620.13	0.338881	ENSG00000204947.9
ENSG00000122406.14	0.33888	ENSG00000131238.18
ENSG00000150760.13	0.338879	ENSG00000213194.3
ENSG00000158109.15	0.338879	ENSG00000236104.3
ENSG00000217527.1	0.338878	ENSG00000237827.1
ENSG00000159210.10	0.338878	ENSG00000285410.1
ENSG00000176170.14	0.338877	ENSG00000206634.1
ENSG00000105131.8	0.338872	ENSG00000138135.7
ENSG00000119906.13	0.338872	ENSG00000144659.13
ENSG00000147601.15	0.338872	ENSG00000163900.11
ENSG00000199627.1	0.338871	ENSG00000214975.4
ENSG00000152092.16	0.33887	ENSG00000164039.15
ENSG00000144535.20	0.338869	ENSG00000227911.3
ENSG00000007376.8	0.338868	ENSG00000088970.16
ENSG00000174851.16	0.338867	ENSG00000239779.7
ENSG00000135446.17	0.338866	ENSG00000159479.17
ENSG00000116221.15	0.338866	ENSG00000203965.13
ENSG00000063322.15	0.338865	ENSG00000260338.2
ENSG00000111249.14	0.338864	ENSG00000256937.1
ENSG00000140807.7	0.338863	ENSG00000169612.4
ENSG00000075303.13	0.338862	ENSG00000141469.18
ENSG00000129465.16	0.338856	ENSG00000167578.18
ENSG00000166562.9	0.338856	ENSG00000175741.5
ENSG00000051128.19	0.338855	ENSG00000052802.13
ENSG00000105370.8	0.338855	ENSG00000106605.11
ENSG00000163349.22	0.338853	ENSG00000234491.1
ENSG00000123353.10	0.338852	ENSG00000129465.16
ENSG00000265014.1	0.338852	ENSG00000266751.1
ENSG00000166049.11	0.338851	ENSG00000176402.6
ENSG00000211699.2	0.338851	ENSG00000223551.1
ENSG00000151468.11	0.33885	ENSG00000162522.11
ENSG00000167114.13	0.33885	ENSG00000201785.1
ENSG00000125863.20	0.338846	ENSG00000169750.9
ENSG00000233851.1	0.338845	ENSG00000235984.5
ENSG00000123562.18	0.338845	ENSG00000238835.1
ENSG00000235643.2	0.338845	ENSG00000267014.6
ENSG00000013288.9	0.338844	ENSG00000107185.10
ENSG00000101266.19	0.338843	ENSG00000110841.14
ENSG00000121864.10	0.338843	ENSG00000127081.14
ENSG00000010017.13	0.338842	ENSG00000108523.16
ENSG00000170214.5	0.338841	ENSG00000170634.13
ENSG00000245848.3	0.338841	ENSG00000264931.1
ENSG00000100129.18	0.33884	ENSG00000131196.18
ENSG00000258643.6	0.33884	ENSG00000274588.2
ENSG00000118596.12	0.338836	ENSG00000146411.6
ENSG00000164303.11	0.338835	ENSG00000189283.10
ENSG00000005302.19	0.338834	ENSG00000127989.14
ENSG00000196152.10	0.338831	ENSG00000196391.11
ENSG00000083807.10	0.33883	ENSG00000163950.13
ENSG00000123159.16	0.338829	ENSG00000144597.14
ENSG00000100473.18	0.338829	ENSG00000150873.12
ENSG00000104064.18	0.338829	ENSG00000164976.9
ENSG00000118855.21	0.338825	ENSG00000166855.9
ENSG00000165084.16	0.338825	ENSG00000235015.1
ENSG00000100129.18	0.338823	ENSG00000108830.10
ENSG00000124535.16	0.338823	ENSG00000171443.7
ENSG00000131080.15	0.338822	ENSG00000197595.4
ENSG00000066322.15	0.338821	ENSG00000184967.7
ENSG00000182224.12	0.33882	ENSG00000253310.1
ENSG00000110536.14	0.338817	ENSG00000261371.6
ENSG00000236170.1	0.338815	ENSG00000253554.7
ENSG00000104660.19	0.338814	ENSG00000121671.12
ENSG00000115902.11	0.338813	ENSG00000130304.17
ENSG00000077713.19	0.338812	ENSG00000158482.10
ENSG00000110583.13	0.338812	ENSG00000207508.1
ENSG00000101654.18	0.338812	ENSG00000217767.2
ENSG00000125885.13	0.338811	ENSG00000165046.13
ENSG00000007350.17	0.338808	ENSG00000130193.8
ENSG00000177468.7	0.338804	ENSG00000225246.1
ENSG00000115233.12	0.338803	ENSG00000168297.16
ENSG00000105329.11	0.338801	ENSG00000140534.14
ENSG00000002919.15	0.338801	ENSG00000207475.1
ENSG00000011114.15	0.338801	ENSG00000213420.8
ENSG00000207357.1	0.338801	ENSG00000254093.9
ENSG00000090924.15	0.3388	ENSG00000136104.21
ENSG00000198685.4	0.3388	ENSG00000270863.1
ENSG00000105085.11	0.338799	ENSG00000166090.8
ENSG00000174460.4	0.338798	ENSG00000198546.15
ENSG00000111249.14	0.338798	ENSG00000251580.3
ENSG00000214604.3	0.338792	ENSG00000224289.1
ENSG00000168367.11	0.338792	ENSG00000225361.4
ENSG00000136040.9	0.338792	ENSG00000252835.1
ENSG00000001497.18	0.33879	ENSG00000116221.15
ENSG00000126067.12	0.33879	ENSG00000171428.15
ENSG00000135966.13	0.338789	ENSG00000171202.7
ENSG00000005020.13	0.338788	ENSG00000035115.22
ENSG00000080007.8	0.338788	ENSG00000235084.3
ENSG00000134760.6	0.338786	ENSG00000175820.4
ENSG00000025156.13	0.338785	ENSG00000090263.16
ENSG00000207357.1	0.338782	ENSG00000230071.2
ENSG00000090263.16	0.338781	ENSG00000242085.1
ENSG00000115073.8	0.338779	ENSG00000168495.13
ENSG00000136828.19	0.338777	ENSG00000237065.2
ENSG00000140905.11	0.338775	ENSG00000236554.1
ENSG00000118557.16	0.338773	ENSG00000119408.17
ENSG00000110700.7	0.338771	ENSG00000251988.1
ENSG00000134853.12	0.33877	ENSG00000187514.17
ENSG00000116478.12	0.338768	ENSG00000245729.2
ENSG00000148156.8	0.338766	ENSG00000198547.10
ENSG00000201544.1	0.338764	ENSG00000212443.1
ENSG00000144736.14	0.338764	ENSG00000213064.10
ENSG00000189091.13	0.338762	ENSG00000198574.6
ENSG00000227411.1	0.338761	ENSG00000253294.1
ENSG00000103472.10	0.338758	ENSG00000140807.7
ENSG00000184809.13	0.338758	ENSG00000211935.3
ENSG00000109685.19	0.338757	ENSG00000153294.12
ENSG00000181227.3	0.338757	ENSG00000189283.10
ENSG00000006042.12	0.338755	ENSG00000211868.1
ENSG00000116750.14	0.338754	ENSG00000144744.17
ENSG00000013288.9	0.338753	ENSG00000116005.12
ENSG00000198881.10	0.338752	ENSG00000236323.1
ENSG00000100614.18	0.33875	ENSG00000172965.17
ENSG00000138135.7	0.338748	ENSG00000255867.1
ENSG00000083750.13	0.338746	ENSG00000226498.2
ENSG00000075292.19	0.338745	ENSG00000165948.11
ENSG00000134779.15	0.338744	ENSG00000197847.12
ENSG00000104870.13	0.338744	ENSG00000220575.8
ENSG00000105355.9	0.338743	ENSG00000179761.12
ENSG00000137076.21	0.338743	ENSG00000184840.12
ENSG00000142892.15	0.338741	ENSG00000196531.14
ENSG00000069345.12	0.338741	ENSG00000252010.1
ENSG00000201544.1	0.33874	ENSG00000272034.1
ENSG00000178802.18	0.338739	ENSG00000182224.12
ENSG00000165972.13	0.338739	ENSG00000242352.2
ENSG00000196776.17	0.338738	ENSG00000248685.6
ENSG00000105649.10	0.338736	ENSG00000153574.9
ENSG00000225546.6	0.338736	ENSG00000262246.6
ENSG00000143156.14	0.338736	ENSG00000264616.1
ENSG00000169919.17	0.338733	ENSG00000174498.14
ENSG00000112379.9	0.338733	ENSG00000247872.2
ENSG00000168152.13	0.338732	ENSG00000223551.1
ENSG00000237415.2	0.338732	ENSG00000283122.1
ENSG00000204271.13	0.338731	ENSG00000212443.1
ENSG00000169385.3	0.338729	ENSG00000223224.1
ENSG00000067113.17	0.338728	ENSG00000101265.16
ENSG00000137944.18	0.338727	ENSG00000265078.2
ENSG00000164011.18	0.338726	ENSG00000196268.12
ENSG00000110700.7	0.338725	ENSG00000169217.9
ENSG00000173811.11	0.338725	ENSG00000174606.14
ENSG00000081760.17	0.338725	ENSG00000228126.1
ENSG00000106333.13	0.338724	ENSG00000127993.16
ENSG00000007038.11	0.338723	ENSG00000161057.13
ENSG00000170819.5	0.338723	ENSG00000237373.1
ENSG00000083807.10	0.33872	ENSG00000136868.11
ENSG00000149573.9	0.338719	ENSG00000166024.14
ENSG00000131941.8	0.338719	ENSG00000167578.18
ENSG00000174358.16	0.338719	ENSG00000252213.1
ENSG00000152076.19	0.338719	ENSG00000280208.1
ENSG00000184408.10	0.338717	ENSG00000224707.1
ENSG00000151093.8	0.338712	ENSG00000167985.7
ENSG00000136856.18	0.338711	ENSG00000183032.12
ENSG00000211799.3	0.338711	ENSG00000230565.1
ENSG00000131941.8	0.338711	ENSG00000272391.6
ENSG00000204380.4	0.33871	ENSG00000241913.1
ENSG00000149925.22	0.338709	ENSG00000233480.2
ENSG00000213735.2	0.338709	ENSG00000238098.9
ENSG00000088970.16	0.338708	ENSG00000101464.11
ENSG00000106244.13	0.338707	ENSG00000207357.1
ENSG00000123353.10	0.338705	ENSG00000146955.11
ENSG00000211943.2	0.338705	ENSG00000244073.1
ENSG00000110025.13	0.338703	ENSG00000168566.13
ENSG00000064932.16	0.338702	ENSG00000136040.9
ENSG00000128310.3	0.338702	ENSG00000214960.11
ENSG00000165868.16	0.338702	ENSG00000257173.1
ENSG00000206633.1	0.338701	ENSG00000223224.1
ENSG00000091436.17	0.338699	ENSG00000144306.15
ENSG00000130816.17	0.338697	ENSG00000137770.14
ENSG00000121417.14	0.338696	ENSG00000196793.14
ENSG00000162928.9	0.338695	ENSG00000170860.4
ENSG00000100376.12	0.33869	ENSG00000145819.18
ENSG00000100263.14	0.338686	ENSG00000101464.11
ENSG00000186207.5	0.338685	ENSG00000255003.1
ENSG00000170214.5	0.338683	ENSG00000228036.1
ENSG00000170634.13	0.338683	ENSG00000258120.2
ENSG00000073803.14	0.338682	ENSG00000108947.5
ENSG00000141314.13	0.338678	ENSG00000150776.18
ENSG00000134569.10	0.338678	ENSG00000174371.17
ENSG00000104866.11	0.338678	ENSG00000227347.1
ENSG00000127366.5	0.338676	ENSG00000136270.14
ENSG00000196776.17	0.338676	ENSG00000230109.1
ENSG00000152092.16	0.338674	ENSG00000258650.1
ENSG00000263793.1	0.338674	ENSG00000283379.1
ENSG00000077684.16	0.338673	ENSG00000169217.9
ENSG00000104852.15	0.338673	ENSG00000205302.7
ENSG00000106246.18	0.338672	ENSG00000143390.18
ENSG00000070729.14	0.338672	ENSG00000248505.2
ENSG00000007944.15	0.33867	ENSG00000071909.19
ENSG00000090263.16	0.338668	ENSG00000163637.13
ENSG00000105695.15	0.338668	ENSG00000235863.4
ENSG00000142552.8	0.338667	ENSG00000168495.13
ENSG00000103257.9	0.338667	ENSG00000201544.1
ENSG00000131263.13	0.338666	ENSG00000207524.1
ENSG00000129353.15	0.338662	ENSG00000168679.18
ENSG00000006125.18	0.338662	ENSG00000235690.2
ENSG00000162817.7	0.338661	ENSG00000183535.9
ENSG00000123560.14	0.338657	ENSG00000166024.14
ENSG00000159479.17	0.338657	ENSG00000179913.11
ENSG00000108861.9	0.338657	ENSG00000266575.1
ENSG00000261371.6	0.338655	ENSG00000267123.7
ENSG00000103126.15	0.338654	ENSG00000228887.3
ENSG00000008083.14	0.338652	ENSG00000171953.16
ENSG00000132485.14	0.338652	ENSG00000231265.1
ENSG00000126249.8	0.338651	ENSG00000185189.18
ENSG00000126067.12	0.338651	ENSG00000217767.2
ENSG00000164211.13	0.33865	ENSG00000184402.15
ENSG00000173262.12	0.338649	ENSG00000174358.16
ENSG00000159479.17	0.338649	ENSG00000188399.5
ENSG00000164815.11	0.338649	ENSG00000198663.17
ENSG00000099326.9	0.338647	ENSG00000143319.17
ENSG00000251571.1	0.338646	ENSG00000255291.2
ENSG00000075303.13	0.338645	ENSG00000147804.10
ENSG00000143552.9	0.338644	ENSG00000149573.9
ENSG00000164808.17	0.338644	ENSG00000165349.12
ENSG00000156959.9	0.338644	ENSG00000166595.12
ENSG00000107984.10	0.338642	ENSG00000183876.9
ENSG00000186298.12	0.33864	ENSG00000211679.2
ENSG00000148908.15	0.338639	ENSG00000158793.14
ENSG00000110025.13	0.338638	ENSG00000172123.13
ENSG00000136940.14	0.338638	ENSG00000197956.10
ENSG00000164040.18	0.338636	ENSG00000166228.9
ENSG00000068438.15	0.338635	ENSG00000140807.7
ENSG00000000457.14	0.338635	ENSG00000213693.4
ENSG00000137944.18	0.338634	ENSG00000156253.7
ENSG00000158793.14	0.338634	ENSG00000161057.13
ENSG00000005022.6	0.338634	ENSG00000265185.6
ENSG00000154040.21	0.338633	ENSG00000211687.1
ENSG00000127980.16	0.338632	ENSG00000182405.6
ENSG00000225401.2	0.338631	ENSG00000248697.1
ENSG00000166595.12	0.33863	ENSG00000167674.15
ENSG00000121073.15	0.338629	ENSG00000197506.8
ENSG00000207996.1	0.338629	ENSG00000239519.1
ENSG00000145592.14	0.338627	ENSG00000184588.18
ENSG00000111266.9	0.338626	ENSG00000251988.1
ENSG00000100522.10	0.338623	ENSG00000166164.16
ENSG00000154040.21	0.338623	ENSG00000197591.3
ENSG00000131437.16	0.33862	ENSG00000233006.8
ENSG00000037637.11	0.338617	ENSG00000198908.12
ENSG00000154856.13	0.338617	ENSG00000235534.1
ENSG00000066933.16	0.338616	ENSG00000175886.10
ENSG00000142552.8	0.338615	ENSG00000169750.9
ENSG00000004776.13	0.338614	ENSG00000196924.19
ENSG00000112941.14	0.338613	ENSG00000174529.7
ENSG00000156398.13	0.338611	ENSG00000170145.5
ENSG00000168092.14	0.338611	ENSG00000214535.3
ENSG00000168092.14	0.33861	ENSG00000241230.3
ENSG00000080819.9	0.33861	ENSG00000251869.1
ENSG00000111684.11	0.338609	ENSG00000164985.15
ENSG00000134287.10	0.338609	ENSG00000229226.3
ENSG00000120137.7	0.338608	ENSG00000140807.7
ENSG00000236532.6	0.338607	ENSG00000254225.1
ENSG00000120709.11	0.338606	ENSG00000224237.1
ENSG00000112294.14	0.338604	ENSG00000181092.10
ENSG00000129596.5	0.338602	ENSG00000249212.1
ENSG00000116685.16	0.338601	ENSG00000214875.2
ENSG00000157617.17	0.3386	ENSG00000232362.1
ENSG00000101391.21	0.338599	ENSG00000239151.1
ENSG00000110218.9	0.338599	ENSG00000240342.3
ENSG00000175505.11	0.338597	ENSG00000198796.7
ENSG00000169750.9	0.338597	ENSG00000225246.1
ENSG00000110583.13	0.338596	ENSG00000211892.4
ENSG00000115459.18	0.338596	ENSG00000235750.10
ENSG00000007174.18	0.338594	ENSG00000139269.3
ENSG00000058063.16	0.338594	ENSG00000143387.14
ENSG00000123219.13	0.338593	ENSG00000242325.1
ENSG00000004809.14	0.338592	ENSG00000174669.12
ENSG00000138135.7	0.338592	ENSG00000249372.1
ENSG00000117000.9	0.338588	ENSG00000145016.16
ENSG00000075856.12	0.338588	ENSG00000205413.8
ENSG00000123933.17	0.338587	ENSG00000134072.11
ENSG00000175567.11	0.338586	ENSG00000179403.12
ENSG00000200087.1	0.338586	ENSG00000212402.1
ENSG00000180900.20	0.338583	ENSG00000214629.3
ENSG00000104369.5	0.338583	ENSG00000235690.2
ENSG00000070882.13	0.338581	ENSG00000116273.6
ENSG00000167257.11	0.33858	ENSG00000179041.4
ENSG00000197496.6	0.338579	ENSG00000208772.1
ENSG00000090924.15	0.338578	ENSG00000126254.12
ENSG00000070018.9	0.338576	ENSG00000255423.1
ENSG00000099326.9	0.338575	ENSG00000248643.5
ENSG00000000457.14	0.338573	ENSG00000005302.19
ENSG00000066933.16	0.338573	ENSG00000162073.14
ENSG00000069493.15	0.338572	ENSG00000105996.7
ENSG00000072736.19	0.338572	ENSG00000134982.17
ENSG00000153294.12	0.338571	ENSG00000184029.9
ENSG00000201544.1	0.338571	ENSG00000207274.1
ENSG00000100802.15	0.338566	ENSG00000288642.1
ENSG00000103199.14	0.338565	ENSG00000105732.13
ENSG00000167578.18	0.338563	ENSG00000180979.10
ENSG00000185813.11	0.338562	ENSG00000223803.1
ENSG00000171202.7	0.33856	ENSG00000197119.13
ENSG00000104413.18	0.33856	ENSG00000237859.2
ENSG00000174948.6	0.338559	ENSG00000236017.8
ENSG00000118557.16	0.338558	ENSG00000185049.16
ENSG00000227911.3	0.338558	ENSG00000264500.1
ENSG00000155846.17	0.338557	ENSG00000222345.1
ENSG00000095370.20	0.338556	ENSG00000138771.16
ENSG00000200879.1	0.338554	ENSG00000225630.1
ENSG00000265185.6	0.338551	ENSG00000269743.3
ENSG00000161980.6	0.33855	ENSG00000202125.1
ENSG00000149925.22	0.338549	ENSG00000188460.4
ENSG00000206633.1	0.338549	ENSG00000212493.1
ENSG00000010932.17	0.338548	ENSG00000135052.16
ENSG00000160908.15	0.338548	ENSG00000196357.12
ENSG00000159210.10	0.338545	ENSG00000207274.1
ENSG00000088970.16	0.338544	ENSG00000285410.1
ENSG00000106244.13	0.338541	ENSG00000138780.15
ENSG00000169359.16	0.338541	ENSG00000197847.12
ENSG00000127980.16	0.338535	ENSG00000158006.14
ENSG00000169385.3	0.338535	ENSG00000207280.1
ENSG00000064932.16	0.338534	ENSG00000234199.3
ENSG00000112294.14	0.338534	ENSG00000235534.1
ENSG00000143156.14	0.338531	ENSG00000199627.1
ENSG00000075856.12	0.33853	ENSG00000163558.13
ENSG00000198547.10	0.33853	ENSG00000251571.1
ENSG00000204659.5	0.338526	ENSG00000211592.8
ENSG00000151023.17	0.338525	ENSG00000258120.2
ENSG00000155876.6	0.338524	ENSG00000164040.18
ENSG00000211892.4	0.338523	ENSG00000248092.8
ENSG00000007376.8	0.338521	ENSG00000205022.9
ENSG00000103642.12	0.338521	ENSG00000242512.9
ENSG00000176170.14	0.33852	ENSG00000207468.1
ENSG00000122863.6	0.338518	ENSG00000211592.8
ENSG00000001084.13	0.338515	ENSG00000223985.2
ENSG00000136147.18	0.338513	ENSG00000143751.10
ENSG00000114767.7	0.338513	ENSG00000168495.13
ENSG00000080819.9	0.338511	ENSG00000156875.14
ENSG00000112357.14	0.338511	ENSG00000197956.10
ENSG00000138378.19	0.33851	ENSG00000149257.16
ENSG00000137770.14	0.33851	ENSG00000181227.3
ENSG00000185220.12	0.33851	ENSG00000223224.1
ENSG00000081377.17	0.33851	ENSG00000238835.1
ENSG00000095574.12	0.338509	ENSG00000258169.1
ENSG00000182220.15	0.338509	ENSG00000277870.5
ENSG00000171105.14	0.338507	ENSG00000226161.1
ENSG00000229578.3	0.338506	ENSG00000231560.1
ENSG00000211839.1	0.338506	ENSG00000255559.1
ENSG00000170100.14	0.338505	ENSG00000196378.13
ENSG00000183298.5	0.338505	ENSG00000230071.2
ENSG00000145335.17	0.338503	ENSG00000169359.16
ENSG00000100902.11	0.338501	ENSG00000108984.15
ENSG00000105171.10	0.3385	ENSG00000169385.3
ENSG00000136040.9	0.338499	ENSG00000168092.14
ENSG00000134853.12	0.338499	ENSG00000179820.16
ENSG00000168092.14	0.338497	ENSG00000224892.6
ENSG00000119231.11	0.338496	ENSG00000135919.14
ENSG00000107338.10	0.338496	ENSG00000164403.15
ENSG00000162927.14	0.338496	ENSG00000243964.1
ENSG00000108846.16	0.338492	ENSG00000226983.3
ENSG00000154447.15	0.338491	ENSG00000163069.13
ENSG00000242247.11	0.338491	ENSG00000249375.8
ENSG00000100129.18	0.33849	ENSG00000237065.2
ENSG00000184588.18	0.338488	ENSG00000244462.8
ENSG00000141504.12	0.338488	ENSG00000258640.3
ENSG00000142528.16	0.338486	ENSG00000198093.11
ENSG00000108523.16	0.338484	ENSG00000185432.12
ENSG00000183876.9	0.338483	ENSG00000224389.9
ENSG00000188895.12	0.338482	ENSG00000230071.2
ENSG00000131373.15	0.338482	ENSG00000266992.1
ENSG00000164815.11	0.33848	ENSG00000186081.12
ENSG00000010932.17	0.338479	ENSG00000165895.19
ENSG00000110844.14	0.338478	ENSG00000136997.21
ENSG00000127328.22	0.338478	ENSG00000185122.11
ENSG00000170653.19	0.338478	ENSG00000203760.9
ENSG00000004864.14	0.338476	ENSG00000121933.19
ENSG00000116704.8	0.338476	ENSG00000231587.1
ENSG00000138771.16	0.338475	ENSG00000165646.14
ENSG00000114942.14	0.338474	ENSG00000162927.14
ENSG00000135632.12	0.338474	ENSG00000166090.8
ENSG00000179918.19	0.338473	ENSG00000231304.2
ENSG00000163576.18	0.338472	ENSG00000236956.2
ENSG00000135249.8	0.33847	ENSG00000136274.9
ENSG00000147400.10	0.33847	ENSG00000204568.12
ENSG00000092531.10	0.33847	ENSG00000230184.1
ENSG00000116266.11	0.33847	ENSG00000254876.5
ENSG00000168461.13	0.338468	ENSG00000174099.12
ENSG00000159592.11	0.338467	ENSG00000175311.7
ENSG00000111837.12	0.338466	ENSG00000167578.18
ENSG00000112796.10	0.338466	ENSG00000231638.1
ENSG00000076053.12	0.338465	ENSG00000166927.13
ENSG00000169612.4	0.338462	ENSG00000178385.15
ENSG00000147160.9	0.338461	ENSG00000213406.3
ENSG00000188895.12	0.338461	ENSG00000246548.3
ENSG00000115568.16	0.338459	ENSG00000176293.20
ENSG00000073803.14	0.338459	ENSG00000224445.3
ENSG00000134760.6	0.338458	ENSG00000196776.17
ENSG00000008128.23	0.338458	ENSG00000234616.9
ENSG00000139726.11	0.338455	ENSG00000153044.10
ENSG00000142552.8	0.338455	ENSG00000156304.15
ENSG00000108510.10	0.338455	ENSG00000204308.8
ENSG00000177302.15	0.338455	ENSG00000240505.9
ENSG00000108947.5	0.338453	ENSG00000134760.6
ENSG00000136867.11	0.338453	ENSG00000198689.13
ENSG00000123352.18	0.338451	ENSG00000174669.12
ENSG00000107537.14	0.33845	ENSG00000217527.1
ENSG00000162734.13	0.338449	ENSG00000164050.13
ENSG00000171169.9	0.338449	ENSG00000188389.11
ENSG00000226567.2	0.338449	ENSG00000230452.1
ENSG00000137575.12	0.338449	ENSG00000240342.3
ENSG00000125352.6	0.338448	ENSG00000251934.1
ENSG00000162975.5	0.338447	ENSG00000255393.2
ENSG00000162337.12	0.338445	ENSG00000171360.4
ENSG00000169857.9	0.338444	ENSG00000229132.2
ENSG00000066813.14	0.338443	ENSG00000111886.11
ENSG00000090273.14	0.338443	ENSG00000198034.11
ENSG00000187151.7	0.338443	ENSG00000229723.1
ENSG00000066933.16	0.33844	ENSG00000164068.16
ENSG00000094963.14	0.338439	ENSG00000233369.7
ENSG00000133065.11	0.338435	ENSG00000169026.13
ENSG00000105221.18	0.338434	ENSG00000144746.7
ENSG00000164031.17	0.338434	ENSG00000165813.20
ENSG00000141985.9	0.338434	ENSG00000181523.13
ENSG00000028528.15	0.338431	ENSG00000109667.12
ENSG00000134853.12	0.33843	ENSG00000164976.9
ENSG00000069345.12	0.33843	ENSG00000221988.13
ENSG00000061936.10	0.338429	ENSG00000164403.15
ENSG00000161970.15	0.338429	ENSG00000166441.13
ENSG00000107518.18	0.338429	ENSG00000166681.14
ENSG00000001084.13	0.338428	ENSG00000223479.3
ENSG00000143294.15	0.338427	ENSG00000240429.1
ENSG00000089220.5	0.338424	ENSG00000251869.1
ENSG00000123201.14	0.338422	ENSG00000174498.14
ENSG00000100129.18	0.33842	ENSG00000134594.5
ENSG00000167114.13	0.338418	ENSG00000201229.1
ENSG00000087095.13	0.338418	ENSG00000274523.5
ENSG00000166750.10	0.338416	ENSG00000200087.1
ENSG00000174255.8	0.338415	ENSG00000225192.1
ENSG00000147274.14	0.338415	ENSG00000252010.1
ENSG00000160446.19	0.338412	ENSG00000179922.6
ENSG00000139579.13	0.338411	ENSG00000175344.19
ENSG00000108947.5	0.33841	ENSG00000175376.9
ENSG00000145819.18	0.338409	ENSG00000177628.16
ENSG00000087842.11	0.338407	ENSG00000103995.14
ENSG00000134779.15	0.338406	ENSG00000236104.3
ENSG00000162927.14	0.338404	ENSG00000200156.1
ENSG00000068438.15	0.338404	ENSG00000237576.2
ENSG00000140932.10	0.338404	ENSG00000249212.1
ENSG00000018189.13	0.338402	ENSG00000105355.9
ENSG00000005302.19	0.338402	ENSG00000108963.19
ENSG00000197892.13	0.338402	ENSG00000244171.4
ENSG00000088451.11	0.338399	ENSG00000163900.11
ENSG00000196659.10	0.338399	ENSG00000211787.1
ENSG00000136158.12	0.338399	ENSG00000223224.1
ENSG00000146223.16	0.338398	ENSG00000249119.1
ENSG00000108960.9	0.338397	ENSG00000187147.18
ENSG00000111886.11	0.338396	ENSG00000162188.6
ENSG00000103226.19	0.338395	ENSG00000168958.20
ENSG00000116005.12	0.338394	ENSG00000125901.6
ENSG00000137760.15	0.338394	ENSG00000229249.7
ENSG00000131591.18	0.338393	ENSG00000135632.12
ENSG00000111837.12	0.338391	ENSG00000183421.12
ENSG00000154589.7	0.338389	ENSG00000157870.17
ENSG00000176597.12	0.338389	ENSG00000178719.17
ENSG00000135960.10	0.338389	ENSG00000273265.1
ENSG00000144659.13	0.338388	ENSG00000238578.1
ENSG00000132541.11	0.338387	ENSG00000244073.1
ENSG00000156853.13	0.338386	ENSG00000197016.12
ENSG00000169964.8	0.338386	ENSG00000229980.5
ENSG00000073803.14	0.338385	ENSG00000213295.3
ENSG00000058085.15	0.338384	ENSG00000131941.8
ENSG00000101916.12	0.338384	ENSG00000140534.14
ENSG00000164188.9	0.338383	ENSG00000184809.13
ENSG00000163421.9	0.338383	ENSG00000204469.13
ENSG00000072736.19	0.338382	ENSG00000083845.9
ENSG00000169255.15	0.338382	ENSG00000183484.12
ENSG00000141314.13	0.338382	ENSG00000267750.6
ENSG00000091436.17	0.338379	ENSG00000168255.20
ENSG00000168955.4	0.338376	ENSG00000176105.14
ENSG00000134815.19	0.338376	ENSG00000179632.10
ENSG00000100605.17	0.338373	ENSG00000242085.1
ENSG00000110583.13	0.338372	ENSG00000178385.15
ENSG00000132780.17	0.338368	ENSG00000176302.13
ENSG00000170266.16	0.338368	ENSG00000196943.14
ENSG00000157017.16	0.338367	ENSG00000239218.2
ENSG00000100591.8	0.338367	ENSG00000258169.1
ENSG00000111110.12	0.338366	ENSG00000127993.16
ENSG00000115107.20	0.338366	ENSG00000169976.7
ENSG00000100902.11	0.338366	ENSG00000184719.12
ENSG00000132646.11	0.338364	ENSG00000169385.3
ENSG00000131791.8	0.338364	ENSG00000229994.1
ENSG00000141985.9	0.338363	ENSG00000144136.11
ENSG00000103269.14	0.338363	ENSG00000156469.9
ENSG00000224237.1	0.338362	ENSG00000235863.4
ENSG00000164631.19	0.338361	ENSG00000198546.15
ENSG00000108984.15	0.338359	ENSG00000198856.13
ENSG00000146411.6	0.338358	ENSG00000158482.10
ENSG00000087842.11	0.338357	ENSG00000164976.9
ENSG00000070501.12	0.338356	ENSG00000185122.11
ENSG00000161654.10	0.338356	ENSG00000197181.12
ENSG00000142039.4	0.338355	ENSG00000166090.8
ENSG00000142552.8	0.338355	ENSG00000177954.14
ENSG00000139579.13	0.338354	ENSG00000161654.10
ENSG00000254985.1	0.338354	ENSG00000267123.7
ENSG00000075413.19	0.338353	ENSG00000083642.19
ENSG00000120137.7	0.338351	ENSG00000169018.6
ENSG00000083642.19	0.338349	ENSG00000103995.14
ENSG00000104381.14	0.338349	ENSG00000256902.1
ENSG00000251183.1	0.338348	ENSG00000283498.1
ENSG00000089220.5	0.338347	ENSG00000254093.9
ENSG00000184530.9	0.338345	ENSG00000226374.3
ENSG00000171428.15	0.338345	ENSG00000268471.6
ENSG00000223587.2	0.338344	ENSG00000283498.1
ENSG00000067365.15	0.338343	ENSG00000144191.12
ENSG00000083720.13	0.338343	ENSG00000168495.13
ENSG00000058799.15	0.338342	ENSG00000237702.2
ENSG00000100764.14	0.338341	ENSG00000101608.13
ENSG00000116478.12	0.33834	ENSG00000154040.21
ENSG00000036828.17	0.33834	ENSG00000200455.1
ENSG00000119705.10	0.338339	ENSG00000169385.3
ENSG00000129657.16	0.338339	ENSG00000175741.5
ENSG00000197892.13	0.338339	ENSG00000207005.1
ENSG00000158828.8	0.338338	ENSG00000163138.19
ENSG00000154040.21	0.338338	ENSG00000176402.6
ENSG00000163138.19	0.338338	ENSG00000224531.6
ENSG00000157800.18	0.338338	ENSG00000231587.1
ENSG00000084764.12	0.338335	ENSG00000163629.13
ENSG00000112379.9	0.338334	ENSG00000137770.14
ENSG00000169255.15	0.338334	ENSG00000248555.7
ENSG00000186480.13	0.338333	ENSG00000225672.1
ENSG00000102935.12	0.338329	ENSG00000124602.10
ENSG00000139269.3	0.338328	ENSG00000229534.1
ENSG00000205853.12	0.338328	ENSG00000274523.5
ENSG00000103995.14	0.338327	ENSG00000122406.14
ENSG00000100266.19	0.338326	ENSG00000168092.14
ENSG00000153896.19	0.338326	ENSG00000219665.8
ENSG00000076053.12	0.338325	ENSG00000164050.13
ENSG00000232818.2	0.338325	ENSG00000245711.2
ENSG00000100138.15	0.338323	ENSG00000174032.17
ENSG00000226161.1	0.338323	ENSG00000244734.4
ENSG00000085382.12	0.338322	ENSG00000150051.14
ENSG00000201457.1	0.338321	ENSG00000269743.3
ENSG00000103769.10	0.33832	ENSG00000239218.2
ENSG00000221628.1	0.33832	ENSG00000268257.2
ENSG00000134283.18	0.338318	ENSG00000177954.14
ENSG00000169551.13	0.338318	ENSG00000182732.18
ENSG00000168268.11	0.338318	ENSG00000213023.11
ENSG00000091181.20	0.338316	ENSG00000171217.5
ENSG00000149131.17	0.338314	ENSG00000224660.2
ENSG00000244437.1	0.338313	ENSG00000250539.1
ENSG00000126903.16	0.338312	ENSG00000196860.8
ENSG00000134716.11	0.338312	ENSG00000242992.3
ENSG00000124275.15	0.33831	ENSG00000158411.11
ENSG00000168096.15	0.338309	ENSG00000174808.12
ENSG00000103061.13	0.338307	ENSG00000159210.10
ENSG00000253294.1	0.338306	ENSG00000260994.1
ENSG00000117009.12	0.338304	ENSG00000122406.14
ENSG00000100823.12	0.338304	ENSG00000134594.5
ENSG00000113810.16	0.338304	ENSG00000184347.15
ENSG00000090263.16	0.338302	ENSG00000173457.11
ENSG00000100591.8	0.338302	ENSG00000196776.17
ENSG00000076351.13	0.338301	ENSG00000145217.14
ENSG00000105171.10	0.338301	ENSG00000163564.15
ENSG00000136710.10	0.338297	ENSG00000213513.3
ENSG00000143294.15	0.338297	ENSG00000273033.2
ENSG00000123612.16	0.338295	ENSG00000144771.8
ENSG00000135074.16	0.338293	ENSG00000179172.10
ENSG00000151612.18	0.338293	ENSG00000257446.4
ENSG00000101654.18	0.338292	ENSG00000185808.14
ENSG00000135338.14	0.338292	ENSG00000216915.2
ENSG00000176105.14	0.338292	ENSG00000252532.1
ENSG00000101654.18	0.338291	ENSG00000267750.6
ENSG00000144746.7	0.338291	ENSG00000283379.1
ENSG00000155099.8	0.33829	ENSG00000248643.5
ENSG00000067113.17	0.338286	ENSG00000172819.17
ENSG00000106246.18	0.338286	ENSG00000185808.14
ENSG00000111837.12	0.338285	ENSG00000160539.6
ENSG00000230071.2	0.338285	ENSG00000234335.1
ENSG00000158109.15	0.338284	ENSG00000168701.19
ENSG00000130522.6	0.338283	ENSG00000166090.8
ENSG00000168036.18	0.338283	ENSG00000204897.7
ENSG00000141504.12	0.338282	ENSG00000143546.10
ENSG00000175467.15	0.338282	ENSG00000204304.12
ENSG00000158423.17	0.338281	ENSG00000175087.10
ENSG00000111615.14	0.338281	ENSG00000207523.1
ENSG00000198746.13	0.338281	ENSG00000230734.1
ENSG00000205649.9	0.33828	ENSG00000213203.3
ENSG00000204498.11	0.338278	ENSG00000207719.1
ENSG00000150051.14	0.338277	ENSG00000223587.2
ENSG00000198796.7	0.338277	ENSG00000230290.1
ENSG00000118181.11	0.338276	ENSG00000131238.18
ENSG00000163808.17	0.338276	ENSG00000184185.10
ENSG00000116685.16	0.338276	ENSG00000203760.9
ENSG00000127720.8	0.338272	ENSG00000164985.15
ENSG00000063322.15	0.33827	ENSG00000231782.7
ENSG00000250048.2	0.338269	ENSG00000250472.1
ENSG00000115266.12	0.338267	ENSG00000148377.6
ENSG00000234575.2	0.338266	ENSG00000267452.3
ENSG00000115594.12	0.338264	ENSG00000260027.5
ENSG00000123560.14	0.338263	ENSG00000162927.14
ENSG00000160633.13	0.338263	ENSG00000227347.1
ENSG00000158793.14	0.338262	ENSG00000224631.4
ENSG00000109270.13	0.338261	ENSG00000237576.2
ENSG00000136997.21	0.33826	ENSG00000199627.1
ENSG00000196793.14	0.33826	ENSG00000256683.7
ENSG00000143977.14	0.338259	ENSG00000207475.1
ENSG00000049449.10	0.338258	ENSG00000149782.13
ENSG00000186480.13	0.338258	ENSG00000198380.13
ENSG00000064490.14	0.338257	ENSG00000135953.11
ENSG00000198189.11	0.338256	ENSG00000235313.1
ENSG00000139579.13	0.338255	ENSG00000177600.9
ENSG00000169359.16	0.338255	ENSG00000221241.1
ENSG00000207280.1	0.338254	ENSG00000225630.1
ENSG00000131969.15	0.338251	ENSG00000275747.1
ENSG00000248092.8	0.338251	ENSG00000285410.1
ENSG00000197223.12	0.33825	ENSG00000198746.13
ENSG00000151233.11	0.338248	ENSG00000237398.1
ENSG00000138449.11	0.338247	ENSG00000212296.1
ENSG00000198369.10	0.338247	ENSG00000235183.3
ENSG00000088826.18	0.338246	ENSG00000168566.13
ENSG00000225098.1	0.338246	ENSG00000231768.2
ENSG00000088826.18	0.338246	ENSG00000234617.2
ENSG00000214465.3	0.338245	ENSG00000245848.3
ENSG00000166024.14	0.338244	ENSG00000226254.1
ENSG00000167996.16	0.338244	ENSG00000237415.2
ENSG00000146457.16	0.338243	ENSG00000160948.14
ENSG00000118557.16	0.338243	ENSG00000241985.1
ENSG00000163945.19	0.338242	ENSG00000171045.16
ENSG00000066933.16	0.338241	ENSG00000115425.14
ENSG00000123562.18	0.338241	ENSG00000170471.15
ENSG00000165997.5	0.33824	ENSG00000213735.2
ENSG00000103472.10	0.338239	ENSG00000173611.18
ENSG00000249421.2	0.338239	ENSG00000258915.1
ENSG00000025156.13	0.338238	ENSG00000132646.11
ENSG00000125352.6	0.338237	ENSG00000143156.14
ENSG00000128313.2	0.338237	ENSG00000151468.11
ENSG00000217811.1	0.338237	ENSG00000242802.9
ENSG00000100567.13	0.338237	ENSG00000248092.8
ENSG00000001084.13	0.338236	ENSG00000108839.12
ENSG00000106153.13	0.338236	ENSG00000130720.13
ENSG00000232024.2	0.338236	ENSG00000263526.1
ENSG00000133466.14	0.338235	ENSG00000251988.1
ENSG00000114757.19	0.338233	ENSG00000124275.15
ENSG00000139174.12	0.338232	ENSG00000248092.8
ENSG00000101190.13	0.33823	ENSG00000112941.14
ENSG00000123219.13	0.338229	ENSG00000128335.14
ENSG00000137760.15	0.338229	ENSG00000176635.18
ENSG00000108799.13	0.338229	ENSG00000254819.2
ENSG00000007168.14	0.338226	ENSG00000163629.13
ENSG00000118680.14	0.338224	ENSG00000144468.17
ENSG00000003056.8	0.338224	ENSG00000167578.18
ENSG00000128313.2	0.338223	ENSG00000166477.13
ENSG00000168495.13	0.338221	ENSG00000242085.1
ENSG00000104852.15	0.33822	ENSG00000230184.1
ENSG00000058866.15	0.338219	ENSG00000182224.12
ENSG00000154309.9	0.338217	ENSG00000265112.1
ENSG00000161057.13	0.338216	ENSG00000239899.3
ENSG00000051128.19	0.338215	ENSG00000163162.9
ENSG00000091640.8	0.338215	ENSG00000206755.1
ENSG00000091009.8	0.338214	ENSG00000119929.13
ENSG00000128692.8	0.338213	ENSG00000244242.2
ENSG00000105447.13	0.338211	ENSG00000151025.11
ENSG00000176222.9	0.338211	ENSG00000186026.7
ENSG00000146223.16	0.33821	ENSG00000158270.12
ENSG00000155066.16	0.33821	ENSG00000172965.17
ENSG00000163162.9	0.338209	ENSG00000197724.11
ENSG00000166049.11	0.338209	ENSG00000198908.12
ENSG00000197595.4	0.338209	ENSG00000205649.9
ENSG00000115526.11	0.338208	ENSG00000236017.8
ENSG00000177363.5	0.338204	ENSG00000250539.1
ENSG00000157693.15	0.338203	ENSG00000158604.15
ENSG00000070610.14	0.3382	ENSG00000135537.17
ENSG00000138771.16	0.3382	ENSG00000168575.10
ENSG00000127993.16	0.338198	ENSG00000217767.2
ENSG00000126705.15	0.338198	ENSG00000231154.1
ENSG00000196301.3	0.338197	ENSG00000249212.1
ENSG00000156304.15	0.338197	ENSG00000254985.1
ENSG00000132275.11	0.338196	ENSG00000143156.14
ENSG00000198703.2	0.338196	ENSG00000223142.1
ENSG00000148680.16	0.338196	ENSG00000224655.7
ENSG00000129636.13	0.338196	ENSG00000259790.1
ENSG00000170471.15	0.338195	ENSG00000261371.6
ENSG00000168286.3	0.338192	ENSG00000173991.6
ENSG00000176170.14	0.338192	ENSG00000225138.8
ENSG00000204959.4	0.338192	ENSG00000234491.1
ENSG00000100865.15	0.338191	ENSG00000206053.13
ENSG00000127870.17	0.33819	ENSG00000127993.16
ENSG00000104218.16	0.33819	ENSG00000231817.9
ENSG00000090263.16	0.338188	ENSG00000188647.13
ENSG00000125520.14	0.338187	ENSG00000201229.1
ENSG00000235863.4	0.338186	ENSG00000237415.2
ENSG00000106128.19	0.338186	ENSG00000249212.1
ENSG00000207996.1	0.338185	ENSG00000253734.2
ENSG00000126947.13	0.338184	ENSG00000226800.5
ENSG00000111537.5	0.338183	ENSG00000227440.1
ENSG00000051128.19	0.338178	ENSG00000154359.13
ENSG00000085563.15	0.338178	ENSG00000188649.15
ENSG00000200520.1	0.338178	ENSG00000231508.1
ENSG00000069943.10	0.338176	ENSG00000254842.6
ENSG00000176390.12	0.338176	ENSG00000259440.2
ENSG00000071994.11	0.338175	ENSG00000108830.10
ENSG00000183943.6	0.338171	ENSG00000185432.12
ENSG00000154309.9	0.338171	ENSG00000224389.9
ENSG00000130829.18	0.338171	ENSG00000242352.2
ENSG00000100266.19	0.33817	ENSG00000163875.16
ENSG00000164303.11	0.33817	ENSG00000188399.5
ENSG00000223803.1	0.33817	ENSG00000234618.1
ENSG00000111816.8	0.338169	ENSG00000269119.1
ENSG00000037241.7	0.338168	ENSG00000091436.17
ENSG00000087095.13	0.338168	ENSG00000241217.3
ENSG00000125520.14	0.338168	ENSG00000265185.6
ENSG00000122176.12	0.338167	ENSG00000183876.9
ENSG00000143190.23	0.338166	ENSG00000164815.11
ENSG00000069966.19	0.338166	ENSG00000206053.13
ENSG00000185053.14	0.338165	ENSG00000239570.1
ENSG00000162576.17	0.338164	ENSG00000164040.18
ENSG00000223621.1	0.338164	ENSG00000259405.1
ENSG00000143977.14	0.338163	ENSG00000144290.17
ENSG00000082516.9	0.338163	ENSG00000248643.5
ENSG00000151468.11	0.338162	ENSG00000234601.1
ENSG00000037637.11	0.338161	ENSG00000131016.17
ENSG00000108433.17	0.338161	ENSG00000172137.19
ENSG00000076053.12	0.338159	ENSG00000157870.17
ENSG00000158874.11	0.338159	ENSG00000237859.2
ENSG00000070501.12	0.338159	ENSG00000244486.9
ENSG00000101843.19	0.338157	ENSG00000153485.6
ENSG00000100129.18	0.338157	ENSG00000166024.14
ENSG00000145428.15	0.338157	ENSG00000173272.16
ENSG00000125520.14	0.338157	ENSG00000197506.8
ENSG00000071909.19	0.338157	ENSG00000197563.11
ENSG00000149929.16	0.338157	ENSG00000211594.2
ENSG00000154309.9	0.338155	ENSG00000168619.16
ENSG00000111837.12	0.338155	ENSG00000175741.5
ENSG00000146411.6	0.338153	ENSG00000169026.13
ENSG00000185220.12	0.338151	ENSG00000188389.11
ENSG00000105649.10	0.33815	ENSG00000237576.2
ENSG00000113100.10	0.338147	ENSG00000274355.1
ENSG00000129968.17	0.338144	ENSG00000169696.16
ENSG00000068489.13	0.338143	ENSG00000161980.6
ENSG00000119242.9	0.338139	ENSG00000135736.6
ENSG00000119231.11	0.338139	ENSG00000225630.1
ENSG00000125845.7	0.338137	ENSG00000249768.2
ENSG00000166228.9	0.338135	ENSG00000168490.14
ENSG00000119314.16	0.338134	ENSG00000239218.2
ENSG00000131263.13	0.338134	ENSG00000246548.3
ENSG00000140873.16	0.338133	ENSG00000181104.7
ENSG00000100934.15	0.338133	ENSG00000248445.5
ENSG00000139651.11	0.338132	ENSG00000196437.12
ENSG00000135040.16	0.338131	ENSG00000185122.11
ENSG00000084774.14	0.338131	ENSG00000189280.3
ENSG00000264429.1	0.338131	ENSG00000277870.5
ENSG00000134283.18	0.33813	ENSG00000168490.14
ENSG00000157884.11	0.33813	ENSG00000186197.15
ENSG00000184860.10	0.33813	ENSG00000205138.4
ENSG00000050130.18	0.33813	ENSG00000221463.3
ENSG00000151834.16	0.338129	ENSG00000211935.3
ENSG00000129657.16	0.338126	ENSG00000133401.16
ENSG00000104369.5	0.338125	ENSG00000272146.6
ENSG00000100626.17	0.338122	ENSG00000151025.11
ENSG00000185813.11	0.338121	ENSG00000197728.11
ENSG00000204044.6	0.338121	ENSG00000266777.1
ENSG00000088826.18	0.338118	ENSG00000169026.13
ENSG00000108242.13	0.338117	ENSG00000254872.3
ENSG00000122986.14	0.338115	ENSG00000248685.6
ENSG00000133401.16	0.338114	ENSG00000166439.6
ENSG00000198576.4	0.338112	ENSG00000204250.3
ENSG00000144580.14	0.338111	ENSG00000157617.17
ENSG00000117308.15	0.338111	ENSG00000221520.1
ENSG00000004864.14	0.33811	ENSG00000088451.11
ENSG00000021776.11	0.33811	ENSG00000220575.8
ENSG00000197566.10	0.338108	ENSG00000269343.9
ENSG00000086288.12	0.338107	ENSG00000170266.16
ENSG00000102349.18	0.338105	ENSG00000158874.11
ENSG00000144791.10	0.338105	ENSG00000168288.13
ENSG00000163104.18	0.338105	ENSG00000184967.7
ENSG00000101782.15	0.338105	ENSG00000261371.6
ENSG00000135074.16	0.338104	ENSG00000225328.2
ENSG00000043591.6	0.338102	ENSG00000099804.9
ENSG00000152402.11	0.338102	ENSG00000172005.11
ENSG00000167985.7	0.3381	ENSG00000169116.11
ENSG00000091127.14	0.338097	ENSG00000100764.14
ENSG00000166049.11	0.338097	ENSG00000175376.9
ENSG00000203965.13	0.338097	ENSG00000207005.1
ENSG00000114790.13	0.338097	ENSG00000249485.1
ENSG00000142615.8	0.338095	ENSG00000174672.16
ENSG00000084764.12	0.338094	ENSG00000116273.6
ENSG00000108960.9	0.338093	ENSG00000131263.13
ENSG00000148840.11	0.338093	ENSG00000234851.4
ENSG00000129465.16	0.338092	ENSG00000161980.6
ENSG00000115825.11	0.338089	ENSG00000196531.14
ENSG00000114854.8	0.338088	ENSG00000162188.6
ENSG00000165716.11	0.338087	ENSG00000228887.3
ENSG00000104852.15	0.338086	ENSG00000151229.13
ENSG00000117009.12	0.338085	ENSG00000119729.12
ENSG00000164574.16	0.338085	ENSG00000166681.14
ENSG00000101856.10	0.338084	ENSG00000137944.18
ENSG00000067141.17	0.338084	ENSG00000260455.2
ENSG00000214184.3	0.338084	ENSG00000283210.1
ENSG00000143751.10	0.338083	ENSG00000234797.5
ENSG00000116685.16	0.338082	ENSG00000151468.11
ENSG00000105355.9	0.338082	ENSG00000172732.12
ENSG00000111110.12	0.338082	ENSG00000213741.11
ENSG00000128313.2	0.338081	ENSG00000139445.18
ENSG00000138135.7	0.338078	ENSG00000197776.8
ENSG00000232185.1	0.338078	ENSG00000283558.1
ENSG00000169026.13	0.338077	ENSG00000221491.2
ENSG00000162733.19	0.338077	ENSG00000221946.8
ENSG00000091127.14	0.338076	ENSG00000139579.13
ENSG00000111445.14	0.338076	ENSG00000213326.4
ENSG00000136630.13	0.338076	ENSG00000251383.1
ENSG00000010292.13	0.338075	ENSG00000118557.16
ENSG00000105649.10	0.338075	ENSG00000211892.4
ENSG00000004399.13	0.338074	ENSG00000133401.16
ENSG00000103995.14	0.338073	ENSG00000135900.4
ENSG00000156959.9	0.338073	ENSG00000234616.9
ENSG00000197150.13	0.338072	ENSG00000226272.5
ENSG00000108523.16	0.338072	ENSG00000242100.2
ENSG00000100902.11	0.338072	ENSG00000274523.5
ENSG00000171858.18	0.338071	ENSG00000233297.4
ENSG00000083168.11	0.33807	ENSG00000113318.11
ENSG00000108064.11	0.33807	ENSG00000144136.11
ENSG00000087085.16	0.33807	ENSG00000154040.21
ENSG00000115137.12	0.33807	ENSG00000196776.17
ENSG00000174358.16	0.33807	ENSG00000200913.1
ENSG00000166049.11	0.33807	ENSG00000270325.1
ENSG00000092850.12	0.338069	ENSG00000112941.14
ENSG00000205726.15	0.338069	ENSG00000242247.11
ENSG00000167257.11	0.338068	ENSG00000184100.6
ENSG00000089876.12	0.338067	ENSG00000162873.15
ENSG00000170854.18	0.338067	ENSG00000172382.10
ENSG00000204310.13	0.338067	ENSG00000224405.1
ENSG00000237827.1	0.338066	ENSG00000264616.1
ENSG00000087095.13	0.338065	ENSG00000197885.11
ENSG00000164307.13	0.338064	ENSG00000270098.1
ENSG00000122986.14	0.338063	ENSG00000168685.15
ENSG00000119953.14	0.338061	ENSG00000211584.14
ENSG00000164296.7	0.338061	ENSG00000234771.3
ENSG00000127993.16	0.338061	ENSG00000273033.2
ENSG00000131238.18	0.33806	ENSG00000203965.13
ENSG00000186081.12	0.33806	ENSG00000244171.4
ENSG00000067113.17	0.338058	ENSG00000106333.13
ENSG00000249497.1	0.338058	ENSG00000259448.3
ENSG00000154856.13	0.338057	ENSG00000237674.1
ENSG00000173890.17	0.338055	ENSG00000186088.16
ENSG00000176170.14	0.338055	ENSG00000211584.14
ENSG00000132300.19	0.338054	ENSG00000143006.7
ENSG00000134291.12	0.338054	ENSG00000230665.3
ENSG00000109625.19	0.338054	ENSG00000268916.6
ENSG00000178700.9	0.338053	ENSG00000244479.7
ENSG00000116685.16	0.338051	ENSG00000182224.12
ENSG00000080824.19	0.33805	ENSG00000106244.13
ENSG00000214975.4	0.33805	ENSG00000224858.5
ENSG00000175820.4	0.33805	ENSG00000234616.9
ENSG00000142230.13	0.33805	ENSG00000260032.2
ENSG00000139218.18	0.338048	ENSG00000166228.9
ENSG00000151651.16	0.338044	ENSG00000270325.1
ENSG00000140993.11	0.338043	ENSG00000213839.4
ENSG00000069509.6	0.338042	ENSG00000131238.18
ENSG00000170266.16	0.338042	ENSG00000254842.6
ENSG00000112379.9	0.33804	ENSG00000160401.15
ENSG00000175467.15	0.33804	ENSG00000232437.1
ENSG00000114942.14	0.338038	ENSG00000129317.15
ENSG00000183579.16	0.338038	ENSG00000198795.11
ENSG00000177380.14	0.338037	ENSG00000205853.12
ENSG00000104299.15	0.338037	ENSG00000285410.1
ENSG00000156469.9	0.338034	ENSG00000172590.18
ENSG00000134760.6	0.338034	ENSG00000175311.7
ENSG00000123933.17	0.338033	ENSG00000153574.9
ENSG00000169026.13	0.338032	ENSG00000201264.1
ENSG00000090273.14	0.338031	ENSG00000103226.19
ENSG00000121073.15	0.338028	ENSG00000197847.12
ENSG00000230452.1	0.338028	ENSG00000280890.1
ENSG00000167257.11	0.338027	ENSG00000229638.1
ENSG00000135900.4	0.338025	ENSG00000229994.1
ENSG00000129226.14	0.338024	ENSG00000177363.5
ENSG00000069345.12	0.338023	ENSG00000144306.15
ENSG00000070371.16	0.338022	ENSG00000225762.1
ENSG00000182224.12	0.33802	ENSG00000219669.1
ENSG00000196227.11	0.338019	ENSG00000236554.1
ENSG00000160284.15	0.338018	ENSG00000162753.13
ENSG00000071994.11	0.338017	ENSG00000100097.12
ENSG00000283379.1	0.338015	ENSG00000283558.1
ENSG00000113140.11	0.338014	ENSG00000115234.11
ENSG00000130479.11	0.338014	ENSG00000229020.4
ENSG00000011021.23	0.338012	ENSG00000283558.1
ENSG00000104413.18	0.33801	ENSG00000215498.9
ENSG00000091127.14	0.338009	ENSG00000185122.11
ENSG00000140807.7	0.338007	ENSG00000182405.6
ENSG00000252782.1	0.338007	ENSG00000274523.5
ENSG00000011465.18	0.338004	ENSG00000122986.14
ENSG00000177842.12	0.338003	ENSG00000242852.7
ENSG00000143319.17	0.338002	ENSG00000184588.18
ENSG00000117395.13	0.338002	ENSG00000229367.1
ENSG00000106330.12	0.338	ENSG00000236678.8
ENSG00000213194.3	0.337999	ENSG00000232281.2
ENSG00000110436.13	0.337998	ENSG00000138771.16
ENSG00000164088.18	0.337998	ENSG00000164985.15
ENSG00000105750.15	0.337997	ENSG00000106479.11
ENSG00000179761.12	0.337995	ENSG00000189306.11
ENSG00000103769.10	0.337994	ENSG00000131437.16
ENSG00000259448.3	0.337994	ENSG00000265293.2
ENSG00000091009.8	0.337993	ENSG00000205853.12
ENSG00000100422.14	0.337992	ENSG00000112308.13
ENSG00000005302.19	0.337992	ENSG00000203485.14
ENSG00000070915.10	0.33799	ENSG00000147601.15
ENSG00000138769.11	0.33799	ENSG00000169704.5
ENSG00000184661.14	0.33799	ENSG00000189292.16
ENSG00000066322.15	0.337989	ENSG00000100263.14
ENSG00000091039.17	0.337989	ENSG00000141391.14
ENSG00000163053.11	0.337988	ENSG00000188779.12
ENSG00000088538.13	0.337988	ENSG00000261348.2
ENSG00000105518.14	0.337985	ENSG00000249768.2
ENSG00000100731.16	0.337984	ENSG00000229133.1
ENSG00000123933.17	0.337982	ENSG00000129195.16
ENSG00000147081.15	0.337982	ENSG00000260338.2
ENSG00000134594.5	0.337981	ENSG00000162927.14
ENSG00000063176.16	0.33798	ENSG00000187808.5
ENSG00000092108.22	0.337978	ENSG00000244073.1
ENSG00000108984.15	0.337976	ENSG00000131238.18
ENSG00000143751.10	0.337976	ENSG00000241913.1
ENSG00000146223.16	0.337975	ENSG00000147140.17
ENSG00000100031.19	0.337974	ENSG00000135517.9
ENSG00000198746.13	0.337973	ENSG00000250635.1
ENSG00000160539.6	0.337971	ENSG00000176783.15
ENSG00000166928.11	0.33797	ENSG00000227347.1
ENSG00000128335.14	0.337969	ENSG00000205649.9
ENSG00000211699.2	0.337969	ENSG00000211873.1
ENSG00000137760.15	0.337969	ENSG00000225269.3
ENSG00000135218.19	0.337967	ENSG00000203760.9
ENSG00000104973.19	0.337966	ENSG00000159335.18
ENSG00000112357.14	0.337965	ENSG00000186468.13
ENSG00000127989.14	0.337962	ENSG00000234219.1
ENSG00000167565.13	0.337961	ENSG00000179918.19
ENSG00000151229.13	0.33796	ENSG00000235408.6
ENSG00000104998.4	0.337959	ENSG00000198730.9
ENSG00000188785.12	0.337959	ENSG00000269343.9
ENSG00000151164.19	0.337958	ENSG00000185220.12
ENSG00000205611.5	0.337958	ENSG00000237674.1
ENSG00000126773.13	0.337955	ENSG00000204308.8
ENSG00000173908.9	0.337955	ENSG00000259448.3
ENSG00000140450.9	0.337954	ENSG00000188394.8
ENSG00000101182.15	0.337947	ENSG00000201302.1
ENSG00000169612.4	0.337946	ENSG00000177432.8
ENSG00000082014.17	0.337946	ENSG00000197956.10
ENSG00000130957.5	0.337946	ENSG00000239571.1
ENSG00000141971.13	0.337946	ENSG00000251934.1
ENSG00000184160.8	0.337945	ENSG00000233956.1
ENSG00000147535.17	0.337944	ENSG00000168958.20
ENSG00000001084.13	0.337944	ENSG00000233576.1
ENSG00000256271.1	0.337944	ENSG00000258770.1
ENSG00000243466.1	0.337944	ENSG00000263693.1
ENSG00000106244.13	0.337942	ENSG00000242085.1
ENSG00000235090.1	0.337942	ENSG00000271105.1
ENSG00000108523.16	0.337941	ENSG00000186081.12
ENSG00000204308.8	0.337941	ENSG00000211945.2
ENSG00000082497.12	0.337937	ENSG00000175793.12
ENSG00000111790.14	0.337937	ENSG00000245729.2
ENSG00000168092.14	0.337936	ENSG00000176160.11
ENSG00000153896.19	0.337936	ENSG00000186230.7
ENSG00000185122.11	0.337935	ENSG00000187980.7
ENSG00000137944.18	0.337934	ENSG00000166024.14
ENSG00000092108.22	0.337929	ENSG00000151748.15
ENSG00000164976.9	0.337928	ENSG00000199032.1
ENSG00000188394.8	0.337927	ENSG00000228126.1
ENSG00000150873.12	0.337925	ENSG00000177374.13
ENSG00000127947.16	0.337925	ENSG00000188647.13
ENSG00000148925.11	0.337924	ENSG00000168496.4
ENSG00000159625.15	0.337924	ENSG00000273041.1
ENSG00000187912.12	0.337923	ENSG00000225579.2
ENSG00000197595.4	0.337923	ENSG00000253554.7
ENSG00000128714.6	0.337922	ENSG00000226762.5
ENSG00000197496.6	0.337921	ENSG00000209042.1
ENSG00000223508.5	0.337921	ENSG00000249048.2
ENSG00000007376.8	0.33792	ENSG00000163993.7
ENSG00000106113.19	0.337919	ENSG00000219669.1
ENSG00000171428.15	0.337916	ENSG00000187742.15
ENSG00000207468.1	0.337916	ENSG00000225697.13
ENSG00000091436.17	0.337915	ENSG00000156304.15
ENSG00000130707.18	0.337915	ENSG00000156966.7
ENSG00000115266.12	0.337913	ENSG00000138135.7
ENSG00000064932.16	0.337912	ENSG00000100614.18
ENSG00000162928.9	0.337912	ENSG00000188895.12
ENSG00000141446.11	0.337909	ENSG00000257173.1
ENSG00000108509.21	0.337908	ENSG00000214756.8
ENSG00000003436.16	0.337908	ENSG00000227411.1
ENSG00000154162.15	0.337908	ENSG00000237263.1
ENSG00000162073.14	0.337907	ENSG00000199872.1
ENSG00000173914.12	0.337907	ENSG00000225630.1
ENSG00000141576.16	0.337906	ENSG00000274523.5
ENSG00000130332.15	0.337905	ENSG00000176022.7
ENSG00000220575.8	0.337905	ENSG00000227051.7
ENSG00000093167.18	0.337905	ENSG00000262246.6
ENSG00000172428.11	0.337903	ENSG00000186265.10
ENSG00000123933.17	0.337899	ENSG00000143390.18
ENSG00000148468.17	0.337899	ENSG00000149735.7
ENSG00000186230.7	0.337899	ENSG00000196152.10
ENSG00000102287.19	0.337896	ENSG00000260125.2
ENSG00000090097.22	0.337895	ENSG00000100614.18
ENSG00000147434.9	0.337891	ENSG00000241547.1
ENSG00000166228.9	0.337891	ENSG00000263266.2
ENSG00000104517.13	0.33789	ENSG00000140740.11
ENSG00000145819.18	0.33789	ENSG00000170634.13
ENSG00000203876.10	0.337889	ENSG00000245848.3
ENSG00000104866.11	0.337889	ENSG00000272690.6
ENSG00000088538.13	0.337885	ENSG00000262497.1
ENSG00000115257.15	0.337884	ENSG00000149573.9
ENSG00000225179.2	0.337882	ENSG00000233369.7
ENSG00000168495.13	0.337882	ENSG00000252947.1
ENSG00000111837.12	0.33788	ENSG00000132005.9
ENSG00000136146.15	0.33788	ENSG00000150787.8
ENSG00000181856.15	0.33788	ENSG00000209042.1
ENSG00000069943.10	0.337879	ENSG00000103995.14
ENSG00000100605.17	0.337879	ENSG00000225246.1
ENSG00000123353.10	0.337878	ENSG00000133401.16
ENSG00000163002.13	0.337878	ENSG00000173846.13
ENSG00000131732.12	0.337878	ENSG00000186026.7
ENSG00000173436.15	0.337878	ENSG00000237273.1
ENSG00000092108.22	0.337878	ENSG00000254911.3
ENSG00000154240.17	0.337876	ENSG00000156650.14
ENSG00000115942.9	0.337874	ENSG00000241913.1
ENSG00000101546.13	0.337873	ENSG00000207251.1
ENSG00000207357.1	0.337872	ENSG00000254911.3
ENSG00000101654.18	0.337869	ENSG00000134594.5
ENSG00000125863.20	0.337869	ENSG00000140386.13
ENSG00000103832.10	0.337867	ENSG00000142615.8
ENSG00000215456.6	0.337865	ENSG00000259577.2
ENSG00000170260.9	0.337864	ENSG00000196268.12
ENSG00000108523.16	0.337862	ENSG00000137841.12
ENSG00000237859.2	0.337862	ENSG00000266992.1
ENSG00000112357.14	0.337859	ENSG00000136147.18
ENSG00000229578.3	0.337859	ENSG00000277632.2
ENSG00000168152.13	0.337858	ENSG00000226761.3
ENSG00000087299.12	0.337856	ENSG00000161905.13
ENSG00000166347.19	0.337855	ENSG00000236017.8
ENSG00000102313.9	0.337853	ENSG00000105697.9
ENSG00000165948.11	0.337852	ENSG00000231907.2
ENSG00000070669.17	0.33785	ENSG00000166681.14
ENSG00000120833.14	0.33785	ENSG00000169241.19
ENSG00000067113.17	0.337849	ENSG00000072736.19
ENSG00000164815.11	0.337847	ENSG00000242100.2
ENSG00000087842.11	0.337846	ENSG00000163162.9
ENSG00000037637.11	0.337846	ENSG00000225882.1
ENSG00000100612.14	0.337845	ENSG00000164976.9
ENSG00000143319.17	0.337844	ENSG00000158411.11
ENSG00000136040.9	0.337843	ENSG00000158286.13
ENSG00000230184.1	0.337842	ENSG00000234473.1
ENSG00000171056.8	0.33784	ENSG00000184209.15
ENSG00000076053.12	0.337837	ENSG00000127328.22
ENSG00000185088.14	0.337836	ENSG00000207357.1
ENSG00000173208.4	0.337833	ENSG00000259577.2
ENSG00000104064.18	0.337832	ENSG00000114942.14
ENSG00000105793.16	0.33783	ENSG00000163915.7
ENSG00000153012.12	0.33783	ENSG00000224854.3
ENSG00000100934.15	0.337829	ENSG00000140264.21
ENSG00000163479.14	0.337825	ENSG00000170310.15
ENSG00000138107.13	0.337824	ENSG00000236813.1
ENSG00000130479.11	0.337824	ENSG00000261206.1
ENSG00000109625.19	0.337824	ENSG00000264157.3
ENSG00000088205.13	0.337823	ENSG00000176783.15
ENSG00000171794.4	0.337822	ENSG00000179632.10
ENSG00000116704.8	0.337822	ENSG00000197506.8
ENSG00000197045.13	0.337821	ENSG00000248092.8
ENSG00000138801.9	0.337819	ENSG00000173114.13
ENSG00000000457.14	0.337817	ENSG00000143751.10
ENSG00000231203.1	0.337817	ENSG00000231256.8
ENSG00000156966.7	0.337815	ENSG00000205649.9
ENSG00000144580.14	0.337815	ENSG00000206262.9
ENSG00000161929.15	0.337814	ENSG00000223803.1
ENSG00000150873.12	0.337813	ENSG00000253545.1
ENSG00000170214.5	0.337813	ENSG00000263793.1
ENSG00000102935.12	0.337809	ENSG00000127081.14
ENSG00000070501.12	0.337808	ENSG00000173272.16
ENSG00000100129.18	0.337808	ENSG00000177600.9
ENSG00000130173.13	0.337807	ENSG00000213809.9
ENSG00000206899.1	0.337806	ENSG00000226147.1
ENSG00000057704.13	0.337805	ENSG00000092607.15
ENSG00000136490.9	0.337804	ENSG00000147400.10
ENSG00000007038.11	0.337801	ENSG00000127993.16
ENSG00000119411.11	0.337801	ENSG00000151468.11
ENSG00000112357.14	0.3378	ENSG00000175467.15
ENSG00000174255.8	0.3378	ENSG00000211799.3
ENSG00000108984.15	0.337799	ENSG00000123933.17
ENSG00000091436.17	0.337799	ENSG00000164867.11
ENSG00000113520.11	0.337799	ENSG00000166896.9
ENSG00000183943.6	0.337799	ENSG00000199032.1
ENSG00000102349.18	0.337798	ENSG00000213553.4
ENSG00000071994.11	0.337797	ENSG00000134594.5
ENSG00000160783.19	0.337795	ENSG00000204308.8
ENSG00000152683.14	0.337794	ENSG00000168575.10
ENSG00000184809.13	0.337794	ENSG00000258120.2
ENSG00000106244.13	0.337793	ENSG00000147274.14
ENSG00000169116.11	0.337793	ENSG00000173272.16
ENSG00000184100.6	0.337793	ENSG00000184956.16
ENSG00000051128.19	0.337791	ENSG00000075413.19
ENSG00000189306.11	0.33779	ENSG00000189334.9
ENSG00000064195.7	0.337789	ENSG00000156959.9
ENSG00000147274.14	0.337789	ENSG00000219274.1
ENSG00000123159.16	0.337788	ENSG00000167996.16
ENSG00000076053.12	0.337788	ENSG00000172167.8
ENSG00000120833.14	0.337787	ENSG00000169026.13
ENSG00000178363.5	0.337787	ENSG00000188620.11
ENSG00000169255.15	0.337787	ENSG00000283558.1
ENSG00000172965.17	0.337786	ENSG00000184100.6
ENSG00000130829.18	0.337786	ENSG00000249026.2
ENSG00000151023.17	0.337784	ENSG00000251580.3
ENSG00000204439.4	0.337783	ENSG00000248998.2
ENSG00000165973.19	0.337782	ENSG00000198496.12
ENSG00000080200.10	0.337781	ENSG00000242440.2
ENSG00000149124.11	0.33778	ENSG00000259108.3
ENSG00000197632.9	0.337778	ENSG00000205138.4
ENSG00000146243.14	0.337778	ENSG00000254872.3
ENSG00000214360.5	0.337777	ENSG00000241383.2
ENSG00000163875.16	0.337774	ENSG00000182405.6
ENSG00000140274.14	0.337773	ENSG00000168542.16
ENSG00000100614.18	0.33777	ENSG00000251934.1
ENSG00000219669.1	0.337766	ENSG00000232254.1
ENSG00000184160.8	0.337764	ENSG00000213785.3
ENSG00000127081.14	0.337764	ENSG00000213801.4
ENSG00000005302.19	0.337761	ENSG00000128654.14
ENSG00000054219.11	0.33776	ENSG00000139579.13
ENSG00000148156.8	0.337759	ENSG00000167210.17
ENSG00000010932.17	0.337759	ENSG00000246016.2
ENSG00000108064.11	0.337757	ENSG00000175348.11
ENSG00000136044.12	0.337757	ENSG00000234478.1
ENSG00000136874.11	0.337757	ENSG00000239570.1
ENSG00000119314.16	0.337756	ENSG00000187147.18
ENSG00000108984.15	0.337755	ENSG00000223305.1
ENSG00000231206.2	0.337755	ENSG00000263793.1
ENSG00000166562.9	0.337754	ENSG00000231177.4
ENSG00000111011.18	0.337754	ENSG00000278023.7
ENSG00000201942.1	0.337753	ENSG00000237065.2
ENSG00000127989.14	0.337753	ENSG00000265355.1
ENSG00000112379.9	0.337752	ENSG00000174808.12
ENSG00000020633.19	0.337751	ENSG00000119314.16
ENSG00000252010.1	0.337749	ENSG00000276712.1
ENSG00000165716.11	0.337748	ENSG00000281912.1
ENSG00000110025.13	0.337746	ENSG00000164175.15
ENSG00000100266.19	0.337745	ENSG00000134594.5
ENSG00000010932.17	0.337745	ENSG00000169255.15
ENSG00000132507.18	0.337745	ENSG00000175984.15
ENSG00000233570.2	0.337745	ENSG00000256971.2
ENSG00000108773.11	0.337743	ENSG00000117360.13
ENSG00000213178.3	0.337742	ENSG00000254911.3
ENSG00000100138.15	0.337741	ENSG00000120833.14
ENSG00000175820.4	0.337741	ENSG00000253310.1
ENSG00000249662.6	0.337737	ENSG00000270098.1
ENSG00000254842.6	0.337736	ENSG00000258359.1
ENSG00000167996.16	0.337735	ENSG00000251383.1
ENSG00000134760.6	0.337735	ENSG00000283558.1
ENSG00000183876.9	0.337734	ENSG00000207181.1
ENSG00000144306.15	0.337734	ENSG00000242085.1
ENSG00000131373.15	0.337734	ENSG00000282757.4
ENSG00000163590.14	0.337733	ENSG00000169385.3
ENSG00000163162.9	0.337732	ENSG00000163875.16
ENSG00000102098.19	0.337729	ENSG00000163875.16
ENSG00000143633.13	0.337729	ENSG00000180447.7
ENSG00000230109.1	0.337728	ENSG00000253554.7
ENSG00000147164.12	0.337726	ENSG00000171056.8
ENSG00000028528.15	0.337726	ENSG00000176170.14
ENSG00000120685.20	0.337724	ENSG00000129993.15
ENSG00000242440.2	0.337724	ENSG00000248568.1
ENSG00000105131.8	0.337723	ENSG00000155495.9
ENSG00000076108.12	0.337722	ENSG00000106012.18
ENSG00000126067.12	0.337721	ENSG00000155099.8
ENSG00000110844.14	0.337719	ENSG00000235090.1
ENSG00000068438.15	0.337718	ENSG00000197724.11
ENSG00000006125.18	0.337717	ENSG00000173486.14
ENSG00000134287.10	0.337715	ENSG00000157617.17
ENSG00000108797.12	0.337715	ENSG00000242247.11
ENSG00000125731.13	0.337712	ENSG00000189091.13
ENSG00000115825.11	0.337709	ENSG00000158793.14
ENSG00000007168.14	0.337708	ENSG00000156469.9
ENSG00000146535.14	0.337708	ENSG00000249768.2
ENSG00000010256.11	0.337707	ENSG00000101940.18
ENSG00000082014.17	0.337707	ENSG00000201785.1
ENSG00000226374.3	0.337707	ENSG00000229152.2
ENSG00000161999.13	0.337706	ENSG00000169750.9
ENSG00000159335.18	0.337705	ENSG00000196943.14
ENSG00000242931.1	0.337704	ENSG00000254093.9
ENSG00000010404.18	0.337702	ENSG00000010932.17
ENSG00000143486.16	0.337702	ENSG00000185808.14
ENSG00000198857.3	0.337702	ENSG00000237373.1
ENSG00000179195.16	0.337701	ENSG00000196597.13
ENSG00000140807.7	0.3377	ENSG00000267750.6
ENSG00000064932.16	0.337699	ENSG00000188856.6
ENSG00000135519.8	0.337699	ENSG00000274523.5
ENSG00000115257.15	0.337698	ENSG00000132326.12
ENSG00000164403.15	0.337698	ENSG00000175793.12
ENSG00000116005.12	0.337697	ENSG00000158006.14
ENSG00000157017.16	0.337696	ENSG00000187147.18
ENSG00000221628.1	0.337696	ENSG00000223704.2
ENSG00000231638.1	0.337695	ENSG00000258650.1
ENSG00000003147.19	0.337694	ENSG00000088538.13
ENSG00000147419.19	0.337694	ENSG00000157884.11
ENSG00000175820.4	0.337694	ENSG00000205649.9
ENSG00000100883.13	0.337693	ENSG00000179564.4
ENSG00000134594.5	0.337692	ENSG00000164050.13
ENSG00000118903.6	0.337691	ENSG00000136108.15
ENSG00000066185.13	0.337691	ENSG00000213762.12
ENSG00000146007.11	0.33769	ENSG00000146072.6
ENSG00000200087.1	0.33769	ENSG00000230457.3
ENSG00000164307.13	0.337689	ENSG00000166681.14
ENSG00000103126.15	0.337688	ENSG00000231638.1
ENSG00000127870.17	0.337686	ENSG00000131669.10
ENSG00000126067.12	0.337686	ENSG00000168461.13
ENSG00000197150.13	0.337684	ENSG00000232254.1
ENSG00000168995.13	0.337683	ENSG00000176476.9
ENSG00000127993.16	0.337683	ENSG00000196943.14
ENSG00000079387.14	0.337679	ENSG00000167565.13
ENSG00000105270.15	0.337678	ENSG00000153283.13
ENSG00000188647.13	0.337678	ENSG00000188895.12
ENSG00000180921.7	0.337676	ENSG00000263752.1
ENSG00000106244.13	0.337675	ENSG00000136040.9
ENSG00000103769.10	0.337675	ENSG00000143319.17
ENSG00000176022.7	0.337675	ENSG00000256971.2
ENSG00000164609.10	0.337674	ENSG00000185220.12
ENSG00000112796.10	0.337673	ENSG00000283558.1
ENSG00000169764.16	0.337672	ENSG00000175063.17
ENSG00000120832.10	0.337672	ENSG00000185432.12
ENSG00000140386.13	0.337672	ENSG00000234335.1
ENSG00000196301.3	0.337672	ENSG00000245848.3
ENSG00000180245.7	0.337669	ENSG00000230457.3
ENSG00000102096.9	0.337668	ENSG00000127989.14
ENSG00000109685.19	0.337667	ENSG00000163431.13
ENSG00000230356.1	0.337667	ENSG00000241985.1
ENSG00000127580.17	0.337666	ENSG00000137693.14
ENSG00000176170.14	0.337659	ENSG00000200913.1
ENSG00000010017.13	0.337658	ENSG00000100129.18
ENSG00000112308.13	0.337657	ENSG00000134569.10
ENSG00000167705.12	0.337657	ENSG00000198336.9
ENSG00000163584.18	0.337653	ENSG00000165661.17
ENSG00000141504.12	0.337652	ENSG00000204304.12
ENSG00000008382.16	0.337651	ENSG00000100311.17
ENSG00000165512.5	0.337651	ENSG00000175213.3
ENSG00000230071.2	0.33765	ENSG00000276712.1
ENSG00000108773.11	0.337648	ENSG00000185813.11
ENSG00000110583.13	0.337648	ENSG00000240429.1
ENSG00000225355.1	0.337647	ENSG00000237263.1
ENSG00000196943.14	0.337647	ENSG00000237667.7
ENSG00000143252.16	0.337645	ENSG00000149782.13
ENSG00000137575.12	0.337645	ENSG00000241061.3
ENSG00000165525.18	0.337643	ENSG00000181885.18
ENSG00000146223.16	0.337642	ENSG00000179262.10
ENSG00000070610.14	0.337641	ENSG00000225882.1
ENSG00000215241.4	0.337641	ENSG00000229638.1
ENSG00000095574.12	0.33764	ENSG00000164039.15
ENSG00000108465.15	0.337638	ENSG00000176783.15
ENSG00000163421.9	0.337638	ENSG00000274523.5
ENSG00000095574.12	0.337637	ENSG00000166091.21
ENSG00000105929.16	0.337636	ENSG00000169750.9
ENSG00000138190.17	0.337636	ENSG00000245848.3
ENSG00000110321.19	0.337636	ENSG00000253545.1
ENSG00000158874.11	0.337635	ENSG00000245848.3
ENSG00000168367.11	0.337634	ENSG00000277870.5
ENSG00000101182.15	0.337633	ENSG00000132646.11
ENSG00000108433.17	0.337633	ENSG00000259790.1
ENSG00000102313.9	0.337632	ENSG00000244242.2
ENSG00000109667.12	0.337631	ENSG00000197847.12
ENSG00000223935.3	0.337631	ENSG00000225579.2
ENSG00000112335.15	0.33763	ENSG00000187742.15
ENSG00000186468.13	0.33763	ENSG00000233930.4
ENSG00000163104.18	0.337629	ENSG00000234617.2
ENSG00000155016.18	0.337626	ENSG00000165644.11
ENSG00000111011.18	0.337626	ENSG00000196154.12
ENSG00000103599.20	0.337626	ENSG00000237373.1
ENSG00000182118.8	0.337625	ENSG00000253603.1
ENSG00000145428.15	0.337624	ENSG00000260032.2
ENSG00000169026.13	0.337623	ENSG00000222345.1
ENSG00000101782.15	0.337621	ENSG00000147274.14
ENSG00000178802.18	0.337621	ENSG00000207716.1
ENSG00000113558.19	0.337621	ENSG00000226761.3
ENSG00000127125.9	0.337619	ENSG00000135378.4
ENSG00000134575.13	0.337619	ENSG00000249283.3
ENSG00000099256.19	0.337617	ENSG00000101266.19
ENSG00000100902.11	0.337617	ENSG00000166192.15
ENSG00000140905.11	0.337615	ENSG00000179387.10
ENSG00000163935.14	0.337614	ENSG00000249565.2
ENSG00000112294.14	0.337612	ENSG00000221520.1
ENSG00000177842.12	0.337608	ENSG00000277462.2
ENSG00000122176.12	0.337607	ENSG00000156968.9
ENSG00000085721.13	0.337607	ENSG00000274523.5
ENSG00000117010.17	0.337606	ENSG00000229676.3
ENSG00000130193.8	0.337605	ENSG00000134809.9
ENSG00000169189.17	0.337605	ENSG00000196531.14
ENSG00000159479.17	0.337603	ENSG00000215498.9
ENSG00000151651.16	0.337602	ENSG00000179913.11
ENSG00000178385.15	0.337602	ENSG00000242100.2
ENSG00000079950.14	0.3376	ENSG00000104205.16
ENSG00000021355.13	0.3376	ENSG00000224660.2
ENSG00000142655.13	0.337599	ENSG00000162927.14
ENSG00000161057.13	0.337599	ENSG00000205853.12
ENSG00000011114.15	0.337599	ENSG00000234575.2
ENSG00000100353.18	0.337598	ENSG00000105220.17
ENSG00000007168.14	0.337597	ENSG00000164494.12
ENSG00000067365.15	0.337596	ENSG00000163909.8
ENSG00000076053.12	0.337594	ENSG00000153574.9
ENSG00000151414.15	0.337594	ENSG00000189362.12
ENSG00000117360.13	0.337593	ENSG00000136040.9
ENSG00000139624.14	0.337593	ENSG00000170502.13
ENSG00000080819.9	0.337592	ENSG00000143546.10
ENSG00000204659.5	0.337592	ENSG00000240682.10
ENSG00000196169.15	0.337591	ENSG00000196531.14
ENSG00000157470.12	0.337591	ENSG00000223387.6
ENSG00000144580.14	0.33759	ENSG00000214078.13
ENSG00000099804.9	0.33759	ENSG00000240771.8
ENSG00000121644.19	0.337589	ENSG00000128591.16
ENSG00000142676.14	0.337589	ENSG00000182810.7
ENSG00000128268.12	0.337587	ENSG00000133962.8
ENSG00000158286.13	0.337586	ENSG00000183655.13
ENSG00000196284.17	0.337586	ENSG00000266173.7
ENSG00000185567.7	0.337584	ENSG00000187690.4
ENSG00000197181.12	0.337583	ENSG00000243964.1
ENSG00000105370.8	0.337583	ENSG00000250492.1
ENSG00000105355.9	0.337582	ENSG00000214562.15
ENSG00000076053.12	0.337581	ENSG00000108592.17
ENSG00000085491.17	0.337581	ENSG00000269743.3
ENSG00000175467.15	0.33758	ENSG00000226855.1
ENSG00000197961.12	0.337579	ENSG00000198795.11
ENSG00000069345.12	0.337579	ENSG00000242931.1
ENSG00000102100.16	0.337576	ENSG00000173262.12
ENSG00000100764.14	0.33757	ENSG00000110660.15
ENSG00000163866.9	0.33757	ENSG00000201302.1
ENSG00000121690.11	0.337566	ENSG00000144445.17
ENSG00000157107.14	0.337566	ENSG00000165868.16
ENSG00000100290.3	0.337565	ENSG00000136280.17
ENSG00000102349.18	0.337565	ENSG00000166595.12
ENSG00000076053.12	0.337564	ENSG00000121481.11
ENSG00000185220.12	0.337563	ENSG00000212493.1
ENSG00000147160.9	0.337563	ENSG00000228271.2
ENSG00000213160.10	0.337562	ENSG00000278023.7
ENSG00000105355.9	0.337561	ENSG00000170881.5
ENSG00000135387.21	0.337561	ENSG00000175311.7
ENSG00000157617.17	0.337561	ENSG00000232254.1
ENSG00000125648.15	0.337558	ENSG00000147804.10
ENSG00000200087.1	0.337558	ENSG00000201457.1
ENSG00000128692.8	0.337557	ENSG00000251383.1
ENSG00000115289.14	0.337555	ENSG00000136828.19
ENSG00000163584.18	0.337555	ENSG00000169750.9
ENSG00000121406.9	0.337554	ENSG00000148143.13
ENSG00000233006.8	0.337554	ENSG00000258441.1
ENSG00000131023.13	0.337552	ENSG00000138639.18
ENSG00000123219.13	0.337552	ENSG00000213568.4
ENSG00000069206.15	0.337551	ENSG00000138363.15
ENSG00000141756.19	0.33755	ENSG00000230290.1
ENSG00000170469.11	0.337548	ENSG00000234473.1
ENSG00000231768.2	0.337548	ENSG00000240665.1
ENSG00000106128.19	0.337548	ENSG00000253440.1
ENSG00000163463.13	0.337548	ENSG00000264954.2
ENSG00000135218.19	0.337547	ENSG00000222057.1
ENSG00000121073.15	0.337546	ENSG00000144136.11
ENSG00000114544.17	0.337546	ENSG00000212283.1
ENSG00000141030.13	0.337546	ENSG00000231636.1
ENSG00000143569.19	0.337544	ENSG00000177889.10
ENSG00000143552.9	0.337544	ENSG00000237576.2
ENSG00000136026.14	0.337544	ENSG00000271563.1
ENSG00000100028.12	0.337542	ENSG00000164609.10
ENSG00000163629.13	0.337542	ENSG00000168297.16
ENSG00000203876.10	0.337541	ENSG00000204310.13
ENSG00000111249.14	0.337539	ENSG00000156959.9
ENSG00000067141.17	0.337537	ENSG00000181885.18
ENSG00000112357.14	0.337535	ENSG00000254093.9
ENSG00000168092.14	0.337535	ENSG00000259494.2
ENSG00000162927.14	0.337534	ENSG00000174099.12
ENSG00000105750.15	0.337534	ENSG00000196605.7
ENSG00000165084.16	0.337534	ENSG00000257057.3
ENSG00000074855.11	0.337533	ENSG00000226508.1
ENSG00000112739.17	0.337532	ENSG00000139405.16
ENSG00000139269.3	0.337532	ENSG00000166862.7
ENSG00000112742.10	0.33753	ENSG00000230565.1
ENSG00000164011.18	0.337529	ENSG00000197360.9
ENSG00000127362.2	0.337528	ENSG00000141985.9
ENSG00000117155.17	0.337528	ENSG00000266173.7
ENSG00000207003.1	0.337527	ENSG00000254985.1
ENSG00000168140.5	0.337526	ENSG00000179403.12
ENSG00000174672.16	0.337526	ENSG00000221963.6
ENSG00000124875.10	0.337524	ENSG00000171916.17
ENSG00000169750.9	0.337523	ENSG00000188856.6
ENSG00000101782.15	0.337523	ENSG00000207003.1
ENSG00000100417.12	0.337522	ENSG00000183145.9
ENSG00000158545.16	0.337519	ENSG00000242852.7
ENSG00000075856.12	0.337518	ENSG00000182405.6
ENSG00000121671.12	0.337517	ENSG00000196482.18
ENSG00000086548.9	0.337514	ENSG00000213406.3
ENSG00000118620.13	0.337512	ENSG00000146457.16
ENSG00000225882.1	0.337511	ENSG00000256271.1
ENSG00000054793.14	0.337509	ENSG00000147400.10
ENSG00000079950.14	0.337506	ENSG00000240489.1
ENSG00000110422.12	0.337505	ENSG00000120563.10
ENSG00000100003.18	0.337505	ENSG00000141504.12
ENSG00000155876.6	0.337505	ENSG00000225246.1
ENSG00000141314.13	0.337504	ENSG00000197879.17
ENSG00000051128.19	0.337503	ENSG00000110583.13
ENSG00000051596.10	0.337503	ENSG00000226761.3
ENSG00000184374.3	0.337503	ENSG00000230402.2
ENSG00000132005.9	0.337502	ENSG00000150776.18
ENSG00000165948.11	0.337502	ENSG00000189283.10
ENSG00000127989.14	0.337499	ENSG00000229994.1
ENSG00000164066.13	0.337499	ENSG00000259577.2
ENSG00000100764.14	0.337497	ENSG00000164125.16
ENSG00000113100.10	0.337497	ENSG00000260047.2
ENSG00000085382.12	0.337495	ENSG00000234093.3
ENSG00000155511.18	0.337494	ENSG00000228075.5
ENSG00000111445.14	0.337491	ENSG00000165113.13
ENSG00000112742.10	0.337488	ENSG00000198153.8
ENSG00000136891.14	0.337486	ENSG00000236567.2
ENSG00000184185.10	0.337485	ENSG00000231768.2
ENSG00000005022.6	0.337483	ENSG00000209482.1
ENSG00000119471.15	0.337478	ENSG00000170584.11
ENSG00000089220.5	0.337478	ENSG00000241230.3
ENSG00000255393.2	0.337478	ENSG00000260338.2
ENSG00000249375.8	0.337477	ENSG00000281731.3
ENSG00000147274.14	0.337474	ENSG00000167984.18
ENSG00000166595.12	0.337473	ENSG00000282975.1
ENSG00000112357.14	0.337472	ENSG00000170860.4
ENSG00000150776.18	0.337471	ENSG00000168461.13
ENSG00000149929.16	0.337471	ENSG00000170214.5
ENSG00000172986.13	0.337468	ENSG00000215548.2
ENSG00000119862.13	0.337466	ENSG00000225328.2
ENSG00000143319.17	0.337465	ENSG00000156253.7
ENSG00000143363.17	0.337465	ENSG00000168958.20
ENSG00000091436.17	0.337465	ENSG00000172732.12
ENSG00000069345.12	0.337465	ENSG00000175938.7
ENSG00000001497.18	0.337464	ENSG00000164603.12
ENSG00000007038.11	0.337464	ENSG00000176783.15
ENSG00000117308.15	0.337464	ENSG00000229417.1
ENSG00000120833.14	0.337463	ENSG00000184785.6
ENSG00000017427.17	0.337462	ENSG00000204262.14
ENSG00000130816.17	0.337461	ENSG00000235690.2
ENSG00000104973.19	0.33746	ENSG00000176783.15
ENSG00000189377.9	0.33746	ENSG00000229007.1
ENSG00000160908.15	0.337458	ENSG00000177599.13
ENSG00000123612.16	0.337458	ENSG00000253549.6
ENSG00000065413.20	0.337456	ENSG00000281912.1
ENSG00000010017.13	0.337454	ENSG00000137944.18
ENSG00000221963.6	0.337453	ENSG00000232712.6
ENSG00000153246.13	0.337452	ENSG00000251513.2
ENSG00000007038.11	0.337451	ENSG00000213741.11
ENSG00000110583.13	0.33745	ENSG00000172819.17
ENSG00000176160.11	0.33745	ENSG00000231508.1
ENSG00000161929.15	0.337448	ENSG00000230071.2
ENSG00000168077.14	0.337447	ENSG00000214279.13
ENSG00000162734.13	0.337443	ENSG00000213741.11
ENSG00000177666.17	0.33744	ENSG00000211892.4
ENSG00000114942.14	0.337439	ENSG00000163162.9
ENSG00000106128.19	0.337439	ENSG00000168748.14
ENSG00000134363.12	0.337438	ENSG00000138398.17
ENSG00000237398.1	0.337438	ENSG00000245729.2
ENSG00000118407.15	0.337438	ENSG00000250472.1
ENSG00000100266.19	0.337437	ENSG00000156469.9
ENSG00000197562.10	0.337436	ENSG00000207697.1
ENSG00000007944.15	0.337435	ENSG00000168461.13
ENSG00000051128.19	0.337434	ENSG00000103995.14
ENSG00000105171.10	0.337433	ENSG00000162783.11
ENSG00000196684.12	0.337432	ENSG00000261348.2
ENSG00000111837.12	0.337429	ENSG00000142655.13
ENSG00000162753.13	0.337429	ENSG00000166750.10
ENSG00000176623.12	0.337427	ENSG00000181649.8
ENSG00000163935.14	0.337425	ENSG00000167711.14
ENSG00000152670.19	0.337423	ENSG00000236699.9
ENSG00000131373.15	0.337421	ENSG00000144746.7
ENSG00000104998.4	0.337421	ENSG00000158874.11
ENSG00000166228.9	0.337421	ENSG00000259494.2
ENSG00000106404.14	0.337418	ENSG00000225358.1
ENSG00000169750.9	0.337418	ENSG00000242931.1
ENSG00000039560.14	0.337417	ENSG00000143552.9
ENSG00000006125.18	0.337415	ENSG00000134569.10
ENSG00000183309.12	0.337414	ENSG00000256087.7
ENSG00000066933.16	0.337412	ENSG00000139218.18
ENSG00000134760.6	0.337412	ENSG00000155495.9
ENSG00000087842.11	0.337411	ENSG00000115233.12
ENSG00000074319.13	0.33741	ENSG00000176014.13
ENSG00000103126.15	0.337409	ENSG00000198380.13
ENSG00000088826.18	0.337405	ENSG00000174669.12
ENSG00000101654.18	0.337404	ENSG00000170266.16
ENSG00000184588.18	0.337403	ENSG00000237576.2
ENSG00000169976.7	0.337402	ENSG00000171984.15
ENSG00000236542.1	0.337401	ENSG00000237447.1
ENSG00000131373.15	0.337401	ENSG00000238212.3
ENSG00000142528.16	0.3374	ENSG00000148143.13
ENSG00000110321.19	0.3374	ENSG00000166862.7
ENSG00000159479.17	0.3374	ENSG00000170423.13
ENSG00000151468.11	0.3374	ENSG00000225179.2
ENSG00000115825.11	0.337398	ENSG00000198856.13
ENSG00000169019.11	0.337397	ENSG00000197885.11
ENSG00000004809.14	0.337396	ENSG00000259863.1
ENSG00000127720.8	0.337395	ENSG00000146733.14
ENSG00000100554.12	0.337395	ENSG00000168542.16
ENSG00000079950.14	0.337394	ENSG00000155542.12
ENSG00000092850.12	0.337391	ENSG00000226761.3
ENSG00000084710.14	0.33739	ENSG00000119878.6
ENSG00000115289.14	0.33739	ENSG00000164088.18
ENSG00000207524.1	0.337389	ENSG00000213442.5
ENSG00000136770.11	0.337387	ENSG00000140279.13
ENSG00000168096.15	0.337387	ENSG00000213568.4
ENSG00000105732.13	0.337385	ENSG00000167528.13
ENSG00000157540.22	0.337385	ENSG00000196810.5
ENSG00000127993.16	0.337383	ENSG00000166439.6
ENSG00000196227.11	0.337383	ENSG00000257127.6
ENSG00000182957.16	0.337382	ENSG00000212283.1
ENSG00000196943.14	0.337381	ENSG00000226525.5
ENSG00000100263.14	0.337378	ENSG00000276712.1
ENSG00000135916.16	0.337377	ENSG00000182103.5
ENSG00000143341.12	0.337377	ENSG00000254911.3
ENSG00000142615.8	0.337376	ENSG00000198746.13
ENSG00000175550.8	0.337376	ENSG00000225640.1
ENSG00000119729.12	0.337373	ENSG00000248643.5
ENSG00000107672.15	0.337371	ENSG00000162783.11
ENSG00000058063.16	0.337371	ENSG00000215498.9
ENSG00000250754.6	0.337369	ENSG00000261217.2
ENSG00000124343.14	0.337366	ENSG00000156599.11
ENSG00000244378.1	0.337366	ENSG00000252577.1
ENSG00000087842.11	0.337366	ENSG00000273033.2
ENSG00000088538.13	0.337365	ENSG00000283210.1
ENSG00000088205.13	0.337362	ENSG00000168461.13
ENSG00000164056.11	0.337362	ENSG00000169371.14
ENSG00000129317.15	0.337357	ENSG00000157870.17
ENSG00000150051.14	0.337355	ENSG00000156697.13
ENSG00000106244.13	0.337354	ENSG00000188647.13
ENSG00000140807.7	0.337353	ENSG00000166024.14
ENSG00000151651.16	0.337353	ENSG00000249238.1
ENSG00000214892.4	0.337352	ENSG00000249446.2
ENSG00000123612.16	0.337351	ENSG00000144580.14
ENSG00000004809.14	0.33735	ENSG00000145779.8
ENSG00000142583.18	0.337349	ENSG00000160284.15
ENSG00000112297.18	0.337348	ENSG00000223358.5
ENSG00000155495.9	0.337348	ENSG00000253658.6
ENSG00000101654.18	0.337346	ENSG00000127328.22
ENSG00000144021.3	0.337345	ENSG00000261210.8
ENSG00000082516.9	0.337344	ENSG00000126067.12
ENSG00000185122.11	0.337343	ENSG00000252782.1
ENSG00000112218.9	0.337341	ENSG00000186468.13
ENSG00000128585.18	0.33734	ENSG00000263593.1
ENSG00000070018.9	0.337339	ENSG00000070371.16
ENSG00000100290.3	0.337338	ENSG00000169710.9
ENSG00000129968.17	0.337337	ENSG00000213384.2
ENSG00000095015.6	0.337335	ENSG00000116478.12
ENSG00000112379.9	0.337335	ENSG00000149541.10
ENSG00000120137.7	0.337335	ENSG00000203485.14
ENSG00000128594.8	0.337335	ENSG00000229020.4
ENSG00000100325.15	0.337331	ENSG00000251151.2
ENSG00000052802.13	0.33733	ENSG00000103995.14
ENSG00000134287.10	0.33733	ENSG00000186480.13
ENSG00000171823.7	0.33733	ENSG00000228271.2
ENSG00000149636.16	0.337327	ENSG00000161180.11
ENSG00000106483.12	0.337326	ENSG00000170145.5
ENSG00000177173.5	0.337326	ENSG00000179085.8
ENSG00000235821.1	0.337326	ENSG00000235947.1
ENSG00000197635.11	0.337325	ENSG00000251988.1
ENSG00000084764.12	0.337322	ENSG00000127993.16
ENSG00000161057.13	0.337321	ENSG00000207005.1
ENSG00000002587.10	0.337321	ENSG00000283498.1
ENSG00000010932.17	0.33732	ENSG00000109184.15
ENSG00000189057.11	0.337319	ENSG00000235289.1
ENSG00000134853.12	0.337318	ENSG00000139746.16
ENSG00000110060.9	0.337318	ENSG00000151093.8
ENSG00000168490.14	0.337317	ENSG00000213326.4
ENSG00000171823.7	0.337315	ENSG00000173908.9
ENSG00000173436.15	0.337313	ENSG00000177954.14
ENSG00000100567.13	0.337312	ENSG00000123933.17
ENSG00000004809.14	0.337308	ENSG00000141985.9
ENSG00000070669.17	0.337306	ENSG00000211687.1
ENSG00000101266.19	0.337304	ENSG00000157326.19
ENSG00000164815.11	0.337304	ENSG00000185432.12
ENSG00000161929.15	0.337303	ENSG00000235145.2
ENSG00000173137.12	0.337299	ENSG00000176444.19
ENSG00000143341.12	0.337299	ENSG00000252835.1
ENSG00000007168.14	0.337298	ENSG00000203965.13
ENSG00000168827.15	0.337298	ENSG00000236646.1
ENSG00000115266.12	0.337297	ENSG00000226091.7
ENSG00000119471.15	0.337297	ENSG00000253495.1
ENSG00000100823.12	0.337296	ENSG00000162734.13
ENSG00000158411.11	0.337295	ENSG00000205853.12
ENSG00000117697.15	0.337295	ENSG00000241975.1
ENSG00000083720.13	0.337294	ENSG00000234797.5
ENSG00000160401.15	0.337294	ENSG00000259577.2
ENSG00000134982.17	0.337293	ENSG00000164050.13
ENSG00000181104.7	0.337293	ENSG00000197712.12
ENSG00000100266.19	0.337292	ENSG00000198856.13
ENSG00000221241.1	0.33729	ENSG00000231587.1
ENSG00000101654.18	0.33729	ENSG00000242100.2
ENSG00000160049.12	0.337289	ENSG00000173335.5
ENSG00000164175.15	0.337289	ENSG00000212296.1
ENSG00000134982.17	0.337288	ENSG00000163875.16
ENSG00000144535.20	0.337287	ENSG00000227411.1
ENSG00000138190.17	0.337286	ENSG00000168748.14
ENSG00000154589.7	0.337286	ENSG00000241343.10
ENSG00000100902.11	0.337285	ENSG00000125775.15
ENSG00000091436.17	0.337284	ENSG00000165821.12
ENSG00000143294.15	0.337284	ENSG00000198856.13
ENSG00000143390.18	0.337284	ENSG00000274523.5
ENSG00000236813.1	0.337281	ENSG00000249599.2
ENSG00000069696.7	0.337279	ENSG00000138398.17
ENSG00000115266.12	0.337278	ENSG00000173486.14
ENSG00000166049.11	0.337278	ENSG00000183484.12
ENSG00000161267.12	0.337278	ENSG00000183496.6
ENSG00000079102.16	0.337277	ENSG00000115825.11
ENSG00000167257.11	0.337277	ENSG00000240342.3
ENSG00000104517.13	0.337276	ENSG00000162623.16
ENSG00000100311.17	0.337275	ENSG00000108773.11
ENSG00000142528.16	0.337275	ENSG00000167554.15
ENSG00000204250.3	0.337274	ENSG00000248568.1
ENSG00000113318.11	0.337273	ENSG00000120910.15
ENSG00000130522.6	0.337273	ENSG00000184408.10
ENSG00000068438.15	0.337272	ENSG00000103472.10
ENSG00000149182.15	0.337272	ENSG00000196476.12
ENSG00000185634.12	0.337268	ENSG00000185917.14
ENSG00000061987.16	0.337265	ENSG00000183943.6
ENSG00000140993.11	0.337265	ENSG00000244187.8
ENSG00000101265.16	0.337264	ENSG00000197724.11
ENSG00000010017.13	0.337264	ENSG00000252782.1
ENSG00000149925.22	0.337264	ENSG00000259550.2
ENSG00000165948.11	0.337264	ENSG00000260994.1
ENSG00000109667.12	0.337263	ENSG00000221102.1
ENSG00000103126.15	0.337262	ENSG00000270325.1
ENSG00000151746.15	0.337261	ENSG00000206530.11
ENSG00000067955.15	0.33726	ENSG00000134873.10
ENSG00000135446.17	0.33726	ENSG00000224405.1
ENSG00000176783.15	0.337259	ENSG00000219902.1
ENSG00000007038.11	0.337256	ENSG00000113318.11
ENSG00000164122.9	0.337255	ENSG00000228127.3
ENSG00000100359.21	0.337254	ENSG00000189091.13
ENSG00000127980.16	0.337253	ENSG00000219902.1
ENSG00000144580.14	0.337252	ENSG00000266524.3
ENSG00000163479.14	0.33725	ENSG00000163611.11
ENSG00000162188.6	0.33725	ENSG00000173335.5
ENSG00000179142.2	0.33725	ENSG00000180818.5
ENSG00000123612.16	0.337243	ENSG00000258120.2
ENSG00000163349.22	0.337243	ENSG00000261348.2
ENSG00000235090.1	0.33724	ENSG00000261371.6
ENSG00000120832.10	0.337238	ENSG00000172819.17
ENSG00000151748.15	0.337237	ENSG00000163584.18
ENSG00000117009.12	0.337235	ENSG00000131238.18
ENSG00000153879.9	0.337235	ENSG00000174744.14
ENSG00000233821.1	0.337233	ENSG00000249958.1
ENSG00000115504.15	0.337232	ENSG00000237986.4
ENSG00000173208.4	0.337231	ENSG00000215456.6
ENSG00000116260.17	0.33723	ENSG00000231508.1
ENSG00000087842.11	0.337228	ENSG00000134594.5
ENSG00000164056.11	0.337228	ENSG00000168566.13
ENSG00000196152.10	0.337228	ENSG00000196378.13
ENSG00000036530.9	0.337224	ENSG00000157110.16
ENSG00000164068.16	0.337224	ENSG00000238835.1
ENSG00000018189.13	0.337223	ENSG00000169750.9
ENSG00000140905.11	0.337223	ENSG00000241370.6
ENSG00000116761.12	0.337221	ENSG00000130816.17
ENSG00000162753.13	0.337221	ENSG00000212283.1
ENSG00000134569.10	0.337221	ENSG00000237859.2
ENSG00000123352.18	0.337218	ENSG00000136856.18
ENSG00000112200.17	0.337218	ENSG00000147905.18
ENSG00000100422.14	0.337214	ENSG00000181227.3
ENSG00000197223.12	0.337212	ENSG00000221788.1
ENSG00000007202.15	0.337211	ENSG00000090263.16
ENSG00000167996.16	0.337211	ENSG00000182103.5
ENSG00000242085.1	0.337211	ENSG00000252010.1
ENSG00000102078.16	0.337207	ENSG00000136856.18
ENSG00000162753.13	0.337206	ENSG00000212493.1
ENSG00000064932.16	0.337205	ENSG00000205022.9
ENSG00000101464.11	0.337205	ENSG00000207357.1
ENSG00000075413.19	0.337204	ENSG00000163875.16
ENSG00000157870.17	0.337204	ENSG00000171566.12
ENSG00000137770.14	0.337204	ENSG00000255075.1
ENSG00000177954.14	0.337203	ENSG00000204380.4
ENSG00000118369.13	0.337203	ENSG00000231265.1
ENSG00000141030.13	0.337202	ENSG00000153002.12
ENSG00000140450.9	0.337202	ENSG00000226983.3
ENSG00000138771.16	0.337199	ENSG00000198574.6
ENSG00000017260.20	0.337196	ENSG00000124275.15
ENSG00000131263.13	0.337194	ENSG00000213516.10
ENSG00000116260.17	0.337193	ENSG00000172965.17
ENSG00000198746.13	0.337193	ENSG00000232875.1
ENSG00000204576.12	0.337193	ENSG00000249768.2
ENSG00000134291.12	0.337191	ENSG00000155959.12
ENSG00000187792.5	0.33719	ENSG00000197054.12
ENSG00000112983.18	0.33719	ENSG00000255974.8
ENSG00000091009.8	0.337189	ENSG00000115825.11
ENSG00000136997.21	0.337187	ENSG00000224892.6
ENSG00000068120.15	0.337187	ENSG00000282757.4
ENSG00000076053.12	0.337186	ENSG00000140280.14
ENSG00000178363.5	0.337186	ENSG00000225762.1
ENSG00000105649.10	0.337185	ENSG00000134072.11
ENSG00000169403.12	0.337185	ENSG00000213516.10
ENSG00000153283.13	0.337185	ENSG00000261348.2
ENSG00000055044.11	0.337181	ENSG00000106246.18
ENSG00000089163.4	0.33718	ENSG00000117479.15
ENSG00000202400.1	0.33718	ENSG00000212283.1
ENSG00000189283.10	0.337179	ENSG00000197591.3
ENSG00000166855.9	0.337175	ENSG00000171360.4
ENSG00000123612.16	0.337173	ENSG00000196684.12
ENSG00000100739.11	0.337172	ENSG00000159479.17
ENSG00000116761.12	0.337172	ENSG00000237080.3
ENSG00000105370.8	0.337171	ENSG00000149925.22
ENSG00000080819.9	0.337171	ENSG00000161999.13
ENSG00000128610.12	0.337171	ENSG00000228887.3
ENSG00000131016.17	0.33717	ENSG00000258770.1
ENSG00000239419.3	0.337169	ENSG00000261371.6
ENSG00000153896.19	0.337167	ENSG00000167394.13
ENSG00000164056.11	0.337167	ENSG00000209482.1
ENSG00000163138.19	0.337166	ENSG00000163636.11
ENSG00000138246.17	0.337165	ENSG00000170854.18
ENSG00000155495.9	0.337165	ENSG00000176597.12
ENSG00000123268.9	0.337164	ENSG00000151023.17
ENSG00000185122.11	0.337164	ENSG00000231697.3
ENSG00000029364.12	0.337163	ENSG00000142494.13
ENSG00000064932.16	0.337163	ENSG00000164040.18
ENSG00000197054.12	0.337163	ENSG00000204524.7
ENSG00000185591.10	0.337162	ENSG00000198670.12
ENSG00000066185.13	0.337161	ENSG00000164011.18
ENSG00000162572.21	0.33716	ENSG00000242931.1
ENSG00000185813.11	0.337159	ENSG00000225663.8
ENSG00000181577.16	0.337159	ENSG00000233594.2
ENSG00000165568.18	0.337159	ENSG00000267772.1
ENSG00000165895.19	0.337158	ENSG00000228887.3
ENSG00000207344.1	0.337158	ENSG00000269743.3
ENSG00000010017.13	0.337157	ENSG00000139405.16
ENSG00000175467.15	0.337157	ENSG00000234797.5
ENSG00000116273.6	0.33715	ENSG00000129317.15
ENSG00000058063.16	0.33715	ENSG00000242802.9
ENSG00000100239.16	0.337149	ENSG00000104866.11
ENSG00000139269.3	0.337149	ENSG00000233480.2
ENSG00000119314.16	0.337147	ENSG00000143552.9
ENSG00000129910.8	0.337146	ENSG00000132357.14
ENSG00000206530.11	0.337146	ENSG00000221968.9
ENSG00000122406.14	0.337144	ENSG00000185122.11
ENSG00000118972.3	0.337143	ENSG00000132141.14
ENSG00000139445.18	0.337143	ENSG00000224237.1
ENSG00000140025.16	0.337143	ENSG00000264429.1
ENSG00000103642.12	0.337142	ENSG00000236569.3
ENSG00000138449.11	0.337141	ENSG00000183032.12
ENSG00000135960.10	0.337139	ENSG00000260047.2
ENSG00000020633.19	0.337138	ENSG00000197885.11
ENSG00000163501.7	0.337137	ENSG00000165644.11
ENSG00000138772.13	0.337134	ENSG00000249421.2
ENSG00000188460.4	0.337133	ENSG00000266524.3
ENSG00000139269.3	0.337132	ENSG00000224237.1
ENSG00000118369.13	0.337132	ENSG00000256087.7
ENSG00000134030.14	0.33713	ENSG00000260450.2
ENSG00000178921.14	0.337126	ENSG00000204469.13
ENSG00000205649.9	0.337126	ENSG00000254598.3
ENSG00000141098.13	0.337124	ENSG00000283558.1
ENSG00000123965.13	0.337123	ENSG00000163138.19
ENSG00000105649.10	0.337121	ENSG00000162734.13
ENSG00000136026.14	0.337121	ENSG00000254759.1
ENSG00000114942.14	0.33712	ENSG00000116005.12
ENSG00000163644.15	0.33712	ENSG00000175087.10
ENSG00000186918.14	0.33712	ENSG00000197016.12
ENSG00000161980.6	0.33712	ENSG00000267750.6
ENSG00000149743.14	0.337119	ENSG00000176014.13
ENSG00000198128.4	0.337119	ENSG00000225882.1
ENSG00000142583.18	0.337119	ENSG00000234617.2
ENSG00000214629.3	0.337119	ENSG00000252835.1
ENSG00000054793.14	0.337118	ENSG00000167700.9
ENSG00000166228.9	0.337118	ENSG00000224892.6
ENSG00000162927.14	0.337118	ENSG00000231697.3
ENSG00000162522.11	0.337117	ENSG00000175538.11
ENSG00000082014.17	0.337116	ENSG00000103257.9
ENSG00000128218.8	0.337116	ENSG00000189180.16
ENSG00000170260.9	0.337116	ENSG00000198169.9
ENSG00000189377.9	0.337116	ENSG00000242247.11
ENSG00000135074.16	0.337116	ENSG00000250048.2
ENSG00000105131.8	0.337115	ENSG00000136026.14
ENSG00000101266.19	0.337115	ENSG00000173846.13
ENSG00000214279.13	0.337115	ENSG00000229994.1
ENSG00000162188.6	0.337115	ENSG00000238212.3
ENSG00000100823.12	0.337113	ENSG00000131196.18
ENSG00000163349.22	0.337113	ENSG00000197595.4
ENSG00000164039.15	0.337111	ENSG00000261348.2
ENSG00000058085.15	0.337108	ENSG00000112739.17
ENSG00000115137.12	0.337108	ENSG00000244242.2
ENSG00000172590.18	0.337108	ENSG00000258701.1
ENSG00000177300.7	0.337108	ENSG00000260231.2
ENSG00000143751.10	0.337107	ENSG00000285410.1
ENSG00000144028.15	0.337105	ENSG00000167114.13
ENSG00000069482.7	0.337105	ENSG00000263526.1
ENSG00000264500.1	0.337103	ENSG00000271334.6
ENSG00000123933.17	0.337101	ENSG00000140280.14
ENSG00000114757.19	0.337101	ENSG00000184588.18
ENSG00000075856.12	0.3371	ENSG00000100823.12
ENSG00000120709.11	0.3371	ENSG00000225978.3
ENSG00000120329.7	0.337099	ENSG00000126903.16
ENSG00000112941.14	0.337098	ENSG00000160948.14
ENSG00000008128.23	0.337097	ENSG00000183484.12
ENSG00000153002.12	0.337097	ENSG00000214604.3
ENSG00000057593.14	0.337096	ENSG00000095713.14
ENSG00000115661.14	0.337096	ENSG00000136874.11
ENSG00000157693.15	0.337096	ENSG00000163900.11
ENSG00000174007.9	0.337096	ENSG00000229994.1
ENSG00000175467.15	0.337096	ENSG00000234199.3
ENSG00000203876.10	0.337095	ENSG00000263831.1
ENSG00000127989.14	0.337093	ENSG00000202125.1
ENSG00000211881.1	0.337093	ENSG00000224895.1
ENSG00000110321.19	0.33709	ENSG00000178802.18
ENSG00000177807.10	0.337089	ENSG00000188101.5
ENSG00000208772.1	0.337089	ENSG00000209042.1
ENSG00000196950.14	0.337089	ENSG00000252213.1
ENSG00000087299.12	0.337087	ENSG00000111886.11
ENSG00000185634.12	0.337087	ENSG00000253598.3
ENSG00000204348.10	0.337085	ENSG00000259108.3
ENSG00000163875.16	0.337083	ENSG00000177432.8
ENSG00000106128.19	0.33708	ENSG00000141098.13
ENSG00000164796.18	0.33708	ENSG00000259577.2
ENSG00000188095.6	0.337078	ENSG00000213930.12
ENSG00000118620.13	0.337077	ENSG00000166716.10
ENSG00000162980.17	0.337077	ENSG00000233006.8
ENSG00000243943.10	0.337077	ENSG00000258405.11
ENSG00000114125.14	0.337076	ENSG00000127125.9
ENSG00000167996.16	0.337076	ENSG00000245729.2
ENSG00000188542.10	0.337075	ENSG00000213145.10
ENSG00000237766.2	0.337075	ENSG00000239839.7
ENSG00000068394.11	0.337074	ENSG00000171566.12
ENSG00000131269.19	0.337074	ENSG00000196301.3
ENSG00000188338.15	0.337074	ENSG00000212296.1
ENSG00000082497.12	0.337073	ENSG00000164300.17
ENSG00000150873.12	0.337073	ENSG00000227411.1
ENSG00000105971.15	0.337071	ENSG00000211594.2
ENSG00000005302.19	0.33707	ENSG00000230445.4
ENSG00000138780.15	0.337067	ENSG00000185813.11
ENSG00000106246.18	0.337066	ENSG00000159335.18
ENSG00000004776.13	0.337065	ENSG00000114019.15
ENSG00000140505.7	0.337061	ENSG00000228291.1
ENSG00000148840.11	0.33706	ENSG00000241230.3
ENSG00000144597.14	0.33706	ENSG00000253310.1
ENSG00000126067.12	0.33706	ENSG00000278416.1
ENSG00000061794.13	0.337057	ENSG00000168994.14
ENSG00000154240.17	0.337057	ENSG00000244067.3
ENSG00000141293.16	0.337056	ENSG00000173638.19
ENSG00000175886.10	0.337056	ENSG00000243101.1
ENSG00000158604.15	0.337055	ENSG00000168286.3
ENSG00000105697.9	0.337055	ENSG00000168542.16
ENSG00000158411.11	0.337055	ENSG00000240429.1
ENSG00000147164.12	0.337054	ENSG00000157593.19
ENSG00000140386.13	0.337054	ENSG00000159210.10
ENSG00000235508.3	0.337054	ENSG00000244073.1
ENSG00000112984.12	0.337052	ENSG00000138764.15
ENSG00000130706.13	0.337052	ENSG00000248333.9
ENSG00000144306.15	0.337051	ENSG00000165113.13
ENSG00000091436.17	0.337048	ENSG00000127125.9
ENSG00000120071.15	0.337048	ENSG00000143387.14
ENSG00000114757.19	0.337048	ENSG00000202125.1
ENSG00000174371.17	0.337047	ENSG00000181227.3
ENSG00000217527.1	0.337044	ENSG00000233930.4
ENSG00000105355.9	0.337044	ENSG00000238741.1
ENSG00000179913.11	0.337043	ENSG00000228669.2
ENSG00000133466.14	0.337042	ENSG00000225657.2
ENSG00000151023.17	0.337041	ENSG00000151468.11
ENSG00000106244.13	0.337041	ENSG00000258640.3
ENSG00000188647.13	0.337039	ENSG00000241975.1
ENSG00000108963.19	0.337036	ENSG00000248092.8
ENSG00000071994.11	0.337035	ENSG00000120925.16
ENSG00000127720.8	0.337035	ENSG00000205853.12
ENSG00000224373.3	0.337035	ENSG00000236977.1
ENSG00000156398.13	0.337034	ENSG00000266173.7
ENSG00000110218.9	0.337033	ENSG00000214727.2
ENSG00000184612.8	0.337031	ENSG00000214460.3
ENSG00000219669.1	0.337031	ENSG00000245848.3
ENSG00000147434.9	0.337028	ENSG00000176402.6
ENSG00000158411.11	0.337028	ENSG00000207508.1
ENSG00000143196.5	0.337027	ENSG00000171360.4
ENSG00000161547.17	0.337027	ENSG00000198917.13
ENSG00000105929.16	0.337027	ENSG00000217527.1
ENSG00000000457.14	0.337026	ENSG00000135040.16
ENSG00000096401.8	0.337023	ENSG00000237398.1
ENSG00000198795.11	0.33702	ENSG00000213801.4
ENSG00000197150.13	0.337019	ENSG00000197591.3
ENSG00000161970.15	0.337018	ENSG00000238609.1
ENSG00000170634.13	0.337017	ENSG00000183765.23
ENSG00000100266.19	0.337016	ENSG00000163162.9
ENSG00000108465.15	0.337015	ENSG00000148459.16
ENSG00000113140.11	0.337014	ENSG00000147164.12
ENSG00000200913.1	0.337014	ENSG00000201544.1
ENSG00000186918.14	0.337014	ENSG00000213801.4
ENSG00000117010.17	0.337012	ENSG00000164011.18
ENSG00000112578.10	0.337012	ENSG00000177576.12
ENSG00000183696.14	0.337011	ENSG00000215114.10
ENSG00000145335.17	0.337004	ENSG00000197496.6
ENSG00000172137.19	0.337002	ENSG00000241399.7
ENSG00000010017.13	0.337001	ENSG00000119929.13
ENSG00000070367.16	0.337001	ENSG00000123975.5
ENSG00000105726.17	0.337	ENSG00000163349.22
ENSG00000253310.1	0.337	ENSG00000263793.1
ENSG00000177954.14	0.336998	ENSG00000246548.3
ENSG00000241127.8	0.336998	ENSG00000277462.2
ENSG00000226320.6	0.336997	ENSG00000231801.2
ENSG00000067066.17	0.336995	ENSG00000119953.14
ENSG00000121417.14	0.336995	ENSG00000256294.8
ENSG00000139146.14	0.336995	ENSG00000266777.1
ENSG00000168297.16	0.336994	ENSG00000185808.14
ENSG00000139579.13	0.336993	ENSG00000166024.14
ENSG00000123560.14	0.336993	ENSG00000171428.15
ENSG00000214960.11	0.336989	ENSG00000221963.6
ENSG00000138069.18	0.336986	ENSG00000164088.18
ENSG00000068394.11	0.336985	ENSG00000240429.1
ENSG00000127081.14	0.336982	ENSG00000152454.4
ENSG00000177666.17	0.336982	ENSG00000203965.13
ENSG00000136040.9	0.336981	ENSG00000170860.4
ENSG00000120696.9	0.336979	ENSG00000182108.11
ENSG00000111684.11	0.336978	ENSG00000134853.12
ENSG00000137770.14	0.336978	ENSG00000258694.1
ENSG00000146955.11	0.336976	ENSG00000157110.16
ENSG00000084764.12	0.336975	ENSG00000168297.16
ENSG00000177889.10	0.336973	ENSG00000183696.14
ENSG00000126249.8	0.336973	ENSG00000184207.9
ENSG00000175538.11	0.336973	ENSG00000235690.2
ENSG00000104852.15	0.336972	ENSG00000222345.1
ENSG00000116761.12	0.33697	ENSG00000197223.12
ENSG00000001084.13	0.336969	ENSG00000133466.14
ENSG00000103111.15	0.336964	ENSG00000141504.12
ENSG00000133027.18	0.336964	ENSG00000143156.14
ENSG00000140807.7	0.336964	ENSG00000197724.11
ENSG00000166024.14	0.336963	ENSG00000199032.1
ENSG00000039987.7	0.336963	ENSG00000238212.3
ENSG00000113525.10	0.33696	ENSG00000164307.13
ENSG00000132646.11	0.33696	ENSG00000187391.22
ENSG00000004776.13	0.33696	ENSG00000224788.1
ENSG00000057593.14	0.336959	ENSG00000241399.7
ENSG00000188295.15	0.336959	ENSG00000241911.1
ENSG00000124813.23	0.336957	ENSG00000142552.8
ENSG00000189057.11	0.336956	ENSG00000237128.1
ENSG00000237190.4	0.336955	ENSG00000270098.1
ENSG00000164039.15	0.336954	ENSG00000237373.1
ENSG00000171873.8	0.336952	ENSG00000179142.2
ENSG00000171855.7	0.336948	ENSG00000177807.10
ENSG00000116478.12	0.336947	ENSG00000237398.1
ENSG00000225321.2	0.336947	ENSG00000251988.1
ENSG00000179104.9	0.336945	ENSG00000250731.1
ENSG00000245105.4	0.336942	ENSG00000251433.1
ENSG00000107816.17	0.336942	ENSG00000264859.6
ENSG00000071539.14	0.336941	ENSG00000182224.12
ENSG00000176208.9	0.336939	ENSG00000245729.2
ENSG00000162607.13	0.336938	ENSG00000198258.11
ENSG00000160229.13	0.336937	ENSG00000198093.11
ENSG00000131791.8	0.336935	ENSG00000145592.14
ENSG00000101464.11	0.336935	ENSG00000162073.14
ENSG00000229638.1	0.336934	ENSG00000251869.1
ENSG00000121671.12	0.336933	ENSG00000141756.19
ENSG00000073921.18	0.336932	ENSG00000145016.16
ENSG00000142449.13	0.336931	ENSG00000249958.1
ENSG00000090263.16	0.336928	ENSG00000185813.11
ENSG00000108639.8	0.336927	ENSG00000266173.7
ENSG00000154040.21	0.336925	ENSG00000166845.15
ENSG00000149541.10	0.336925	ENSG00000198380.13
ENSG00000106246.18	0.336925	ENSG00000198945.8
ENSG00000002587.10	0.336924	ENSG00000147434.9
ENSG00000101182.15	0.336923	ENSG00000167578.18
ENSG00000095574.12	0.336922	ENSG00000149970.16
ENSG00000163909.8	0.336922	ENSG00000249375.8
ENSG00000129467.14	0.336919	ENSG00000130479.11
ENSG00000131269.19	0.336916	ENSG00000151023.17
ENSG00000000457.14	0.336915	ENSG00000163644.15
ENSG00000189283.10	0.336915	ENSG00000244242.2
ENSG00000129317.15	0.336913	ENSG00000170266.16
ENSG00000058866.15	0.336908	ENSG00000164303.11
ENSG00000100031.19	0.336907	ENSG00000123219.13
ENSG00000170145.5	0.336907	ENSG00000231304.2
ENSG00000175311.7	0.336907	ENSG00000242325.1
ENSG00000003989.18	0.336906	ENSG00000077713.19
ENSG00000211868.1	0.336906	ENSG00000262904.1
ENSG00000076826.10	0.336906	ENSG00000264315.1
ENSG00000269119.1	0.336904	ENSG00000272146.6
ENSG00000108861.9	0.336903	ENSG00000113520.11
ENSG00000164088.18	0.336902	ENSG00000261504.1
ENSG00000103042.9	0.336901	ENSG00000166750.10
ENSG00000071909.19	0.336899	ENSG00000163660.12
ENSG00000094963.14	0.336899	ENSG00000232281.2
ENSG00000105971.15	0.336897	ENSG00000249212.1
ENSG00000108861.9	0.336896	ENSG00000155495.9
ENSG00000007168.14	0.336896	ENSG00000261504.1
ENSG00000130957.5	0.336895	ENSG00000160224.17
ENSG00000125845.7	0.336895	ENSG00000166090.8
ENSG00000163535.18	0.336895	ENSG00000179918.19
ENSG00000110060.9	0.33689	ENSG00000133401.16
ENSG00000206907.1	0.336889	ENSG00000248505.2
ENSG00000181856.15	0.336888	ENSG00000234771.3
ENSG00000177879.17	0.336887	ENSG00000188315.8
ENSG00000131196.18	0.336886	ENSG00000158411.11
ENSG00000185808.14	0.336886	ENSG00000237667.7
ENSG00000104549.12	0.336885	ENSG00000222345.1
ENSG00000100823.12	0.336882	ENSG00000178385.15
ENSG00000233930.4	0.336882	ENSG00000238741.1
ENSG00000157110.16	0.336881	ENSG00000158423.17
ENSG00000051596.10	0.33688	ENSG00000152154.11
ENSG00000103769.10	0.336879	ENSG00000156253.7
ENSG00000070444.15	0.336878	ENSG00000232818.2
ENSG00000007944.15	0.336878	ENSG00000243477.6
ENSG00000242512.9	0.336878	ENSG00000279800.2
ENSG00000156697.13	0.336877	ENSG00000214691.9
ENSG00000136110.13	0.336877	ENSG00000236813.1
ENSG00000261315.2	0.336877	ENSG00000283980.1
ENSG00000080824.19	0.336876	ENSG00000148840.11
ENSG00000112796.10	0.336875	ENSG00000138185.20
ENSG00000138769.11	0.336875	ENSG00000184374.3
ENSG00000147869.5	0.336875	ENSG00000250822.1
ENSG00000103126.15	0.336874	ENSG00000158874.11
ENSG00000114757.19	0.336873	ENSG00000164815.11
ENSG00000136379.12	0.336872	ENSG00000254388.1
ENSG00000213613.2	0.336869	ENSG00000214975.4
ENSG00000122986.14	0.336868	ENSG00000140932.10
ENSG00000067113.17	0.336868	ENSG00000213741.11
ENSG00000161980.6	0.336867	ENSG00000164985.15
ENSG00000141314.13	0.336865	ENSG00000155660.11
ENSG00000087085.16	0.336865	ENSG00000207716.1
ENSG00000103126.15	0.336864	ENSG00000222057.1
ENSG00000196859.8	0.336862	ENSG00000266524.3
ENSG00000007944.15	0.336861	ENSG00000117009.12
ENSG00000166535.20	0.336861	ENSG00000177300.7
ENSG00000115137.12	0.336861	ENSG00000198857.3
ENSG00000152402.11	0.33686	ENSG00000176390.12
ENSG00000164039.15	0.33686	ENSG00000211935.3
ENSG00000204659.5	0.33686	ENSG00000250565.7
ENSG00000235690.2	0.336859	ENSG00000248685.6
ENSG00000173627.8	0.336858	ENSG00000251988.1
ENSG00000171953.16	0.336857	ENSG00000175550.8
ENSG00000140932.10	0.336857	ENSG00000198547.10
ENSG00000080819.9	0.336857	ENSG00000236804.1
ENSG00000007168.14	0.336855	ENSG00000166886.13
ENSG00000232254.1	0.336855	ENSG00000253658.6
ENSG00000113318.11	0.336854	ENSG00000121481.11
ENSG00000109625.19	0.336853	ENSG00000171217.5
ENSG00000140873.16	0.336853	ENSG00000197410.14
ENSG00000120664.11	0.336851	ENSG00000122696.14
ENSG00000018189.13	0.336851	ENSG00000151748.15
ENSG00000078053.17	0.336851	ENSG00000170214.5
ENSG00000106100.11	0.33685	ENSG00000182810.7
ENSG00000151023.17	0.336849	ENSG00000169689.15
ENSG00000108984.15	0.336849	ENSG00000181649.8
ENSG00000151414.15	0.336849	ENSG00000214357.9
ENSG00000123349.15	0.336848	ENSG00000239899.3
ENSG00000116266.11	0.336847	ENSG00000117155.17
ENSG00000229357.1	0.336847	ENSG00000229551.2
ENSG00000100239.16	0.336846	ENSG00000197181.12
ENSG00000119231.11	0.336845	ENSG00000163479.14
ENSG00000114125.14	0.336844	ENSG00000144567.11
ENSG00000136636.13	0.336843	ENSG00000236813.1
ENSG00000250539.1	0.336843	ENSG00000254289.2
ENSG00000163331.12	0.336841	ENSG00000184374.3
ENSG00000104814.13	0.33684	ENSG00000114648.12
ENSG00000127980.16	0.33684	ENSG00000133401.16
ENSG00000100823.12	0.336838	ENSG00000168461.13
ENSG00000129467.14	0.336838	ENSG00000224389.9
ENSG00000127980.16	0.336838	ENSG00000237441.10
ENSG00000185917.14	0.336838	ENSG00000266173.7
ENSG00000120664.11	0.336836	ENSG00000189339.12
ENSG00000139269.3	0.336836	ENSG00000238098.9
ENSG00000122406.14	0.336834	ENSG00000198034.11
ENSG00000111785.21	0.336833	ENSG00000173436.15
ENSG00000144659.13	0.336833	ENSG00000212493.1
ENSG00000137941.17	0.33683	ENSG00000260452.1
ENSG00000070669.17	0.336828	ENSG00000162522.11
ENSG00000115524.17	0.336828	ENSG00000171984.15
ENSG00000144580.14	0.336828	ENSG00000227118.3
ENSG00000149782.13	0.336824	ENSG00000170854.18
ENSG00000126249.8	0.336824	ENSG00000178700.9
ENSG00000170266.16	0.336821	ENSG00000201942.1
ENSG00000111790.14	0.336821	ENSG00000258650.1
ENSG00000018189.13	0.336819	ENSG00000219274.1
ENSG00000165661.17	0.336819	ENSG00000226498.2
ENSG00000075945.13	0.336818	ENSG00000198919.13
ENSG00000155066.16	0.336816	ENSG00000204628.12
ENSG00000105355.9	0.336815	ENSG00000204304.12
ENSG00000197724.11	0.336814	ENSG00000240429.1
ENSG00000211799.3	0.336812	ENSG00000238286.1
ENSG00000166886.13	0.336811	ENSG00000264954.2
ENSG00000152484.14	0.33681	ENSG00000224707.1
ENSG00000132692.19	0.336809	ENSG00000157224.16
ENSG00000177954.14	0.336809	ENSG00000230833.1
ENSG00000258613.1	0.336808	ENSG00000262959.2
ENSG00000087085.16	0.336803	ENSG00000166049.11
ENSG00000266524.3	0.336803	ENSG00000269119.1
ENSG00000069509.6	0.3368	ENSG00000160808.11
ENSG00000148158.17	0.3368	ENSG00000198553.9
ENSG00000092531.10	0.336799	ENSG00000207493.1
ENSG00000203697.12	0.336799	ENSG00000264720.3
ENSG00000105649.10	0.336798	ENSG00000131650.14
ENSG00000052802.13	0.336798	ENSG00000141314.13
ENSG00000140526.18	0.336798	ENSG00000164105.4
ENSG00000173208.4	0.336798	ENSG00000204020.6
ENSG00000196437.12	0.336798	ENSG00000277462.2
ENSG00000186665.10	0.336795	ENSG00000248333.9
ENSG00000085231.14	0.336795	ENSG00000268257.2
ENSG00000175984.15	0.336794	ENSG00000226320.6
ENSG00000196357.12	0.336793	ENSG00000197362.15
ENSG00000085999.13	0.336793	ENSG00000213860.4
ENSG00000168542.16	0.336792	ENSG00000251571.1
ENSG00000232362.1	0.336789	ENSG00000242017.1
ENSG00000171428.15	0.336788	ENSG00000180979.10
ENSG00000177432.8	0.336788	ENSG00000198856.13
ENSG00000196776.17	0.336788	ENSG00000205649.9
ENSG00000103769.10	0.336786	ENSG00000250853.1
ENSG00000100473.18	0.336786	ENSG00000251580.3
ENSG00000103187.8	0.336785	ENSG00000214078.13
ENSG00000134982.17	0.336785	ENSG00000241973.11
ENSG00000242802.9	0.336783	ENSG00000270325.1
ENSG00000172456.18	0.336781	ENSG00000173226.17
ENSG00000100902.11	0.336777	ENSG00000179918.19
ENSG00000100106.22	0.336776	ENSG00000142528.16
ENSG00000117707.16	0.336775	ENSG00000245848.3
ENSG00000146757.14	0.336773	ENSG00000197566.10
ENSG00000158109.15	0.336773	ENSG00000253598.3
ENSG00000063322.15	0.336769	ENSG00000229578.3
ENSG00000135046.14	0.336768	ENSG00000204576.12
ENSG00000183943.6	0.336768	ENSG00000241343.10
ENSG00000159210.10	0.336768	ENSG00000272034.1
ENSG00000245729.2	0.336768	ENSG00000283122.1
ENSG00000103126.15	0.336767	ENSG00000211687.1
ENSG00000229029.2	0.336767	ENSG00000231031.6
ENSG00000162032.16	0.336764	ENSG00000182934.12
ENSG00000091436.17	0.33676	ENSG00000100731.16
ENSG00000196482.18	0.33676	ENSG00000198857.3
ENSG00000110436.13	0.336758	ENSG00000164403.15
ENSG00000103150.7	0.336758	ENSG00000237585.1
ENSG00000122477.13	0.336757	ENSG00000197724.11
ENSG00000165113.13	0.336757	ENSG00000226855.1
ENSG00000104064.18	0.336756	ENSG00000139174.12
ENSG00000106100.11	0.336756	ENSG00000172336.5
ENSG00000165113.13	0.336756	ENSG00000252010.1
ENSG00000231120.3	0.336753	ENSG00000237799.2
ENSG00000103126.15	0.336752	ENSG00000164796.18
ENSG00000091039.17	0.33675	ENSG00000138069.18
ENSG00000170634.13	0.33675	ENSG00000231206.2
ENSG00000114942.14	0.336749	ENSG00000120832.10
ENSG00000213770.3	0.336746	ENSG00000275385.2
ENSG00000100522.10	0.336745	ENSG00000224041.3
ENSG00000130522.6	0.336744	ENSG00000166049.11
ENSG00000077254.14	0.336744	ENSG00000226085.3
ENSG00000102349.18	0.336742	ENSG00000156959.9
ENSG00000103995.14	0.336739	ENSG00000164603.12
ENSG00000131238.18	0.336739	ENSG00000177380.14
ENSG00000101464.11	0.336738	ENSG00000147274.14
ENSG00000129465.16	0.336738	ENSG00000157110.16
ENSG00000108960.9	0.336737	ENSG00000225630.1
ENSG00000133027.18	0.336736	ENSG00000213613.2
ENSG00000232837.1	0.336735	ENSG00000242512.9
ENSG00000142227.11	0.336734	ENSG00000169857.9
ENSG00000136158.12	0.336734	ENSG00000229692.3
ENSG00000007038.11	0.336733	ENSG00000187514.17
ENSG00000157110.16	0.336732	ENSG00000175741.5
ENSG00000125863.20	0.336729	ENSG00000204304.12
ENSG00000123349.15	0.336727	ENSG00000142892.15
ENSG00000103707.10	0.336727	ENSG00000264616.1
ENSG00000007541.17	0.336726	ENSG00000168036.18
ENSG00000145819.18	0.336725	ENSG00000203760.9
ENSG00000171060.11	0.336725	ENSG00000239571.1
ENSG00000117697.15	0.336723	ENSG00000126249.8
ENSG00000106244.13	0.336723	ENSG00000136147.18
ENSG00000164985.15	0.336721	ENSG00000258359.1
ENSG00000101654.18	0.336716	ENSG00000111110.12
ENSG00000173041.12	0.336712	ENSG00000196705.8
ENSG00000156304.15	0.336712	ENSG00000213326.4
ENSG00000037637.11	0.33671	ENSG00000105270.15
ENSG00000121577.14	0.33671	ENSG00000196531.14
ENSG00000108984.15	0.336709	ENSG00000127993.16
ENSG00000197150.13	0.336709	ENSG00000245729.2
ENSG00000177600.9	0.336709	ENSG00000248643.5
ENSG00000099326.9	0.336708	ENSG00000108830.10
ENSG00000174371.17	0.336708	ENSG00000196859.8
ENSG00000131591.18	0.336706	ENSG00000225579.2
ENSG00000231940.1	0.336705	ENSG00000254911.3
ENSG00000129990.15	0.336704	ENSG00000224418.1
ENSG00000156345.18	0.336704	ENSG00000259790.1
ENSG00000101144.13	0.336702	ENSG00000230501.1
ENSG00000004799.8	0.336701	ENSG00000086827.9
ENSG00000001617.12	0.336701	ENSG00000175793.12
ENSG00000137941.17	0.3367	ENSG00000170855.4
ENSG00000105649.10	0.336698	ENSG00000115233.12
ENSG00000143751.10	0.336698	ENSG00000255409.1
ENSG00000174948.6	0.336696	ENSG00000220575.8
ENSG00000163138.19	0.336694	ENSG00000278023.7
ENSG00000122484.9	0.336693	ENSG00000146278.11
ENSG00000101654.18	0.33669	ENSG00000207005.1
ENSG00000144306.15	0.336689	ENSG00000168490.14
ENSG00000091436.17	0.336688	ENSG00000182552.15
ENSG00000020633.19	0.336687	ENSG00000274523.5
ENSG00000151468.11	0.336681	ENSG00000164303.11
ENSG00000151229.13	0.336681	ENSG00000171202.7
ENSG00000064932.16	0.33668	ENSG00000066933.16
ENSG00000109625.19	0.336679	ENSG00000179941.9
ENSG00000172172.8	0.336679	ENSG00000198488.10
ENSG00000169026.13	0.336675	ENSG00000238578.1
ENSG00000260726.2	0.336675	ENSG00000262953.1
ENSG00000136147.18	0.336673	ENSG00000162572.21
ENSG00000112379.9	0.336673	ENSG00000225672.1
ENSG00000124813.23	0.336673	ENSG00000230897.1
ENSG00000001617.12	0.336672	ENSG00000129657.16
ENSG00000100263.14	0.336671	ENSG00000175467.15
ENSG00000211611.2	0.336671	ENSG00000234545.8
ENSG00000099834.19	0.336669	ENSG00000124207.17
ENSG00000233985.2	0.336668	ENSG00000263526.1
ENSG00000066322.15	0.336667	ENSG00000122674.12
ENSG00000142655.13	0.336667	ENSG00000187147.18
ENSG00000123159.16	0.336665	ENSG00000133937.5
ENSG00000171566.12	0.336665	ENSG00000185432.12
ENSG00000230701.2	0.336663	ENSG00000249850.1
ENSG00000135916.16	0.336662	ENSG00000152990.14
ENSG00000080200.10	0.336661	ENSG00000138622.4
ENSG00000128692.8	0.33666	ENSG00000255291.2
ENSG00000113558.19	0.336659	ENSG00000213901.11
ENSG00000137944.18	0.336658	ENSG00000150776.18
ENSG00000101843.19	0.336658	ENSG00000258616.5
ENSG00000048544.6	0.336657	ENSG00000162894.12
ENSG00000143387.14	0.336657	ENSG00000259577.2
ENSG00000114648.12	0.336656	ENSG00000129993.15
ENSG00000213770.3	0.336656	ENSG00000254598.3
ENSG00000166928.11	0.336655	ENSG00000203965.13
ENSG00000230109.1	0.336655	ENSG00000248685.6
ENSG00000110400.11	0.336653	ENSG00000274180.1
ENSG00000164603.12	0.336652	ENSG00000166439.6
ENSG00000118680.14	0.336651	ENSG00000127989.14
ENSG00000141480.18	0.33665	ENSG00000165948.11
ENSG00000160401.15	0.33665	ENSG00000250492.1
ENSG00000086730.17	0.336649	ENSG00000143751.10
ENSG00000231206.2	0.336649	ENSG00000255474.1
ENSG00000131437.16	0.336647	ENSG00000183421.12
ENSG00000122741.16	0.336647	ENSG00000238113.7
ENSG00000087842.11	0.336646	ENSG00000163558.13
ENSG00000183484.12	0.336646	ENSG00000237373.1
ENSG00000007944.15	0.336645	ENSG00000154359.13
ENSG00000183765.23	0.336641	ENSG00000237373.1
ENSG00000219669.1	0.33664	ENSG00000263831.1
ENSG00000173273.16	0.336639	ENSG00000196659.10
ENSG00000145779.8	0.336637	ENSG00000211865.1
ENSG00000140386.13	0.336635	ENSG00000261371.6
ENSG00000220575.8	0.336633	ENSG00000250539.1
ENSG00000087842.11	0.336632	ENSG00000124275.15
ENSG00000099624.8	0.33663	ENSG00000135902.10
ENSG00000146457.16	0.336628	ENSG00000198795.11
ENSG00000116221.15	0.336627	ENSG00000146733.14
ENSG00000103995.14	0.336627	ENSG00000164494.12
ENSG00000163624.6	0.336626	ENSG00000175505.11
ENSG00000135048.14	0.336624	ENSG00000232015.2
ENSG00000127362.2	0.336623	ENSG00000172985.11
ENSG00000124813.23	0.336623	ENSG00000226855.1
ENSG00000108509.21	0.336621	ENSG00000198189.11
ENSG00000077713.19	0.33662	ENSG00000184209.15
ENSG00000144580.14	0.33662	ENSG00000250433.1
ENSG00000168152.13	0.336619	ENSG00000236184.1
ENSG00000086062.13	0.336617	ENSG00000203909.4
ENSG00000064547.14	0.336616	ENSG00000200520.1
ENSG00000221788.1	0.336615	ENSG00000237373.1
ENSG00000140993.11	0.336613	ENSG00000157315.5
ENSG00000130332.15	0.336613	ENSG00000162975.5
ENSG00000136940.14	0.336612	ENSG00000263266.2
ENSG00000092531.10	0.33661	ENSG00000221102.1
ENSG00000225361.4	0.33661	ENSG00000253971.1
ENSG00000072736.19	0.336606	ENSG00000153574.9
ENSG00000148362.11	0.336603	ENSG00000163072.16
ENSG00000139174.12	0.336603	ENSG00000198856.13
ENSG00000184100.6	0.336602	ENSG00000188647.13
ENSG00000162222.14	0.336602	ENSG00000198168.9
ENSG00000198369.10	0.336602	ENSG00000201302.1
ENSG00000067113.17	0.336601	ENSG00000117009.12
ENSG00000160445.11	0.336601	ENSG00000178665.16
ENSG00000152454.4	0.336601	ENSG00000189180.16
ENSG00000103550.14	0.336601	ENSG00000253658.6
ENSG00000051128.19	0.336599	ENSG00000119929.13
ENSG00000149564.12	0.336599	ENSG00000177300.7
ENSG00000143546.10	0.336598	ENSG00000214629.3
ENSG00000184530.9	0.336598	ENSG00000258104.1
ENSG00000242931.1	0.336596	ENSG00000280466.1
ENSG00000163644.15	0.336595	ENSG00000178026.13
ENSG00000104852.15	0.336595	ENSG00000199436.1
ENSG00000106333.13	0.336594	ENSG00000154589.7
ENSG00000089163.4	0.336594	ENSG00000174032.17
ENSG00000198929.13	0.336594	ENSG00000231177.4
ENSG00000151468.11	0.336584	ENSG00000245729.2
ENSG00000198369.10	0.336583	ENSG00000209042.1
ENSG00000169704.5	0.336582	ENSG00000196859.8
ENSG00000214279.13	0.336578	ENSG00000274523.5
ENSG00000163558.13	0.336577	ENSG00000196943.14
ENSG00000170266.16	0.336576	ENSG00000241343.10
ENSG00000116260.17	0.336575	ENSG00000176160.11
ENSG00000136867.11	0.336575	ENSG00000200816.1
ENSG00000100591.8	0.336575	ENSG00000247872.2
ENSG00000136630.13	0.336574	ENSG00000175906.5
ENSG00000231638.1	0.336574	ENSG00000234616.9
ENSG00000116273.6	0.336573	ENSG00000207508.1
ENSG00000091640.8	0.336572	ENSG00000160284.15
ENSG00000126773.13	0.336572	ENSG00000179761.12
ENSG00000127980.16	0.336572	ENSG00000231177.4
ENSG00000133401.16	0.336569	ENSG00000180979.10
ENSG00000211687.1	0.336569	ENSG00000229551.2
ENSG00000111845.5	0.336567	ENSG00000131669.10
ENSG00000116273.6	0.336567	ENSG00000145592.14
ENSG00000134853.12	0.336567	ENSG00000160808.11
ENSG00000120832.10	0.336567	ENSG00000166928.11
ENSG00000136828.19	0.336567	ENSG00000201942.1
ENSG00000186407.7	0.336566	ENSG00000223621.1
ENSG00000120727.13	0.336564	ENSG00000166024.14
ENSG00000206759.1	0.336564	ENSG00000242399.1
ENSG00000106128.19	0.336564	ENSG00000261348.2
ENSG00000100564.9	0.336562	ENSG00000112658.8
ENSG00000108984.15	0.336562	ENSG00000126067.12
ENSG00000091181.20	0.336561	ENSG00000233851.1
ENSG00000174990.8	0.336559	ENSG00000226567.2
ENSG00000131080.15	0.336557	ENSG00000197150.13
ENSG00000197892.13	0.336557	ENSG00000224631.4
ENSG00000143546.10	0.336557	ENSG00000242208.1
ENSG00000068438.15	0.336556	ENSG00000120910.15
ENSG00000165244.7	0.336555	ENSG00000167685.15
ENSG00000135446.17	0.336554	ENSG00000141480.18
ENSG00000175467.15	0.336554	ENSG00000214535.3
ENSG00000166289.6	0.336552	ENSG00000225630.1
ENSG00000129315.11	0.33655	ENSG00000241370.6
ENSG00000231307.1	0.336548	ENSG00000252947.1
ENSG00000103257.9	0.336546	ENSG00000133065.11
ENSG00000127129.10	0.336546	ENSG00000265112.1
ENSG00000115661.14	0.336545	ENSG00000149131.17
ENSG00000127989.14	0.336541	ENSG00000134590.14
ENSG00000143797.12	0.33654	ENSG00000214211.2
ENSG00000132141.14	0.336539	ENSG00000213735.2
ENSG00000172689.2	0.336538	ENSG00000265407.1
ENSG00000152402.11	0.336537	ENSG00000181274.7
ENSG00000070444.15	0.336533	ENSG00000151164.19
ENSG00000125731.13	0.336532	ENSG00000144040.13
ENSG00000125454.12	0.336532	ENSG00000211845.1
ENSG00000171311.13	0.336529	ENSG00000232281.2
ENSG00000103599.20	0.336529	ENSG00000282757.4
ENSG00000083642.19	0.336528	ENSG00000115825.11
ENSG00000121406.9	0.336528	ENSG00000160229.13
ENSG00000143751.10	0.336528	ENSG00000179041.4
ENSG00000143751.10	0.336528	ENSG00000273899.5
ENSG00000116273.6	0.336526	ENSG00000164815.11
ENSG00000151023.17	0.336526	ENSG00000166681.14
ENSG00000170315.14	0.336526	ENSG00000265683.1
ENSG00000080007.8	0.336524	ENSG00000176396.11
ENSG00000064199.7	0.336523	ENSG00000163877.11
ENSG00000233821.1	0.336523	ENSG00000245848.3
ENSG00000131941.8	0.336521	ENSG00000230457.3
ENSG00000116273.6	0.336518	ENSG00000258359.1
ENSG00000238098.9	0.336517	ENSG00000250492.1
ENSG00000271334.6	0.336517	ENSG00000283558.1
ENSG00000139218.18	0.336511	ENSG00000207003.1
ENSG00000165821.12	0.336511	ENSG00000231307.1
ENSG00000200520.1	0.336511	ENSG00000243101.1
ENSG00000174930.4	0.336511	ENSG00000258613.1
ENSG00000104852.15	0.336509	ENSG00000209482.1
ENSG00000099326.9	0.336508	ENSG00000100764.14
ENSG00000235677.1	0.336508	ENSG00000238578.1
ENSG00000252835.1	0.336508	ENSG00000258640.3
ENSG00000108433.17	0.336507	ENSG00000111266.9
ENSG00000085721.13	0.336507	ENSG00000131238.18
ENSG00000127328.22	0.336506	ENSG00000132326.12
ENSG00000136153.20	0.336506	ENSG00000225462.1
ENSG00000144306.15	0.336505	ENSG00000242931.1
ENSG00000136717.15	0.336504	ENSG00000184227.8
ENSG00000196268.12	0.336504	ENSG00000196378.13
ENSG00000206633.1	0.336504	ENSG00000206755.1
ENSG00000107338.10	0.336502	ENSG00000163069.13
ENSG00000162783.11	0.336501	ENSG00000173272.16
ENSG00000104413.18	0.3365	ENSG00000283122.1
ENSG00000198040.11	0.336499	ENSG00000198551.10
ENSG00000164976.9	0.336498	ENSG00000171428.15
ENSG00000166681.14	0.336497	ENSG00000253440.1
ENSG00000070610.14	0.336495	ENSG00000232281.2
ENSG00000146386.8	0.336494	ENSG00000239571.1
ENSG00000100823.12	0.336492	ENSG00000127328.22
ENSG00000126067.12	0.336492	ENSG00000179715.13
ENSG00000178821.13	0.336492	ENSG00000188459.4
ENSG00000183643.4	0.336492	ENSG00000250733.6
ENSG00000243964.1	0.336492	ENSG00000250853.1
ENSG00000103429.11	0.336492	ENSG00000258080.1
ENSG00000184967.7	0.33649	ENSG00000213700.3
ENSG00000219669.1	0.33649	ENSG00000261174.2
ENSG00000173272.16	0.33649	ENSG00000268471.6
ENSG00000156959.9	0.336488	ENSG00000235690.2
ENSG00000110060.9	0.336486	ENSG00000185189.18
ENSG00000143751.10	0.336484	ENSG00000276712.1
ENSG00000107518.18	0.336482	ENSG00000162188.6
ENSG00000138802.11	0.336482	ENSG00000167680.17
ENSG00000148842.18	0.336479	ENSG00000161082.13
ENSG00000163629.13	0.336478	ENSG00000178385.15
ENSG00000233821.1	0.336477	ENSG00000237136.8
ENSG00000138780.15	0.336475	ENSG00000185088.14
ENSG00000104131.13	0.336474	ENSG00000143196.5
ENSG00000214562.15	0.336474	ENSG00000251934.1
ENSG00000067048.17	0.336473	ENSG00000124762.14
ENSG00000180447.7	0.336472	ENSG00000188573.8
ENSG00000112303.14	0.336471	ENSG00000124535.16
ENSG00000115902.11	0.336471	ENSG00000158109.15
ENSG00000155876.6	0.336471	ENSG00000163993.7
ENSG00000160862.13	0.336471	ENSG00000184029.9
ENSG00000007541.17	0.33647	ENSG00000011021.23
ENSG00000125863.20	0.33647	ENSG00000169403.12
ENSG00000171502.15	0.33647	ENSG00000277527.2
ENSG00000088970.16	0.336469	ENSG00000111445.14
ENSG00000141574.8	0.336469	ENSG00000214015.3
ENSG00000057593.14	0.336467	ENSG00000183535.9
ENSG00000075399.14	0.336466	ENSG00000139719.11
ENSG00000111816.8	0.336465	ENSG00000135446.17
ENSG00000068394.11	0.336463	ENSG00000169189.17
ENSG00000164050.13	0.336463	ENSG00000242100.2
ENSG00000006125.18	0.336462	ENSG00000256193.6
ENSG00000123219.13	0.336461	ENSG00000236323.1
ENSG00000201302.1	0.33646	ENSG00000234771.3
ENSG00000071539.14	0.33646	ENSG00000263831.1
ENSG00000100867.15	0.336458	ENSG00000149929.16
ENSG00000066933.16	0.336458	ENSG00000151748.15
ENSG00000141622.14	0.336458	ENSG00000264017.2
ENSG00000113318.11	0.336457	ENSG00000143390.18
ENSG00000139514.13	0.336456	ENSG00000163877.11
ENSG00000111790.14	0.336455	ENSG00000151834.16
ENSG00000167674.15	0.336455	ENSG00000189283.10
ENSG00000100106.22	0.336455	ENSG00000196437.12
ENSG00000137571.11	0.336454	ENSG00000202400.1
ENSG00000120664.11	0.336454	ENSG00000207468.1
ENSG00000110841.14	0.336453	ENSG00000204308.8
ENSG00000101856.10	0.336452	ENSG00000125901.6
ENSG00000007168.14	0.336451	ENSG00000149657.20
ENSG00000068885.15	0.336449	ENSG00000147160.9
ENSG00000242852.7	0.336448	ENSG00000258405.11
ENSG00000178385.15	0.336447	ENSG00000258359.1
ENSG00000106246.18	0.336446	ENSG00000163545.11
ENSG00000162885.14	0.336446	ENSG00000164978.18
ENSG00000108846.16	0.336445	ENSG00000158578.21
ENSG00000157017.16	0.336445	ENSG00000184719.12
ENSG00000165084.16	0.336444	ENSG00000280208.1
ENSG00000197595.4	0.336442	ENSG00000233369.7
ENSG00000103707.10	0.336441	ENSG00000214629.3
ENSG00000104064.18	0.336439	ENSG00000169189.17
ENSG00000214460.3	0.336438	ENSG00000242445.1
ENSG00000144744.17	0.336437	ENSG00000211868.1
ENSG00000229132.2	0.336437	ENSG00000251383.1
ENSG00000134760.6	0.336437	ENSG00000255867.1
ENSG00000103187.8	0.336437	ENSG00000258120.2
ENSG00000131437.16	0.336436	ENSG00000149573.9
ENSG00000132507.18	0.336436	ENSG00000248505.2
ENSG00000206262.9	0.336435	ENSG00000259577.2
ENSG00000155111.15	0.336434	ENSG00000175984.15
ENSG00000200087.1	0.336434	ENSG00000207493.1
ENSG00000103187.8	0.336432	ENSG00000162522.11
ENSG00000113318.11	0.336429	ENSG00000153574.9
ENSG00000004838.14	0.336429	ENSG00000196705.8
ENSG00000198153.8	0.336429	ENSG00000213131.3
ENSG00000165113.13	0.336428	ENSG00000180900.20
ENSG00000122678.17	0.336427	ENSG00000127989.14
ENSG00000163501.7	0.336426	ENSG00000205250.9
ENSG00000165507.9	0.336425	ENSG00000250433.1
ENSG00000100311.17	0.33642	ENSG00000102554.14
ENSG00000163993.7	0.33642	ENSG00000189306.11
ENSG00000120329.7	0.336417	ENSG00000158109.15
ENSG00000082516.9	0.336416	ENSG00000169019.11
ENSG00000120685.20	0.336415	ENSG00000141858.12
ENSG00000183484.12	0.336415	ENSG00000196859.8
ENSG00000139746.16	0.336413	ENSG00000164494.12
ENSG00000102313.9	0.336412	ENSG00000104313.20
ENSG00000136147.18	0.336412	ENSG00000162073.14
ENSG00000131941.8	0.336412	ENSG00000184719.12
ENSG00000095015.6	0.336411	ENSG00000131591.18
ENSG00000101464.11	0.33641	ENSG00000139218.18
ENSG00000173890.17	0.336409	ENSG00000228126.1
ENSG00000106128.19	0.336407	ENSG00000136231.14
ENSG00000116260.17	0.336406	ENSG00000166228.9
ENSG00000154589.7	0.336406	ENSG00000214279.13
ENSG00000242085.1	0.336406	ENSG00000242208.1
ENSG00000004864.14	0.336405	ENSG00000100138.15
ENSG00000106397.12	0.336405	ENSG00000164985.15
ENSG00000104998.4	0.336404	ENSG00000116685.16
ENSG00000105369.10	0.336403	ENSG00000250492.1
ENSG00000165182.12	0.336402	ENSG00000196776.17
ENSG00000163875.16	0.336401	ENSG00000164985.15
ENSG00000160072.20	0.336401	ENSG00000254017.1
ENSG00000004864.14	0.336397	ENSG00000168152.13
ENSG00000107518.18	0.336396	ENSG00000186407.7
ENSG00000165733.8	0.336396	ENSG00000242371.1
ENSG00000134594.5	0.336395	ENSG00000163558.13
ENSG00000140471.17	0.336395	ENSG00000224975.1
ENSG00000212418.1	0.336395	ENSG00000225246.1
ENSG00000123612.16	0.336394	ENSG00000197223.12
ENSG00000147274.14	0.336394	ENSG00000231508.1
ENSG00000088538.13	0.336394	ENSG00000251032.1
ENSG00000109184.15	0.336393	ENSG00000203876.10
ENSG00000228887.3	0.336392	ENSG00000234491.1
ENSG00000108830.10	0.336391	ENSG00000164050.13
ENSG00000108523.16	0.336388	ENSG00000158411.11
ENSG00000171169.9	0.336388	ENSG00000185189.18
ENSG00000085231.14	0.336388	ENSG00000235313.1
ENSG00000143751.10	0.336388	ENSG00000237273.1
ENSG00000155926.14	0.336387	ENSG00000163950.13
ENSG00000208023.3	0.336387	ENSG00000242992.3
ENSG00000102743.15	0.336386	ENSG00000144659.13
ENSG00000167674.15	0.336386	ENSG00000172172.8
ENSG00000006125.18	0.336386	ENSG00000213337.9
ENSG00000138439.12	0.336385	ENSG00000186377.8
ENSG00000163611.11	0.336384	ENSG00000188725.8
ENSG00000141314.13	0.336384	ENSG00000239218.2
ENSG00000115825.11	0.336383	ENSG00000116221.15
ENSG00000160401.15	0.336382	ENSG00000175820.4
ENSG00000144535.20	0.336382	ENSG00000177374.13
ENSG00000205649.9	0.336382	ENSG00000229551.2
ENSG00000170100.14	0.336381	ENSG00000204524.7
ENSG00000213735.2	0.336381	ENSG00000253310.1
ENSG00000131732.12	0.33638	ENSG00000181472.5
ENSG00000143320.9	0.33638	ENSG00000225328.2
ENSG00000125863.20	0.33638	ENSG00000244479.7
ENSG00000154240.17	0.33638	ENSG00000277322.1
ENSG00000123349.15	0.336379	ENSG00000171109.19
ENSG00000142669.15	0.336378	ENSG00000253598.3
ENSG00000158793.14	0.336376	ENSG00000178385.15
ENSG00000111837.12	0.336376	ENSG00000226254.1
ENSG00000070444.15	0.336374	ENSG00000137575.12
ENSG00000101850.13	0.336374	ENSG00000151746.15
ENSG00000138107.13	0.336374	ENSG00000235534.1
ENSG00000211839.1	0.33637	ENSG00000211872.1
ENSG00000166860.3	0.336369	ENSG00000197114.12
ENSG00000164296.7	0.336369	ENSG00000223459.6
ENSG00000153283.13	0.336368	ENSG00000157542.11
ENSG00000134287.10	0.336367	ENSG00000251571.1
ENSG00000134815.19	0.336367	ENSG00000278685.4
ENSG00000006756.16	0.336366	ENSG00000188095.6
ENSG00000010932.17	0.336365	ENSG00000205559.5
ENSG00000184029.9	0.336363	ENSG00000270325.1
ENSG00000107672.15	0.336362	ENSG00000117697.15
ENSG00000227925.2	0.336362	ENSG00000242325.1
ENSG00000085276.19	0.336359	ENSG00000120594.17
ENSG00000085721.13	0.336358	ENSG00000178385.15
ENSG00000070669.17	0.336357	ENSG00000174371.17
ENSG00000166681.14	0.336357	ENSG00000204897.7
ENSG00000117758.14	0.336356	ENSG00000125731.13
ENSG00000136158.12	0.336355	ENSG00000164609.10
ENSG00000164976.9	0.336355	ENSG00000166886.13
ENSG00000144535.20	0.336355	ENSG00000226747.6
ENSG00000153879.9	0.336355	ENSG00000273018.7
ENSG00000109685.19	0.336354	ENSG00000151651.16
ENSG00000167210.17	0.336354	ENSG00000283122.1
ENSG00000101158.15	0.336353	ENSG00000173848.19
ENSG00000173436.15	0.336353	ENSG00000238835.1
ENSG00000011260.14	0.336351	ENSG00000135338.14
ENSG00000122406.14	0.33635	ENSG00000166439.6
ENSG00000164332.8	0.33635	ENSG00000258613.1
ENSG00000133065.11	0.336349	ENSG00000200087.1
ENSG00000103257.9	0.336348	ENSG00000185220.12
ENSG00000069943.10	0.336347	ENSG00000123933.17
ENSG00000120832.10	0.336347	ENSG00000219902.1
ENSG00000128739.23	0.336344	ENSG00000174358.16
ENSG00000100376.12	0.336344	ENSG00000231907.2
ENSG00000099999.15	0.336338	ENSG00000167257.11
ENSG00000125454.12	0.336337	ENSG00000164889.15
ENSG00000166024.14	0.336336	ENSG00000179715.13
ENSG00000187912.12	0.336336	ENSG00000198758.11
ENSG00000083168.11	0.336335	ENSG00000120832.10
ENSG00000007168.14	0.336335	ENSG00000214279.13
ENSG00000168958.20	0.336334	ENSG00000228672.4
ENSG00000137770.14	0.336334	ENSG00000262085.2
ENSG00000052802.13	0.336332	ENSG00000183943.6
ENSG00000126522.17	0.336332	ENSG00000248505.2
ENSG00000143486.16	0.336329	ENSG00000166439.6
ENSG00000226855.1	0.336328	ENSG00000233297.4
ENSG00000101082.14	0.336327	ENSG00000185634.12
ENSG00000168564.6	0.336326	ENSG00000233229.1
ENSG00000158874.11	0.336326	ENSG00000283558.1
ENSG00000166228.9	0.336324	ENSG00000258359.1
ENSG00000101265.16	0.336322	ENSG00000161057.13
ENSG00000106636.9	0.336322	ENSG00000165178.9
ENSG00000100614.18	0.336321	ENSG00000246548.3
ENSG00000058063.16	0.336321	ENSG00000283558.1
ENSG00000213735.2	0.33632	ENSG00000251571.1
ENSG00000162572.21	0.336319	ENSG00000167257.11
ENSG00000204576.12	0.336318	ENSG00000227969.1
ENSG00000140280.14	0.336314	ENSG00000185808.14
ENSG00000103199.14	0.336313	ENSG00000203326.12
ENSG00000071994.11	0.33631	ENSG00000127328.22
ENSG00000127989.14	0.33631	ENSG00000135519.8
ENSG00000136379.12	0.336309	ENSG00000155495.9
ENSG00000171360.4	0.336309	ENSG00000198791.12
ENSG00000100605.17	0.336308	ENSG00000102030.16
ENSG00000139651.11	0.336308	ENSG00000183309.12
ENSG00000220575.8	0.336308	ENSG00000231019.1
ENSG00000139624.14	0.336306	ENSG00000166855.9
ENSG00000122376.12	0.336305	ENSG00000183048.12
ENSG00000087095.13	0.336299	ENSG00000117009.12
ENSG00000088826.18	0.336299	ENSG00000145757.16
ENSG00000100823.12	0.336294	ENSG00000127980.16
ENSG00000147419.19	0.336292	ENSG00000173890.17
ENSG00000070501.12	0.336291	ENSG00000103769.10
ENSG00000044459.15	0.336291	ENSG00000182220.15
ENSG00000136630.13	0.33629	ENSG00000174672.16
ENSG00000143751.10	0.33629	ENSG00000234199.3
ENSG00000090263.16	0.336289	ENSG00000182308.7
ENSG00000238286.1	0.336285	ENSG00000281207.1
ENSG00000157593.19	0.336284	ENSG00000158482.10
ENSG00000162222.14	0.336283	ENSG00000211734.3
ENSG00000102030.16	0.336279	ENSG00000232818.2
ENSG00000120215.10	0.336277	ENSG00000213553.4
ENSG00000242512.9	0.336277	ENSG00000251051.1
ENSG00000100605.17	0.336276	ENSG00000165113.13
ENSG00000118620.13	0.336276	ENSG00000185869.15
ENSG00000134982.17	0.336275	ENSG00000166024.14
ENSG00000143390.18	0.336275	ENSG00000172819.17
ENSG00000075856.12	0.336273	ENSG00000207508.1
ENSG00000103042.9	0.336273	ENSG00000209482.1
ENSG00000151468.11	0.336272	ENSG00000283122.1
ENSG00000128699.14	0.336265	ENSG00000140386.13
ENSG00000126773.13	0.336264	ENSG00000141622.14
ENSG00000103152.12	0.336264	ENSG00000159479.17
ENSG00000197885.11	0.336263	ENSG00000217767.2
ENSG00000236678.8	0.336263	ENSG00000255189.1
ENSG00000131732.12	0.336262	ENSG00000133250.14
ENSG00000110844.14	0.336262	ENSG00000155876.6
ENSG00000170266.16	0.336262	ENSG00000244462.8
ENSG00000233229.1	0.336262	ENSG00000259384.7
ENSG00000163017.14	0.336261	ENSG00000163577.8
ENSG00000110841.14	0.33626	ENSG00000179761.12
ENSG00000139269.3	0.33626	ENSG00000236017.8
ENSG00000104064.18	0.336258	ENSG00000108830.10
ENSG00000184719.12	0.336258	ENSG00000187147.18
ENSG00000213406.3	0.336257	ENSG00000251533.2
ENSG00000145757.16	0.336256	ENSG00000239039.1
ENSG00000147601.15	0.336256	ENSG00000253598.3
ENSG00000143621.17	0.336253	ENSG00000165934.13
ENSG00000225179.2	0.336252	ENSG00000253554.7
ENSG00000156587.16	0.33625	ENSG00000239440.6
ENSG00000100764.14	0.336249	ENSG00000173473.11
ENSG00000183484.12	0.336249	ENSG00000214078.13
ENSG00000086288.12	0.336248	ENSG00000131238.18
ENSG00000184209.15	0.336248	ENSG00000225630.1
ENSG00000206262.9	0.336247	ENSG00000232362.1
ENSG00000106244.13	0.336244	ENSG00000164040.18
ENSG00000165716.11	0.336244	ENSG00000196482.18
ENSG00000006125.18	0.336243	ENSG00000233369.7
ENSG00000163002.13	0.336242	ENSG00000213700.3
ENSG00000234545.8	0.336241	ENSG00000251533.2
ENSG00000182903.16	0.336239	ENSG00000189164.15
ENSG00000177666.17	0.336238	ENSG00000185122.11
ENSG00000101266.19	0.336238	ENSG00000213085.10
ENSG00000100129.18	0.336237	ENSG00000154359.13
ENSG00000169116.11	0.336237	ENSG00000173914.12
ENSG00000001617.12	0.336237	ENSG00000234946.1
ENSG00000146757.14	0.336236	ENSG00000153896.19
ENSG00000163395.17	0.336235	ENSG00000176597.12
ENSG00000200169.1	0.336234	ENSG00000241061.3
ENSG00000100764.14	0.336233	ENSG00000138744.16
ENSG00000143546.10	0.336233	ENSG00000232818.2
ENSG00000140807.7	0.336231	ENSG00000160633.13
ENSG00000197892.13	0.336231	ENSG00000205853.12
ENSG00000105851.11	0.336228	ENSG00000134283.18
ENSG00000103111.15	0.336227	ENSG00000105355.9
ENSG00000004399.13	0.336227	ENSG00000185122.11
ENSG00000106246.18	0.336227	ENSG00000254709.8
ENSG00000173890.17	0.336224	ENSG00000178723.7
ENSG00000171217.5	0.336223	ENSG00000265820.1
ENSG00000165716.11	0.336222	ENSG00000232254.1
ENSG00000105270.15	0.336221	ENSG00000121644.19
ENSG00000136108.15	0.336221	ENSG00000253603.1
ENSG00000001084.13	0.336219	ENSG00000164488.12
ENSG00000100225.18	0.336219	ENSG00000237380.7
ENSG00000168918.14	0.336218	ENSG00000237585.1
ENSG00000112294.14	0.336215	ENSG00000163283.7
ENSG00000162928.9	0.336214	ENSG00000164040.18
ENSG00000069702.11	0.336213	ENSG00000092607.15
ENSG00000089220.5	0.336211	ENSG00000091436.17
ENSG00000080819.9	0.336211	ENSG00000204380.4
ENSG00000087085.16	0.336208	ENSG00000197223.12
ENSG00000129636.13	0.336208	ENSG00000197635.11
ENSG00000080819.9	0.336207	ENSG00000137575.12
ENSG00000108984.15	0.336206	ENSG00000131242.18
ENSG00000081148.12	0.336206	ENSG00000187758.8
ENSG00000225882.1	0.336206	ENSG00000242352.2
ENSG00000146463.12	0.336205	ENSG00000163867.17
ENSG00000105171.10	0.336204	ENSG00000234199.3
ENSG00000154359.13	0.336203	ENSG00000163629.13
ENSG00000114738.11	0.336203	ENSG00000232818.2
ENSG00000116544.12	0.336203	ENSG00000236678.8
ENSG00000013288.9	0.336202	ENSG00000147535.17
ENSG00000075856.12	0.336201	ENSG00000114757.19
ENSG00000132386.11	0.3362	ENSG00000138378.19
ENSG00000160961.12	0.3362	ENSG00000196724.13
ENSG00000182957.16	0.336199	ENSG00000212296.1
ENSG00000143546.10	0.336199	ENSG00000238835.1
ENSG00000200882.1	0.336198	ENSG00000254985.1
ENSG00000138769.11	0.336197	ENSG00000275385.2
ENSG00000128313.2	0.336196	ENSG00000128591.16
ENSG00000103769.10	0.336194	ENSG00000203965.13
ENSG00000104728.16	0.336192	ENSG00000234545.8
ENSG00000113100.10	0.336191	ENSG00000168496.4
ENSG00000162461.8	0.336191	ENSG00000234771.3
ENSG00000102144.15	0.336191	ENSG00000243175.1
ENSG00000145194.19	0.336187	ENSG00000228036.1
ENSG00000110321.19	0.336187	ENSG00000231907.2
ENSG00000154767.15	0.336186	ENSG00000196705.8
ENSG00000212127.6	0.336185	ENSG00000226761.3
ENSG00000135900.4	0.336183	ENSG00000240429.1
ENSG00000153982.11	0.336182	ENSG00000240654.6
ENSG00000168461.13	0.336181	ENSG00000169612.4
ENSG00000174721.10	0.336179	ENSG00000184601.11
ENSG00000253440.1	0.336179	ENSG00000261348.2
ENSG00000110583.13	0.336177	ENSG00000169612.4
ENSG00000067066.17	0.336176	ENSG00000165349.12
ENSG00000157870.17	0.336175	ENSG00000248092.8
ENSG00000127366.5	0.336174	ENSG00000164403.15
ENSG00000018189.13	0.336172	ENSG00000185813.11
ENSG00000141098.13	0.33617	ENSG00000154262.13
ENSG00000112357.14	0.33617	ENSG00000163002.13
ENSG00000139174.12	0.33617	ENSG00000205853.12
ENSG00000088356.6	0.336169	ENSG00000212802.4
ENSG00000166049.11	0.336168	ENSG00000178802.18
ENSG00000124813.23	0.336164	ENSG00000244363.3
ENSG00000066855.16	0.336163	ENSG00000123360.12
ENSG00000075292.19	0.336162	ENSG00000256661.1
ENSG00000138190.17	0.33616	ENSG00000232362.1
ENSG00000000457.14	0.336159	ENSG00000180245.7
ENSG00000126067.12	0.336159	ENSG00000197724.11
ENSG00000096070.19	0.336157	ENSG00000242325.1
ENSG00000102098.19	0.336156	ENSG00000145592.14
ENSG00000140350.15	0.336155	ENSG00000154174.8
ENSG00000162458.13	0.336155	ENSG00000256661.1
ENSG00000104866.11	0.336154	ENSG00000133030.22
ENSG00000070501.12	0.336154	ENSG00000150776.18
ENSG00000127720.8	0.336151	ENSG00000178385.15
ENSG00000224631.4	0.33615	ENSG00000249119.1
ENSG00000137944.18	0.336148	ENSG00000155660.11
ENSG00000066813.14	0.336147	ENSG00000114854.8
ENSG00000161654.10	0.336147	ENSG00000163644.15
ENSG00000114648.12	0.336147	ENSG00000253799.1
ENSG00000154589.7	0.336146	ENSG00000164985.15
ENSG00000214629.3	0.336143	ENSG00000251934.1
ENSG00000135766.9	0.336142	ENSG00000163888.4
ENSG00000114120.14	0.336141	ENSG00000139146.14
ENSG00000196659.10	0.336141	ENSG00000211882.1
ENSG00000135045.7	0.336141	ENSG00000224707.1
ENSG00000133874.2	0.33614	ENSG00000241975.1
ENSG00000070669.17	0.33614	ENSG00000259577.2
ENSG00000207789.1	0.336139	ENSG00000260737.6
ENSG00000135446.17	0.336138	ENSG00000168010.11
ENSG00000099999.15	0.336137	ENSG00000141622.14
ENSG00000161654.10	0.336137	ENSG00000172590.18
ENSG00000211632.4	0.336136	ENSG00000234300.1
ENSG00000161914.10	0.336136	ENSG00000267871.6
ENSG00000100823.12	0.336135	ENSG00000282508.2
ENSG00000204380.4	0.336134	ENSG00000232437.1
ENSG00000142449.13	0.336133	ENSG00000180447.7
ENSG00000047188.16	0.336131	ENSG00000199990.1
ENSG00000115107.20	0.336131	ENSG00000240489.1
ENSG00000225663.8	0.336131	ENSG00000252010.1
ENSG00000125534.10	0.33613	ENSG00000232818.2
ENSG00000110583.13	0.336127	ENSG00000168297.16
ENSG00000137714.3	0.336127	ENSG00000231852.9
ENSG00000138398.17	0.336127	ENSG00000272963.1
ENSG00000133027.18	0.336126	ENSG00000225663.8
ENSG00000170471.15	0.336126	ENSG00000225663.8
ENSG00000007168.14	0.336124	ENSG00000164603.12
ENSG00000134569.10	0.336124	ENSG00000237136.8
ENSG00000133937.5	0.336123	ENSG00000164796.18
ENSG00000102178.13	0.336122	ENSG00000160948.14
ENSG00000169026.13	0.336118	ENSG00000212283.1
ENSG00000116478.12	0.336117	ENSG00000237373.1
ENSG00000007944.15	0.336116	ENSG00000163644.15
ENSG00000247872.2	0.336116	ENSG00000250754.6
ENSG00000007168.14	0.336114	ENSG00000241343.10
ENSG00000120709.11	0.336113	ENSG00000145819.18
ENSG00000088930.8	0.336113	ENSG00000176222.9
ENSG00000229226.3	0.336109	ENSG00000254098.1
ENSG00000138131.4	0.336109	ENSG00000267522.1
ENSG00000105409.19	0.336105	ENSG00000142449.13
ENSG00000101182.15	0.336105	ENSG00000260032.2
ENSG00000106397.12	0.336104	ENSG00000116005.12
ENSG00000119714.11	0.336104	ENSG00000171017.11
ENSG00000080824.19	0.336104	ENSG00000214975.4
ENSG00000101400.6	0.336103	ENSG00000134802.18
ENSG00000157326.19	0.336102	ENSG00000163138.19
ENSG00000162522.11	0.336102	ENSG00000256193.6
ENSG00000169255.15	0.3361	ENSG00000245729.2
ENSG00000103647.13	0.336099	ENSG00000249089.1
ENSG00000001460.18	0.336097	ENSG00000104611.12
ENSG00000155660.11	0.336096	ENSG00000204469.13
ENSG00000107537.14	0.336095	ENSG00000215241.4
ENSG00000134852.15	0.336095	ENSG00000251151.2
ENSG00000183943.6	0.33609	ENSG00000213741.11
ENSG00000067113.17	0.336089	ENSG00000154589.7
ENSG00000120664.11	0.336089	ENSG00000199436.1
ENSG00000200169.1	0.336088	ENSG00000227694.1
ENSG00000130304.17	0.336087	ENSG00000211584.14
ENSG00000104313.20	0.336086	ENSG00000168685.15
ENSG00000145244.12	0.336086	ENSG00000170214.5
ENSG00000179195.16	0.336084	ENSG00000198040.11
ENSG00000176402.6	0.336082	ENSG00000182103.5
ENSG00000231206.2	0.336082	ENSG00000234491.1
ENSG00000051128.19	0.33608	ENSG00000108830.10
ENSG00000088205.13	0.336079	ENSG00000143319.17
ENSG00000131941.8	0.336079	ENSG00000239218.2
ENSG00000198746.13	0.336078	ENSG00000213735.2
ENSG00000077713.19	0.336075	ENSG00000207468.1
ENSG00000142178.9	0.336074	ENSG00000144659.13
ENSG00000145819.18	0.336073	ENSG00000232254.1
ENSG00000234300.1	0.336073	ENSG00000237263.1
ENSG00000255987.1	0.336072	ENSG00000262904.1
ENSG00000147889.18	0.33607	ENSG00000167996.16
ENSG00000141985.9	0.33607	ENSG00000182628.13
ENSG00000139405.16	0.336069	ENSG00000164024.12
ENSG00000068354.16	0.336067	ENSG00000168995.13
ENSG00000156959.9	0.336066	ENSG00000160072.20
ENSG00000064195.7	0.336065	ENSG00000130675.15
ENSG00000205559.5	0.336064	ENSG00000222057.1
ENSG00000100605.17	0.336063	ENSG00000232437.1
ENSG00000167311.14	0.336063	ENSG00000255189.1
ENSG00000156959.9	0.336063	ENSG00000259577.2
ENSG00000105171.10	0.336058	ENSG00000184967.7
ENSG00000104814.13	0.336057	ENSG00000236497.2
ENSG00000134982.17	0.336055	ENSG00000197885.11
ENSG00000154309.9	0.336055	ENSG00000251533.2
ENSG00000141858.12	0.336055	ENSG00000275170.1
ENSG00000123349.15	0.336054	ENSG00000174007.9
ENSG00000076053.12	0.336054	ENSG00000185432.12
ENSG00000221628.1	0.336054	ENSG00000242992.3
ENSG00000064199.7	0.336053	ENSG00000092531.10
ENSG00000119705.10	0.336049	ENSG00000159210.10
ENSG00000135378.4	0.336049	ENSG00000280466.1
ENSG00000067113.17	0.336045	ENSG00000160633.13
ENSG00000149782.13	0.336045	ENSG00000175087.10
ENSG00000080007.8	0.336044	ENSG00000178723.7
ENSG00000069943.10	0.336041	ENSG00000118181.11
ENSG00000066322.15	0.336037	ENSG00000090263.16
ENSG00000172456.18	0.336037	ENSG00000198670.12
ENSG00000039987.7	0.336036	ENSG00000228411.1
ENSG00000181092.10	0.336036	ENSG00000233851.1
ENSG00000103042.9	0.336036	ENSG00000265185.6
ENSG00000123143.13	0.336035	ENSG00000165821.12
ENSG00000182934.12	0.336034	ENSG00000197471.12
ENSG00000180900.20	0.336034	ENSG00000240342.3
ENSG00000165757.9	0.336034	ENSG00000261210.8
ENSG00000196150.14	0.33603	ENSG00000198169.9
ENSG00000120910.15	0.336029	ENSG00000129255.16
ENSG00000133874.2	0.336029	ENSG00000173272.16
ENSG00000080007.8	0.336029	ENSG00000248307.6
ENSG00000204576.12	0.336029	ENSG00000255474.1
ENSG00000116005.12	0.336027	ENSG00000187742.15
ENSG00000125454.12	0.336027	ENSG00000225138.8
ENSG00000134760.6	0.336025	ENSG00000234616.9
ENSG00000146007.11	0.336022	ENSG00000167637.18
ENSG00000100564.9	0.336021	ENSG00000111913.20
ENSG00000234118.1	0.336019	ENSG00000259482.2
ENSG00000106483.12	0.336018	ENSG00000164403.15
ENSG00000058085.15	0.336018	ENSG00000224631.4
ENSG00000162981.14	0.336017	ENSG00000226869.6
ENSG00000168060.16	0.336017	ENSG00000233410.1
ENSG00000230165.1	0.336017	ENSG00000259409.1
ENSG00000128313.2	0.336015	ENSG00000132394.11
ENSG00000153896.19	0.336013	ENSG00000198298.13
ENSG00000102144.15	0.336011	ENSG00000197713.15
ENSG00000145819.18	0.336011	ENSG00000251571.1
ENSG00000005022.6	0.336008	ENSG00000201264.1
ENSG00000101182.15	0.336008	ENSG00000221241.1
ENSG00000197223.12	0.336008	ENSG00000277000.1
ENSG00000001460.18	0.336007	ENSG00000132386.11
ENSG00000144535.20	0.336007	ENSG00000198758.11
ENSG00000176635.18	0.336007	ENSG00000228888.1
ENSG00000151093.8	0.336005	ENSG00000175591.12
ENSG00000164574.16	0.336005	ENSG00000227411.1
ENSG00000175886.10	0.336005	ENSG00000261371.6
ENSG00000158411.11	0.336003	ENSG00000161057.13
ENSG00000111249.14	0.336003	ENSG00000181227.3
ENSG00000105726.17	0.335998	ENSG00000229551.2
ENSG00000133937.5	0.335997	ENSG00000144597.14
ENSG00000165349.12	0.335997	ENSG00000207067.1
ENSG00000100097.12	0.335997	ENSG00000248092.8
ENSG00000170469.11	0.335996	ENSG00000224895.1
ENSG00000220925.2	0.335994	ENSG00000224559.2
ENSG00000224237.1	0.335993	ENSG00000234776.5
ENSG00000127564.17	0.335993	ENSG00000252782.1
ENSG00000108231.14	0.335992	ENSG00000112796.10
ENSG00000010932.17	0.335991	ENSG00000255075.1
ENSG00000163636.11	0.33599	ENSG00000186468.13
ENSG00000147434.9	0.33599	ENSG00000230109.1
ENSG00000014824.14	0.335989	ENSG00000164808.17
ENSG00000137760.15	0.335988	ENSG00000159588.15
ENSG00000094963.14	0.335987	ENSG00000100473.18
ENSG00000075213.11	0.335985	ENSG00000120137.7
ENSG00000068438.15	0.335985	ENSG00000166439.6
ENSG00000111249.14	0.335983	ENSG00000283379.1
ENSG00000136710.10	0.335981	ENSG00000178719.17
ENSG00000145819.18	0.33598	ENSG00000233821.1
ENSG00000146223.16	0.335979	ENSG00000173611.18
ENSG00000105085.11	0.335979	ENSG00000245848.3
ENSG00000111537.5	0.335977	ENSG00000157542.11
ENSG00000162374.18	0.335977	ENSG00000227342.1
ENSG00000154040.21	0.335977	ENSG00000256902.1
ENSG00000227541.1	0.335977	ENSG00000266173.7
ENSG00000069482.7	0.335976	ENSG00000224519.1
ENSG00000132326.12	0.335974	ENSG00000185808.14
ENSG00000102935.12	0.335974	ENSG00000196268.12
ENSG00000168065.16	0.335973	ENSG00000168152.13
ENSG00000162576.17	0.335972	ENSG00000177954.14
ENSG00000154174.8	0.335972	ENSG00000183496.6
ENSG00000178425.14	0.335972	ENSG00000245848.3
ENSG00000110321.19	0.33597	ENSG00000145975.15
ENSG00000007541.17	0.335969	ENSG00000189283.10
ENSG00000111790.14	0.335969	ENSG00000230109.1
ENSG00000119705.10	0.335968	ENSG00000136158.12
ENSG00000119705.10	0.335968	ENSG00000145147.20
ENSG00000108774.15	0.335968	ENSG00000151748.15
ENSG00000102030.16	0.335968	ENSG00000165661.17
ENSG00000185813.11	0.335968	ENSG00000214535.3
ENSG00000166439.6	0.335967	ENSG00000168461.13
ENSG00000226979.9	0.335966	ENSG00000244242.2
ENSG00000204581.3	0.335965	ENSG00000255393.2
ENSG00000091127.14	0.335963	ENSG00000163644.15
ENSG00000160072.20	0.335963	ENSG00000172273.13
ENSG00000075856.12	0.335963	ENSG00000224631.4
ENSG00000071994.11	0.335962	ENSG00000139174.12
ENSG00000128591.16	0.335962	ENSG00000283558.1
ENSG00000245729.2	0.335959	ENSG00000260994.1
ENSG00000064932.16	0.335957	ENSG00000165821.12
ENSG00000135338.14	0.335957	ENSG00000180891.13
ENSG00000170860.4	0.335957	ENSG00000258640.3
ENSG00000018189.13	0.335956	ENSG00000164040.18
ENSG00000163558.13	0.335956	ENSG00000251593.1
ENSG00000138639.18	0.335954	ENSG00000231560.1
ENSG00000144136.11	0.335954	ENSG00000259863.1
ENSG00000103061.13	0.335953	ENSG00000163590.14
ENSG00000149573.9	0.335951	ENSG00000230225.1
ENSG00000134853.12	0.33595	ENSG00000139579.13
ENSG00000151651.16	0.33595	ENSG00000154040.21
ENSG00000127328.22	0.335949	ENSG00000170266.16
ENSG00000145354.12	0.335947	ENSG00000260125.2
ENSG00000010017.13	0.335946	ENSG00000171566.12
ENSG00000130675.15	0.335944	ENSG00000234152.1
ENSG00000214016.3	0.335944	ENSG00000252695.1
ENSG00000168004.10	0.335943	ENSG00000257725.1
ENSG00000114503.11	0.335942	ENSG00000181885.18
ENSG00000110321.19	0.335942	ENSG00000234152.1
ENSG00000070444.15	0.335941	ENSG00000255409.1
ENSG00000029364.12	0.335937	ENSG00000120329.7
ENSG00000229132.2	0.335937	ENSG00000254271.1
ENSG00000143319.17	0.335936	ENSG00000169019.11
ENSG00000100311.17	0.335936	ENSG00000254985.1
ENSG00000091436.17	0.335935	ENSG00000136161.13
ENSG00000174500.13	0.335934	ENSG00000251934.1
ENSG00000132329.11	0.335932	ENSG00000187514.17
ENSG00000131238.18	0.335932	ENSG00000272690.6
ENSG00000234945.8	0.335931	ENSG00000243364.8
ENSG00000011600.12	0.33593	ENSG00000231265.1
ENSG00000005249.13	0.335929	ENSG00000127870.17
ENSG00000146386.8	0.335927	ENSG00000165813.20
ENSG00000198380.13	0.335925	ENSG00000215498.9
ENSG00000137770.14	0.335924	ENSG00000150760.13
ENSG00000138185.20	0.335924	ENSG00000198796.7
ENSG00000149925.22	0.335923	ENSG00000213735.2
ENSG00000106246.18	0.335922	ENSG00000185432.12
ENSG00000177688.7	0.335922	ENSG00000231304.2
ENSG00000100239.16	0.33592	ENSG00000146223.16
ENSG00000205089.8	0.33592	ENSG00000230306.1
ENSG00000197992.7	0.33592	ENSG00000240864.3
ENSG00000111445.14	0.335918	ENSG00000271105.1
ENSG00000117360.13	0.335917	ENSG00000158186.13
ENSG00000178700.9	0.335916	ENSG00000182308.7
ENSG00000085840.13	0.335911	ENSG00000135686.13
ENSG00000135046.14	0.335911	ENSG00000141030.13
ENSG00000172819.17	0.335909	ENSG00000178385.15
ENSG00000185803.12	0.335909	ENSG00000197471.12
ENSG00000176302.13	0.335906	ENSG00000231907.2
ENSG00000202515.1	0.335903	ENSG00000254635.6
ENSG00000198746.13	0.335902	ENSG00000260053.2
ENSG00000105929.16	0.335901	ENSG00000163138.19
ENSG00000069482.7	0.335901	ENSG00000278053.5
ENSG00000122376.12	0.3359	ENSG00000144136.11
ENSG00000121864.10	0.335898	ENSG00000256087.7
ENSG00000123560.14	0.335897	ENSG00000169116.11
ENSG00000204250.3	0.335897	ENSG00000225484.7
ENSG00000101464.11	0.335897	ENSG00000252010.1
ENSG00000087299.12	0.335896	ENSG00000165046.13
ENSG00000172965.17	0.335896	ENSG00000174004.6
ENSG00000120664.11	0.335895	ENSG00000207233.1
ENSG00000103145.11	0.335894	ENSG00000118407.15
ENSG00000146733.14	0.335894	ENSG00000163558.13
ENSG00000142615.8	0.335894	ENSG00000211687.1
ENSG00000100722.20	0.335894	ENSG00000239839.7
ENSG00000099326.9	0.33589	ENSG00000176783.15
ENSG00000131269.19	0.33589	ENSG00000282996.1
ENSG00000147081.15	0.335889	ENSG00000159388.6
ENSG00000135218.19	0.335888	ENSG00000148842.18
ENSG00000006125.18	0.335888	ENSG00000176597.12
ENSG00000099995.19	0.335888	ENSG00000185053.14
ENSG00000183145.9	0.335886	ENSG00000254245.3
ENSG00000090924.15	0.335884	ENSG00000125352.6
ENSG00000207475.1	0.335884	ENSG00000209042.1
ENSG00000106246.18	0.335884	ENSG00000254842.6
ENSG00000103042.9	0.335883	ENSG00000206634.1
ENSG00000188459.4	0.335883	ENSG00000230076.1
ENSG00000134853.12	0.335883	ENSG00000239899.3
ENSG00000175467.15	0.33588	ENSG00000276712.1
ENSG00000101654.18	0.335879	ENSG00000171566.12
ENSG00000127947.16	0.335878	ENSG00000137575.12
ENSG00000156959.9	0.335877	ENSG00000160401.15
ENSG00000111671.10	0.335877	ENSG00000168566.13
ENSG00000106333.13	0.335877	ENSG00000196531.14
ENSG00000104998.4	0.335875	ENSG00000111886.11
ENSG00000102401.20	0.335875	ENSG00000115594.12
ENSG00000083642.19	0.335875	ENSG00000118181.11
ENSG00000171202.7	0.335875	ENSG00000174669.12
ENSG00000198908.12	0.335875	ENSG00000221788.1
ENSG00000167536.14	0.335874	ENSG00000181274.7
ENSG00000070404.10	0.335874	ENSG00000251571.1
ENSG00000124535.16	0.335873	ENSG00000134779.15
ENSG00000143546.10	0.335869	ENSG00000230071.2
ENSG00000111785.21	0.335866	ENSG00000188647.13
ENSG00000085563.15	0.335865	ENSG00000229097.1
ENSG00000039987.7	0.335863	ENSG00000113100.10
ENSG00000231808.2	0.335863	ENSG00000255423.1
ENSG00000125520.14	0.335863	ENSG00000265706.1
ENSG00000166562.9	0.335861	ENSG00000239218.2
ENSG00000187514.17	0.335857	ENSG00000285410.1
ENSG00000227911.3	0.335856	ENSG00000237373.1
ENSG00000131263.13	0.335856	ENSG00000278709.2
ENSG00000112414.15	0.335855	ENSG00000128591.16
ENSG00000101412.13	0.335855	ENSG00000175336.10
ENSG00000197776.8	0.335855	ENSG00000211687.1
ENSG00000213553.4	0.335855	ENSG00000232185.1
ENSG00000164338.10	0.335854	ENSG00000170242.19
ENSG00000168843.14	0.335854	ENSG00000172273.13
ENSG00000166681.14	0.335854	ENSG00000223621.1
ENSG00000169857.9	0.335854	ENSG00000249212.1
ENSG00000165185.15	0.335853	ENSG00000278214.1
ENSG00000142655.13	0.335852	ENSG00000171428.15
ENSG00000120664.11	0.33585	ENSG00000164889.15
ENSG00000072736.19	0.335849	ENSG00000196943.14
ENSG00000140955.11	0.335849	ENSG00000235984.5
ENSG00000008128.23	0.335847	ENSG00000196859.8
ENSG00000169217.9	0.335845	ENSG00000197448.14
ENSG00000105325.15	0.335844	ENSG00000167434.10
ENSG00000266524.3	0.335844	ENSG00000270325.1
ENSG00000126773.13	0.335842	ENSG00000163590.14
ENSG00000185122.11	0.335842	ENSG00000283160.1
ENSG00000102313.9	0.335841	ENSG00000205559.5
ENSG00000099999.15	0.335839	ENSG00000131148.9
ENSG00000052802.13	0.335835	ENSG00000103472.10
ENSG00000196724.13	0.335834	ENSG00000196793.14
ENSG00000110536.14	0.335833	ENSG00000168495.13
ENSG00000200394.1	0.335833	ENSG00000221241.1
ENSG00000102313.9	0.335829	ENSG00000166049.11
ENSG00000197471.12	0.335829	ENSG00000209482.1
ENSG00000135387.21	0.335829	ENSG00000213513.3
ENSG00000147889.18	0.335829	ENSG00000248555.7
ENSG00000151025.11	0.335829	ENSG00000254225.1
ENSG00000130479.11	0.335828	ENSG00000149182.15
ENSG00000136026.14	0.335828	ENSG00000168096.15
ENSG00000163877.11	0.335828	ENSG00000200816.1
ENSG00000088930.8	0.335827	ENSG00000150627.16
ENSG00000137770.14	0.335825	ENSG00000183484.12
ENSG00000154240.17	0.335825	ENSG00000198353.8
ENSG00000177600.9	0.335825	ENSG00000224631.4
ENSG00000142632.17	0.335825	ENSG00000242370.1
ENSG00000111249.14	0.335824	ENSG00000166681.14
ENSG00000062582.14	0.335823	ENSG00000148229.13
ENSG00000069345.12	0.335819	ENSG00000112218.9
ENSG00000001460.18	0.335819	ENSG00000166900.17
ENSG00000100564.9	0.335818	ENSG00000206759.1
ENSG00000076053.12	0.335816	ENSG00000229994.1
ENSG00000131080.15	0.335815	ENSG00000141030.13
ENSG00000105085.11	0.335815	ENSG00000211594.2
ENSG00000169359.16	0.335815	ENSG00000265145.1
ENSG00000133321.11	0.335813	ENSG00000155099.8
ENSG00000121578.13	0.335813	ENSG00000204250.3
ENSG00000039560.14	0.335812	ENSG00000197181.12
ENSG00000105726.17	0.335811	ENSG00000136710.10
ENSG00000134779.15	0.335811	ENSG00000211865.1
ENSG00000175087.10	0.33581	ENSG00000183421.12
ENSG00000175886.10	0.33581	ENSG00000225246.1
ENSG00000213809.9	0.33581	ENSG00000250492.1
ENSG00000137656.12	0.335809	ENSG00000141741.12
ENSG00000169612.4	0.335807	ENSG00000184588.18
ENSG00000058085.15	0.335806	ENSG00000075856.12
ENSG00000100605.17	0.335802	ENSG00000111011.18
ENSG00000099999.15	0.335802	ENSG00000130881.14
ENSG00000137571.11	0.335801	ENSG00000144567.11
ENSG00000162927.14	0.335801	ENSG00000198853.12
ENSG00000215086.2	0.3358	ENSG00000252452.1
ENSG00000155111.15	0.335799	ENSG00000273265.1
ENSG00000196482.18	0.335797	ENSG00000270325.1
ENSG00000110436.13	0.335796	ENSG00000130304.17
ENSG00000099974.8	0.335796	ENSG00000183153.7
ENSG00000145819.18	0.335795	ENSG00000234984.1
ENSG00000104998.4	0.335794	ENSG00000237799.2
ENSG00000100266.19	0.335792	ENSG00000178385.15
ENSG00000162572.21	0.335792	ENSG00000214535.3
ENSG00000108774.15	0.335792	ENSG00000231508.1
ENSG00000133937.5	0.335792	ENSG00000255291.2
ENSG00000123179.14	0.335789	ENSG00000143420.19
ENSG00000186301.8	0.335789	ENSG00000243738.3
ENSG00000141622.14	0.335788	ENSG00000234199.3
ENSG00000151025.11	0.335788	ENSG00000282757.4
ENSG00000139405.16	0.335786	ENSG00000171428.15
ENSG00000184967.7	0.335786	ENSG00000185813.11
ENSG00000166164.16	0.335786	ENSG00000197410.14
ENSG00000201302.1	0.335786	ENSG00000211792.2
ENSG00000108830.10	0.335786	ENSG00000227347.1
ENSG00000092108.22	0.335782	ENSG00000238835.1
ENSG00000091436.17	0.335781	ENSG00000179761.12
ENSG00000147434.9	0.335781	ENSG00000260053.2
ENSG00000132780.17	0.33578	ENSG00000233012.2
ENSG00000164307.13	0.33578	ENSG00000237859.2
ENSG00000179195.16	0.33578	ENSG00000278129.2
ENSG00000066322.15	0.335779	ENSG00000232818.2
ENSG00000125449.7	0.335777	ENSG00000168496.4
ENSG00000008128.23	0.335776	ENSG00000140274.14
ENSG00000164307.13	0.335776	ENSG00000165997.5
ENSG00000091009.8	0.335775	ENSG00000113318.11
ENSG00000133874.2	0.335775	ENSG00000169385.3
ENSG00000106479.11	0.335774	ENSG00000198346.11
ENSG00000070761.8	0.335774	ENSG00000213513.3
ENSG00000132326.12	0.335773	ENSG00000161057.13
ENSG00000176076.7	0.335771	ENSG00000253554.7
ENSG00000233786.1	0.335771	ENSG00000255474.1
ENSG00000170153.11	0.335771	ENSG00000273899.5
ENSG00000100290.3	0.33577	ENSG00000225328.2
ENSG00000144136.11	0.335768	ENSG00000144290.17
ENSG00000010404.18	0.335766	ENSG00000135218.19
ENSG00000083750.13	0.335766	ENSG00000230071.2
ENSG00000103995.14	0.335765	ENSG00000108963.19
ENSG00000102078.16	0.335765	ENSG00000182199.11
ENSG00000188033.10	0.335765	ENSG00000196724.13
ENSG00000173262.12	0.335763	ENSG00000234771.3
ENSG00000150776.18	0.335762	ENSG00000184588.18
ENSG00000197362.15	0.335761	ENSG00000198795.11
ENSG00000103599.20	0.335761	ENSG00000272146.6
ENSG00000125676.20	0.335759	ENSG00000256393.1
ENSG00000067113.17	0.335758	ENSG00000186081.12
ENSG00000133997.12	0.335757	ENSG00000198758.11
ENSG00000132646.11	0.335756	ENSG00000133872.14
ENSG00000147804.10	0.335756	ENSG00000172123.13
ENSG00000171992.13	0.335755	ENSG00000273018.7
ENSG00000088356.6	0.335754	ENSG00000108474.17
ENSG00000141480.18	0.335754	ENSG00000227411.1
ENSG00000215241.4	0.335753	ENSG00000232818.2
ENSG00000076356.7	0.335752	ENSG00000143294.15
ENSG00000116221.15	0.335752	ENSG00000163629.13
ENSG00000249212.1	0.335752	ENSG00000266992.1
ENSG00000086205.18	0.335751	ENSG00000104081.14
ENSG00000156345.18	0.335751	ENSG00000160224.17
ENSG00000103187.8	0.335751	ENSG00000270325.1
ENSG00000127328.22	0.335747	ENSG00000185808.14
ENSG00000101464.11	0.335746	ENSG00000276712.1
ENSG00000102313.9	0.335745	ENSG00000115137.12
ENSG00000139613.12	0.335745	ENSG00000143977.14
ENSG00000104998.4	0.335745	ENSG00000229551.2
ENSG00000106246.18	0.335744	ENSG00000164603.12
ENSG00000110700.7	0.335743	ENSG00000225762.1
ENSG00000247872.2	0.335741	ENSG00000259577.2
ENSG00000156689.7	0.335739	ENSG00000242325.1
ENSG00000118407.15	0.335739	ENSG00000259781.1
ENSG00000107959.17	0.335738	ENSG00000143294.15
ENSG00000110583.13	0.335738	ENSG00000197892.13
ENSG00000014824.14	0.335738	ENSG00000253598.3
ENSG00000183484.12	0.335738	ENSG00000283122.1
ENSG00000162897.16	0.335737	ENSG00000237190.4
ENSG00000163138.19	0.335736	ENSG00000188856.6
ENSG00000107854.6	0.335732	ENSG00000196659.10
ENSG00000136828.19	0.335731	ENSG00000164985.15
ENSG00000151466.12	0.335731	ENSG00000232818.2
ENSG00000093167.18	0.335731	ENSG00000250539.1
ENSG00000145975.15	0.335731	ENSG00000272146.6
ENSG00000037637.11	0.33573	ENSG00000173264.15
ENSG00000122986.14	0.33573	ENSG00000253658.6
ENSG00000115233.12	0.335727	ENSG00000126254.12
ENSG00000198689.13	0.335727	ENSG00000207274.1
ENSG00000132326.12	0.335727	ENSG00000248643.5
ENSG00000125648.15	0.335726	ENSG00000142583.18
ENSG00000143546.10	0.335726	ENSG00000161929.15
ENSG00000211846.1	0.335726	ENSG00000248366.1
ENSG00000082516.9	0.335725	ENSG00000161980.6
ENSG00000100564.9	0.335725	ENSG00000204380.4
ENSG00000135250.17	0.335725	ENSG00000235183.3
ENSG00000162769.13	0.335724	ENSG00000198881.10
ENSG00000121671.12	0.335724	ENSG00000231638.1
ENSG00000172167.8	0.335723	ENSG00000185122.11
ENSG00000091127.14	0.335722	ENSG00000110060.9
ENSG00000166595.12	0.335722	ENSG00000197591.3
ENSG00000251869.1	0.335721	ENSG00000264017.2
ENSG00000075413.19	0.335717	ENSG00000075856.12
ENSG00000187231.14	0.335717	ENSG00000189091.13
ENSG00000138069.18	0.335716	ENSG00000164050.13
ENSG00000225630.1	0.335715	ENSG00000278416.1
ENSG00000176783.15	0.335714	ENSG00000201793.1
ENSG00000105726.17	0.335713	ENSG00000176444.19
ENSG00000188459.4	0.335712	ENSG00000241458.1
ENSG00000110700.7	0.335711	ENSG00000225321.2
ENSG00000162910.19	0.335711	ENSG00000237273.1
ENSG00000071909.19	0.335709	ENSG00000127328.22
ENSG00000170801.10	0.335709	ENSG00000174842.17
ENSG00000156959.9	0.335708	ENSG00000171311.13
ENSG00000074201.9	0.335707	ENSG00000169442.9
ENSG00000122176.12	0.335707	ENSG00000248998.2
ENSG00000128585.18	0.335705	ENSG00000134853.12
ENSG00000213337.9	0.335705	ENSG00000230109.1
ENSG00000100034.14	0.335703	ENSG00000122674.12
ENSG00000082497.12	0.335703	ENSG00000156398.13
ENSG00000013288.9	0.335703	ENSG00000201942.1
ENSG00000075945.13	0.335702	ENSG00000150873.12
ENSG00000233297.4	0.335702	ENSG00000263266.2
ENSG00000164007.11	0.335701	ENSG00000237373.1
ENSG00000235112.1	0.335701	ENSG00000239519.1
ENSG00000005302.19	0.335699	ENSG00000180245.7
ENSG00000172172.8	0.335698	ENSG00000256661.1
ENSG00000154040.21	0.335697	ENSG00000170819.5
ENSG00000196301.3	0.335697	ENSG00000211935.3
ENSG00000162576.17	0.335696	ENSG00000184956.16
ENSG00000101557.15	0.335695	ENSG00000135018.14
ENSG00000231177.4	0.335695	ENSG00000237441.10
ENSG00000156304.15	0.335694	ENSG00000162576.17
ENSG00000108465.15	0.335694	ENSG00000231177.4
ENSG00000157470.12	0.335693	ENSG00000281731.3
ENSG00000116005.12	0.335692	ENSG00000134594.5
ENSG00000004838.14	0.335692	ENSG00000173465.8
ENSG00000125775.15	0.335689	ENSG00000175741.5
ENSG00000147100.11	0.335686	ENSG00000197119.13
ENSG00000107185.10	0.335685	ENSG00000116005.12
ENSG00000109956.13	0.335685	ENSG00000181274.7
ENSG00000145975.15	0.335683	ENSG00000160401.15
ENSG00000146232.17	0.335679	ENSG00000234618.1
ENSG00000069966.19	0.335676	ENSG00000124207.17
ENSG00000079435.10	0.335676	ENSG00000235885.8
ENSG00000005302.19	0.335675	ENSG00000147140.17
ENSG00000182103.5	0.335674	ENSG00000226091.7
ENSG00000088538.13	0.335672	ENSG00000132780.17
ENSG00000010017.13	0.33567	ENSG00000174007.9
ENSG00000120071.15	0.33567	ENSG00000242017.1
ENSG00000197181.12	0.33567	ENSG00000267750.6
ENSG00000100764.14	0.335669	ENSG00000127989.14
ENSG00000175886.10	0.335669	ENSG00000246548.3
ENSG00000160072.20	0.335668	ENSG00000234152.1
ENSG00000066322.15	0.335667	ENSG00000112357.14
ENSG00000142684.9	0.335667	ENSG00000146457.16
ENSG00000138435.16	0.335667	ENSG00000162337.12
ENSG00000160013.9	0.335667	ENSG00000203965.13
ENSG00000144306.15	0.335665	ENSG00000219274.1
ENSG00000169689.15	0.335664	ENSG00000232362.1
ENSG00000234616.9	0.335662	ENSG00000251571.1
ENSG00000162928.9	0.335662	ENSG00000285410.1
ENSG00000115073.8	0.33566	ENSG00000143748.18
ENSG00000196531.14	0.335657	ENSG00000199032.1
ENSG00000064195.7	0.335653	ENSG00000094963.14
ENSG00000075856.12	0.335653	ENSG00000108984.15
ENSG00000234491.1	0.335652	ENSG00000270098.1
ENSG00000067113.17	0.335651	ENSG00000134594.5
ENSG00000005302.19	0.335651	ENSG00000205413.8
ENSG00000006125.18	0.335649	ENSG00000112294.14
ENSG00000013288.9	0.335649	ENSG00000131791.8
ENSG00000162073.14	0.335647	ENSG00000183655.13
ENSG00000071909.19	0.335646	ENSG00000141314.13
ENSG00000137944.18	0.335646	ENSG00000163644.15
ENSG00000164403.15	0.335645	ENSG00000168575.10
ENSG00000068489.13	0.335645	ENSG00000185122.11
ENSG00000164088.18	0.335644	ENSG00000171566.12
ENSG00000170027.7	0.335643	ENSG00000182484.15
ENSG00000076053.12	0.335642	ENSG00000085721.13
ENSG00000116539.14	0.33564	ENSG00000182224.12
ENSG00000169385.3	0.33564	ENSG00000184209.15
ENSG00000108774.15	0.335638	ENSG00000116260.17
ENSG00000100522.10	0.335638	ENSG00000143633.13
ENSG00000131473.17	0.335637	ENSG00000143756.12
ENSG00000130816.17	0.335637	ENSG00000164007.11
ENSG00000164976.9	0.335637	ENSG00000184588.18
ENSG00000166681.14	0.335637	ENSG00000214078.13
ENSG00000224854.3	0.335637	ENSG00000229417.1
ENSG00000071539.14	0.335636	ENSG00000073803.14
ENSG00000058866.15	0.335636	ENSG00000204576.12
ENSG00000114942.14	0.335636	ENSG00000274523.5
ENSG00000105325.15	0.335634	ENSG00000116903.7
ENSG00000128872.10	0.335634	ENSG00000240366.1
ENSG00000143437.21	0.335634	ENSG00000283206.1
ENSG00000178719.17	0.335632	ENSG00000180447.7
ENSG00000106397.12	0.335628	ENSG00000164088.18
ENSG00000069482.7	0.335627	ENSG00000099624.8
ENSG00000125352.6	0.335627	ENSG00000131408.15
ENSG00000158793.14	0.335627	ENSG00000197563.11
ENSG00000105355.9	0.335625	ENSG00000139218.18
ENSG00000133028.12	0.335625	ENSG00000159579.14
ENSG00000156966.7	0.335624	ENSG00000253658.6
ENSG00000171105.14	0.335621	ENSG00000282996.1
ENSG00000007202.15	0.33562	ENSG00000160214.13
ENSG00000172167.8	0.33562	ENSG00000204469.13
ENSG00000101464.11	0.335617	ENSG00000171858.18
ENSG00000123933.17	0.335617	ENSG00000172167.8
ENSG00000135446.17	0.335617	ENSG00000264500.1
ENSG00000152683.14	0.335616	ENSG00000197119.13
ENSG00000198034.11	0.335614	ENSG00000235508.3
ENSG00000099326.9	0.33561	ENSG00000164815.11
ENSG00000113318.11	0.335609	ENSG00000141314.13
ENSG00000118596.12	0.335605	ENSG00000145217.14
ENSG00000103472.10	0.335605	ENSG00000203965.13
ENSG00000128872.10	0.335605	ENSG00000252532.1
ENSG00000136856.18	0.335604	ENSG00000234771.3
ENSG00000158270.12	0.335603	ENSG00000225630.1
ENSG00000183579.16	0.3356	ENSG00000196152.10
ENSG00000183943.6	0.3356	ENSG00000263882.2
ENSG00000114757.19	0.335599	ENSG00000197879.17
ENSG00000162073.14	0.335599	ENSG00000217527.1
ENSG00000108861.9	0.335599	ENSG00000224389.9
ENSG00000078053.17	0.335598	ENSG00000182224.12
ENSG00000186272.13	0.335598	ENSG00000196705.8
ENSG00000185220.12	0.335596	ENSG00000205138.4
ENSG00000113492.14	0.335595	ENSG00000129315.11
ENSG00000196776.17	0.335595	ENSG00000256937.1
ENSG00000130522.6	0.335595	ENSG00000259577.2
ENSG00000007168.14	0.335593	ENSG00000100823.12
ENSG00000196776.17	0.335592	ENSG00000203876.10
ENSG00000164039.15	0.335591	ENSG00000165716.11
ENSG00000118369.13	0.335591	ENSG00000175567.11
ENSG00000175505.11	0.335591	ENSG00000272146.6
ENSG00000004838.14	0.33559	ENSG00000177842.12
ENSG00000176340.4	0.33559	ENSG00000281731.3
ENSG00000180245.7	0.335589	ENSG00000183421.12
ENSG00000121644.19	0.335589	ENSG00000261348.2
ENSG00000089057.15	0.335587	ENSG00000144136.11
ENSG00000184408.10	0.335587	ENSG00000196684.12
ENSG00000179041.4	0.335584	ENSG00000200169.1
ENSG00000174930.4	0.335584	ENSG00000238609.1
ENSG00000112941.14	0.335583	ENSG00000128218.8
ENSG00000200882.1	0.335582	ENSG00000231307.1
ENSG00000136040.9	0.335581	ENSG00000162576.17
ENSG00000155876.6	0.335581	ENSG00000200520.1
ENSG00000163611.11	0.335579	ENSG00000184785.6
ENSG00000137571.11	0.335578	ENSG00000201772.1
ENSG00000162522.11	0.335577	ENSG00000214465.3
ENSG00000148156.8	0.335577	ENSG00000269119.1
ENSG00000139370.12	0.335576	ENSG00000234771.3
ENSG00000115524.17	0.335575	ENSG00000132432.14
ENSG00000186918.14	0.335574	ENSG00000204947.9
ENSG00000157017.16	0.335573	ENSG00000230457.3
ENSG00000076053.12	0.335572	ENSG00000079102.16
ENSG00000103769.10	0.335572	ENSG00000201793.1
ENSG00000131373.15	0.335571	ENSG00000165182.12
ENSG00000176783.15	0.335571	ENSG00000248445.5
ENSG00000091436.17	0.33557	ENSG00000175643.10
ENSG00000127989.14	0.33557	ENSG00000237667.7
ENSG00000144597.14	0.335569	ENSG00000171311.13
ENSG00000071909.19	0.335567	ENSG00000114942.14
ENSG00000133250.14	0.335567	ENSG00000186026.7
ENSG00000171858.18	0.335567	ENSG00000197728.11
ENSG00000108828.16	0.335567	ENSG00000211734.3
ENSG00000118181.11	0.335566	ENSG00000131791.8
ENSG00000125901.6	0.335566	ENSG00000143486.16
ENSG00000100311.17	0.335566	ENSG00000213700.3
ENSG00000198521.12	0.335566	ENSG00000245680.11
ENSG00000068394.11	0.335565	ENSG00000124275.15
ENSG00000100399.16	0.335564	ENSG00000232100.1
ENSG00000170634.13	0.335563	ENSG00000234491.1
ENSG00000010932.17	0.335562	ENSG00000106113.19
ENSG00000100034.14	0.33556	ENSG00000217527.1
ENSG00000114125.14	0.335559	ENSG00000151466.12
ENSG00000105929.16	0.335559	ENSG00000165113.13
ENSG00000129657.16	0.335559	ENSG00000249119.1
ENSG00000161980.6	0.335558	ENSG00000180979.10
ENSG00000188856.6	0.335558	ENSG00000214629.3
ENSG00000071994.11	0.335557	ENSG00000225855.7
ENSG00000151164.19	0.335556	ENSG00000184967.7
ENSG00000106244.13	0.335556	ENSG00000225663.8
ENSG00000140450.9	0.335555	ENSG00000173890.17
ENSG00000110218.9	0.335552	ENSG00000229638.1
ENSG00000107854.6	0.335551	ENSG00000140993.11
ENSG00000114942.14	0.335548	ENSG00000143033.18
ENSG00000112200.17	0.335548	ENSG00000179922.6
ENSG00000100554.12	0.335548	ENSG00000234152.1
ENSG00000101265.16	0.335547	ENSG00000127993.16
ENSG00000147274.14	0.335545	ENSG00000188856.6
ENSG00000123268.9	0.335544	ENSG00000129562.11
ENSG00000168676.11	0.335544	ENSG00000233554.6
ENSG00000120662.16	0.335542	ENSG00000168060.16
ENSG00000207468.1	0.335541	ENSG00000214194.9
ENSG00000104412.8	0.335541	ENSG00000228036.1
ENSG00000163002.13	0.335541	ENSG00000238835.1
ENSG00000105370.8	0.335537	ENSG00000167925.16
ENSG00000089220.5	0.335534	ENSG00000099999.15
ENSG00000204250.3	0.335533	ENSG00000242440.2
ENSG00000007168.14	0.335532	ENSG00000124275.15
ENSG00000125454.12	0.335531	ENSG00000169371.14
ENSG00000167257.11	0.335531	ENSG00000213085.10
ENSG00000087085.16	0.335531	ENSG00000253549.6
ENSG00000103832.10	0.33553	ENSG00000257906.3
ENSG00000164976.9	0.335529	ENSG00000240889.1
ENSG00000029364.12	0.335527	ENSG00000120664.11
ENSG00000146072.6	0.335527	ENSG00000174851.16
ENSG00000166928.11	0.335527	ENSG00000205853.12
ENSG00000134982.17	0.335526	ENSG00000158411.11
ENSG00000235534.1	0.335525	ENSG00000242325.1
ENSG00000107854.6	0.335524	ENSG00000150779.12
ENSG00000171858.18	0.335524	ENSG00000200520.1
ENSG00000207524.1	0.335523	ENSG00000213178.3
ENSG00000138378.19	0.335522	ENSG00000166900.17
ENSG00000196776.17	0.335522	ENSG00000244242.2
ENSG00000231508.1	0.335521	ENSG00000242085.1
ENSG00000138135.7	0.33552	ENSG00000144746.7
ENSG00000130810.20	0.335518	ENSG00000188981.11
ENSG00000091656.19	0.335513	ENSG00000183779.7
ENSG00000254598.3	0.33551	ENSG00000275385.2
ENSG00000105369.10	0.335508	ENSG00000150760.13
ENSG00000185862.7	0.335508	ENSG00000254225.1
ENSG00000085721.13	0.335507	ENSG00000100823.12
ENSG00000068394.11	0.335507	ENSG00000101856.10
ENSG00000213500.3	0.335507	ENSG00000237128.1
ENSG00000104313.20	0.335506	ENSG00000144597.14
ENSG00000169241.19	0.335506	ENSG00000204271.13
ENSG00000145217.14	0.335506	ENSG00000211584.14
ENSG00000225882.1	0.335506	ENSG00000250492.1
ENSG00000126246.10	0.335502	ENSG00000126878.13
ENSG00000111684.11	0.335499	ENSG00000125901.6
ENSG00000186150.5	0.335499	ENSG00000187536.4
ENSG00000154856.13	0.335497	ENSG00000248998.2
ENSG00000108064.11	0.335496	ENSG00000151287.17
ENSG00000103126.15	0.335496	ENSG00000167210.17
ENSG00000163002.13	0.335495	ENSG00000188647.13
ENSG00000100867.15	0.335494	ENSG00000176401.6
ENSG00000100902.11	0.335491	ENSG00000109270.13
ENSG00000122986.14	0.335491	ENSG00000157617.17
ENSG00000120832.10	0.335491	ENSG00000249119.1
ENSG00000213203.3	0.33549	ENSG00000253440.1
ENSG00000158109.15	0.335489	ENSG00000171045.16
ENSG00000139405.16	0.335486	ENSG00000141101.13
ENSG00000110025.13	0.335486	ENSG00000200816.1
ENSG00000124813.23	0.335486	ENSG00000285410.1
ENSG00000168496.4	0.335485	ENSG00000231206.2
ENSG00000135916.16	0.335484	ENSG00000251571.1
ENSG00000142039.4	0.335482	ENSG00000224707.1
ENSG00000184160.8	0.335482	ENSG00000241399.7
ENSG00000225672.1	0.335482	ENSG00000249212.1
ENSG00000229241.1	0.335481	ENSG00000276712.1
ENSG00000100266.19	0.335478	ENSG00000106333.13
ENSG00000211592.8	0.335478	ENSG00000213213.14
ENSG00000227000.2	0.335478	ENSG00000249454.1
ENSG00000156853.13	0.335475	ENSG00000176293.20
ENSG00000088448.14	0.335475	ENSG00000224389.9
ENSG00000133874.2	0.335475	ENSG00000235677.1
ENSG00000179913.11	0.335475	ENSG00000258770.1
ENSG00000088451.11	0.335474	ENSG00000113558.19
ENSG00000103740.10	0.335473	ENSG00000221520.1
ENSG00000233343.1	0.335473	ENSG00000234765.1
ENSG00000154040.21	0.335471	ENSG00000196684.12
ENSG00000113318.11	0.335471	ENSG00000197045.13
ENSG00000122477.13	0.335471	ENSG00000197879.17
ENSG00000256971.2	0.335471	ENSG00000260338.2
ENSG00000039987.7	0.33547	ENSG00000198919.13
ENSG00000167700.9	0.335466	ENSG00000250814.3
ENSG00000140279.13	0.335465	ENSG00000231808.2
ENSG00000225882.1	0.335465	ENSG00000233994.2
ENSG00000213787.3	0.335465	ENSG00000234118.1
ENSG00000231711.2	0.335465	ENSG00000251988.1
ENSG00000131196.18	0.335464	ENSG00000203965.13
ENSG00000068438.15	0.335463	ENSG00000108830.10
ENSG00000111110.12	0.335461	ENSG00000163644.15
ENSG00000104866.11	0.33546	ENSG00000158411.11
ENSG00000243101.1	0.33546	ENSG00000252835.1
ENSG00000013288.9	0.335459	ENSG00000155660.11
ENSG00000169371.14	0.335458	ENSG00000171056.8
ENSG00000163331.12	0.335458	ENSG00000224389.9
ENSG00000120215.10	0.335458	ENSG00000230734.1
ENSG00000251571.1	0.335458	ENSG00000261348.2
ENSG00000129473.11	0.335458	ENSG00000267772.1
ENSG00000142655.13	0.335457	ENSG00000164976.9
ENSG00000213770.3	0.335456	ENSG00000264157.3
ENSG00000040275.17	0.335455	ENSG00000200913.1
ENSG00000105131.8	0.335455	ENSG00000232281.2
ENSG00000120709.11	0.335453	ENSG00000169857.9
ENSG00000166323.13	0.335453	ENSG00000186377.8
ENSG00000066336.12	0.335452	ENSG00000171873.8
ENSG00000232254.1	0.335452	ENSG00000242802.9
ENSG00000186197.15	0.33545	ENSG00000225657.2
ENSG00000062716.13	0.335449	ENSG00000214892.4
ENSG00000175505.11	0.335449	ENSG00000235397.1
ENSG00000123349.15	0.335448	ENSG00000164494.12
ENSG00000089163.4	0.335447	ENSG00000163053.11
ENSG00000135241.17	0.335447	ENSG00000164976.9
ENSG00000103642.12	0.335443	ENSG00000203697.12
ENSG00000163017.14	0.335443	ENSG00000225882.1
ENSG00000130816.17	0.335442	ENSG00000178802.18
ENSG00000166266.14	0.335442	ENSG00000260047.2
ENSG00000114019.15	0.33544	ENSG00000184545.11
ENSG00000104381.14	0.335439	ENSG00000165410.15
ENSG00000105697.9	0.335439	ENSG00000182809.11
ENSG00000116353.16	0.335438	ENSG00000152402.11
ENSG00000101412.13	0.335435	ENSG00000171502.15
ENSG00000137080.4	0.335434	ENSG00000164031.17
ENSG00000108179.14	0.335433	ENSG00000149782.13
ENSG00000116539.14	0.335433	ENSG00000238098.9
ENSG00000211746.3	0.335432	ENSG00000229980.5
ENSG00000212127.6	0.335432	ENSG00000265683.1
ENSG00000100578.18	0.335431	ENSG00000250822.1
ENSG00000148925.11	0.33543	ENSG00000232281.2
ENSG00000104756.16	0.335429	ENSG00000162063.13
ENSG00000176402.6	0.335428	ENSG00000237799.2
ENSG00000136828.19	0.335425	ENSG00000143390.18
ENSG00000225978.3	0.335425	ENSG00000242802.9
ENSG00000147649.10	0.335424	ENSG00000230295.1
ENSG00000090263.16	0.335424	ENSG00000238835.1
ENSG00000116016.14	0.335423	ENSG00000179913.11
ENSG00000249212.1	0.335423	ENSG00000258694.1
ENSG00000070404.10	0.335421	ENSG00000141480.18
ENSG00000094841.14	0.335421	ENSG00000170832.13
ENSG00000188295.15	0.33542	ENSG00000211868.1
ENSG00000006125.18	0.33542	ENSG00000254017.1
ENSG00000083807.10	0.335418	ENSG00000142583.18
ENSG00000163644.15	0.335418	ENSG00000240889.1
ENSG00000176723.10	0.335417	ENSG00000180257.14
ENSG00000197892.13	0.335417	ENSG00000243964.1
ENSG00000133937.5	0.335416	ENSG00000161634.12
ENSG00000105996.7	0.335416	ENSG00000260125.2
ENSG00000187730.9	0.335416	ENSG00000283597.3
ENSG00000117009.12	0.335415	ENSG00000145592.14
ENSG00000006042.12	0.335415	ENSG00000211876.1
ENSG00000114544.17	0.335415	ENSG00000214300.7
ENSG00000132330.18	0.335415	ENSG00000224892.6
ENSG00000117475.14	0.335413	ENSG00000151967.18
ENSG00000169241.19	0.335413	ENSG00000202400.1
ENSG00000115204.15	0.335413	ENSG00000224389.9
ENSG00000010932.17	0.335412	ENSG00000115137.12
ENSG00000115137.12	0.33541	ENSG00000135632.12
ENSG00000143390.18	0.335407	ENSG00000199032.1
ENSG00000186352.9	0.335406	ENSG00000213568.4
ENSG00000100902.11	0.335406	ENSG00000278709.2
ENSG00000169750.9	0.335405	ENSG00000184967.7
ENSG00000105971.15	0.335404	ENSG00000135046.14
ENSG00000211747.3	0.335402	ENSG00000211861.1
ENSG00000125449.7	0.335401	ENSG00000244242.2
ENSG00000103599.20	0.3354	ENSG00000121058.5
ENSG00000087842.11	0.335398	ENSG00000160808.11
ENSG00000137770.14	0.335398	ENSG00000237799.2
ENSG00000206899.1	0.335398	ENSG00000264655.1
ENSG00000020256.20	0.335397	ENSG00000156639.12
ENSG00000163866.9	0.335397	ENSG00000184785.6
ENSG00000118181.11	0.335396	ENSG00000139405.16
ENSG00000125449.7	0.335396	ENSG00000253554.7
ENSG00000083642.19	0.335394	ENSG00000127328.22
ENSG00000101266.19	0.335394	ENSG00000136541.15
ENSG00000145592.14	0.335393	ENSG00000204469.13
ENSG00000164609.10	0.335392	ENSG00000200394.1
ENSG00000104973.19	0.335392	ENSG00000278416.1
ENSG00000136718.10	0.335391	ENSG00000237373.1
ENSG00000119953.14	0.33539	ENSG00000157593.19
ENSG00000125863.20	0.335389	ENSG00000132646.11
ENSG00000115289.14	0.335388	ENSG00000199032.1
ENSG00000085117.12	0.335387	ENSG00000138757.15
ENSG00000139233.7	0.335387	ENSG00000165887.12
ENSG00000125901.6	0.335386	ENSG00000185808.14
ENSG00000126088.14	0.335386	ENSG00000199990.1
ENSG00000120071.15	0.335385	ENSG00000158813.18
ENSG00000139624.14	0.335384	ENSG00000162337.12
ENSG00000166169.17	0.335384	ENSG00000230082.1
ENSG00000116685.16	0.335384	ENSG00000233369.7
ENSG00000173627.8	0.335384	ENSG00000260726.2
ENSG00000169217.9	0.335383	ENSG00000188938.17
ENSG00000172137.19	0.335382	ENSG00000248568.1
ENSG00000104892.17	0.335381	ENSG00000132704.16
ENSG00000168710.18	0.335381	ENSG00000171217.5
ENSG00000088538.13	0.335381	ENSG00000226747.6
ENSG00000135218.19	0.335378	ENSG00000135476.12
ENSG00000105664.11	0.335378	ENSG00000221200.1
ENSG00000102098.19	0.335377	ENSG00000131238.18
ENSG00000160072.20	0.335377	ENSG00000226091.7
ENSG00000126458.4	0.335377	ENSG00000263266.2
ENSG00000124275.15	0.335376	ENSG00000143294.15
ENSG00000134146.12	0.335376	ENSG00000163501.7
ENSG00000131263.13	0.335376	ENSG00000185115.6
ENSG00000071994.11	0.335371	ENSG00000122477.13
ENSG00000258700.6	0.335371	ENSG00000278685.4
ENSG00000100129.18	0.33537	ENSG00000103995.14
ENSG00000101608.13	0.335369	ENSG00000120137.7
ENSG00000178338.11	0.335369	ENSG00000185947.15
ENSG00000168496.4	0.335368	ENSG00000174371.17
ENSG00000163395.17	0.335368	ENSG00000233369.7
ENSG00000094963.14	0.335367	ENSG00000203876.10
ENSG00000135241.17	0.335365	ENSG00000166024.14
ENSG00000131686.15	0.335364	ENSG00000154162.15
ENSG00000108100.18	0.335363	ENSG00000197712.12
ENSG00000171311.13	0.335361	ENSG00000237136.8
ENSG00000224519.1	0.33536	ENSG00000279516.2
ENSG00000130988.13	0.335359	ENSG00000154589.7
ENSG00000174371.17	0.335359	ENSG00000174808.12
ENSG00000104205.16	0.335359	ENSG00000177688.7
ENSG00000228557.1	0.335359	ENSG00000243364.8
ENSG00000181847.12	0.335359	ENSG00000262904.1
ENSG00000113658.18	0.335357	ENSG00000147164.12
ENSG00000143319.17	0.335354	ENSG00000161980.6
ENSG00000142632.17	0.335353	ENSG00000231646.6
ENSG00000206262.9	0.335351	ENSG00000229132.2
ENSG00000131242.18	0.33535	ENSG00000187147.18
ENSG00000104412.8	0.33535	ENSG00000249497.1
ENSG00000116005.12	0.335349	ENSG00000168297.16
ENSG00000128739.23	0.335348	ENSG00000136856.18
ENSG00000156304.15	0.335348	ENSG00000186298.12
ENSG00000081721.12	0.335348	ENSG00000227012.3
ENSG00000075856.12	0.335348	ENSG00000240429.1
ENSG00000013288.9	0.335346	ENSG00000084764.12
ENSG00000116031.9	0.335346	ENSG00000134030.14
ENSG00000168748.14	0.335342	ENSG00000188460.4
ENSG00000109084.14	0.33534	ENSG00000164296.7
ENSG00000135387.21	0.33534	ENSG00000205649.9
ENSG00000125731.13	0.335339	ENSG00000167037.19
ENSG00000109625.19	0.335339	ENSG00000275747.1
ENSG00000143751.10	0.335336	ENSG00000213693.4
ENSG00000136940.14	0.335335	ENSG00000234797.5
ENSG00000175591.12	0.335334	ENSG00000185220.12
ENSG00000140450.9	0.335334	ENSG00000277150.2
ENSG00000083814.13	0.335333	ENSG00000179195.16
ENSG00000135378.4	0.335331	ENSG00000226855.1
ENSG00000128654.14	0.335329	ENSG00000173272.16
ENSG00000053770.12	0.335328	ENSG00000230902.1
ENSG00000141480.18	0.335328	ENSG00000271334.6
ENSG00000131470.15	0.335325	ENSG00000150776.18
ENSG00000120709.11	0.335324	ENSG00000186480.13
ENSG00000176170.14	0.335324	ENSG00000205302.7
ENSG00000249212.1	0.335324	ENSG00000260053.2
ENSG00000138769.11	0.335323	ENSG00000148377.6
ENSG00000169026.13	0.335321	ENSG00000221102.1
ENSG00000224854.3	0.335321	ENSG00000237674.1
ENSG00000108830.10	0.33532	ENSG00000161057.13
ENSG00000064195.7	0.33532	ENSG00000175376.9
ENSG00000066855.16	0.335319	ENSG00000136161.13
ENSG00000123349.15	0.335318	ENSG00000135900.4
ENSG00000018189.13	0.335318	ENSG00000204380.4
ENSG00000137770.14	0.335318	ENSG00000213735.2
ENSG00000092969.12	0.335316	ENSG00000135446.17
ENSG00000134287.10	0.335316	ENSG00000264931.1
ENSG00000072736.19	0.335313	ENSG00000142892.15
ENSG00000154262.13	0.335313	ENSG00000158161.16
ENSG00000124490.14	0.335313	ENSG00000235289.1
ENSG00000185015.8	0.335312	ENSG00000241837.7
ENSG00000140090.18	0.335308	ENSG00000157800.18
ENSG00000164985.15	0.335306	ENSG00000184588.18
ENSG00000134760.6	0.335306	ENSG00000214465.3
ENSG00000117360.13	0.335305	ENSG00000164068.16
ENSG00000127989.14	0.335304	ENSG00000239899.3
ENSG00000101464.11	0.335303	ENSG00000136040.9
ENSG00000163629.13	0.335303	ENSG00000166928.11
ENSG00000160352.16	0.335303	ENSG00000173545.5
ENSG00000120925.16	0.335302	ENSG00000198856.13
ENSG00000112739.17	0.335302	ENSG00000278416.1
ENSG00000114544.17	0.335301	ENSG00000139146.14
ENSG00000167996.16	0.335301	ENSG00000197150.13
ENSG00000123352.18	0.335298	ENSG00000147164.12
ENSG00000133627.18	0.335297	ENSG00000261340.1
ENSG00000259448.3	0.335293	ENSG00000271563.1
ENSG00000138135.7	0.335293	ENSG00000283379.1
ENSG00000145779.8	0.335292	ENSG00000174032.17
ENSG00000181227.3	0.335292	ENSG00000245848.3
ENSG00000107758.16	0.335291	ENSG00000148229.13
ENSG00000112218.9	0.33529	ENSG00000168490.14
ENSG00000185122.11	0.33529	ENSG00000237667.7
ENSG00000120925.16	0.335289	ENSG00000132326.12
ENSG00000179172.10	0.335288	ENSG00000224041.3
ENSG00000054116.12	0.335286	ENSG00000163909.8
ENSG00000001460.18	0.335284	ENSG00000061936.10
ENSG00000130332.15	0.335284	ENSG00000156345.18
ENSG00000100567.13	0.335284	ENSG00000196531.14
ENSG00000198744.5	0.335284	ENSG00000247627.2
ENSG00000127720.8	0.335281	ENSG00000171566.12
ENSG00000172172.8	0.335281	ENSG00000253294.1
ENSG00000148925.11	0.335279	ENSG00000169704.5
ENSG00000108774.15	0.335279	ENSG00000234797.5
ENSG00000099860.9	0.335276	ENSG00000169857.9
ENSG00000108963.19	0.335276	ENSG00000232882.1
ENSG00000106333.13	0.335275	ENSG00000183943.6
ENSG00000203965.13	0.335274	ENSG00000261504.1
ENSG00000029364.12	0.335272	ENSG00000105171.10
ENSG00000077713.19	0.335272	ENSG00000188725.8
ENSG00000159184.8	0.335271	ENSG00000224832.2
ENSG00000105649.10	0.33527	ENSG00000157870.17
ENSG00000141622.14	0.335269	ENSG00000254911.3
ENSG00000196357.12	0.335267	ENSG00000196705.8
ENSG00000130829.18	0.335266	ENSG00000173950.16
ENSG00000130881.14	0.335266	ENSG00000230897.1
ENSG00000177468.7	0.335266	ENSG00000231307.1
ENSG00000008128.23	0.335265	ENSG00000138190.17
ENSG00000232437.1	0.335265	ENSG00000244073.1
ENSG00000100823.12	0.335265	ENSG00000267750.6
ENSG00000112414.15	0.335263	ENSG00000136026.14
ENSG00000172382.10	0.335263	ENSG00000252213.1
ENSG00000117505.13	0.335262	ENSG00000198855.7
ENSG00000165724.6	0.33526	ENSG00000204859.13
ENSG00000121988.18	0.335258	ENSG00000197360.9
ENSG00000135378.4	0.335258	ENSG00000242931.1
ENSG00000062716.13	0.335255	ENSG00000259482.2
ENSG00000080007.8	0.335254	ENSG00000101474.12
ENSG00000104998.4	0.335252	ENSG00000125898.13
ENSG00000104852.15	0.335252	ENSG00000225138.8
ENSG00000087095.13	0.335251	ENSG00000106246.18
ENSG00000164050.13	0.335251	ENSG00000164603.12
ENSG00000095370.20	0.33525	ENSG00000117758.14
ENSG00000180846.8	0.33525	ENSG00000203778.8
ENSG00000148143.13	0.335249	ENSG00000153896.19
ENSG00000144580.14	0.335249	ENSG00000174371.17
ENSG00000123562.18	0.335249	ENSG00000263961.8
ENSG00000007376.8	0.335248	ENSG00000103111.15
ENSG00000176402.6	0.335247	ENSG00000226272.5
ENSG00000156968.9	0.335246	ENSG00000211937.3
ENSG00000100263.14	0.335246	ENSG00000226855.1
ENSG00000236323.1	0.335246	ENSG00000237136.8
ENSG00000175906.5	0.335246	ENSG00000270325.1
ENSG00000108774.15	0.335245	ENSG00000165113.13
ENSG00000104973.19	0.335243	ENSG00000166024.14
ENSG00000148840.11	0.335241	ENSG00000188895.12
ENSG00000204700.5	0.335241	ENSG00000215630.6
ENSG00000007038.11	0.33524	ENSG00000105516.11
ENSG00000119929.13	0.335233	ENSG00000211892.4
ENSG00000163349.22	0.335233	ENSG00000226091.7
ENSG00000005189.20	0.335232	ENSG00000168826.16
ENSG00000145592.14	0.335231	ENSG00000164985.15
ENSG00000108510.10	0.33523	ENSG00000170881.5
ENSG00000197885.11	0.335228	ENSG00000282508.2
ENSG00000157087.20	0.335227	ENSG00000283206.1
ENSG00000067048.17	0.335225	ENSG00000105697.9
ENSG00000103657.14	0.335225	ENSG00000145826.9
ENSG00000104866.11	0.335224	ENSG00000131196.18
ENSG00000108960.9	0.335224	ENSG00000185189.18
ENSG00000188620.11	0.335224	ENSG00000225484.7
ENSG00000123143.13	0.335224	ENSG00000234199.3
ENSG00000103042.9	0.335221	ENSG00000120329.7
ENSG00000187147.18	0.33522	ENSG00000234199.3
ENSG00000094963.14	0.33522	ENSG00000237415.2
ENSG00000112218.9	0.335219	ENSG00000156304.15
ENSG00000100138.15	0.335218	ENSG00000164175.15
ENSG00000128185.10	0.335217	ENSG00000203697.12
ENSG00000134982.17	0.335216	ENSG00000185432.12
ENSG00000123159.16	0.335215	ENSG00000225179.2
ENSG00000122674.12	0.335214	ENSG00000217527.1
ENSG00000163191.6	0.335213	ENSG00000163563.8
ENSG00000127993.16	0.335212	ENSG00000201942.1
ENSG00000149503.13	0.335212	ENSG00000230306.1
ENSG00000116005.12	0.335211	ENSG00000163563.8
ENSG00000168288.13	0.335211	ENSG00000203485.14
ENSG00000100129.18	0.335211	ENSG00000207005.1
ENSG00000135900.4	0.335208	ENSG00000161057.13
ENSG00000188647.13	0.335208	ENSG00000246548.3
ENSG00000168542.16	0.335206	ENSG00000233821.1
ENSG00000215630.6	0.335206	ENSG00000261286.1
ENSG00000213741.11	0.335205	ENSG00000239218.2
ENSG00000102057.10	0.335204	ENSG00000167434.10
ENSG00000102313.9	0.335203	ENSG00000125449.7
ENSG00000132646.11	0.335202	ENSG00000167513.9
ENSG00000165084.16	0.335201	ENSG00000230402.2
ENSG00000113810.16	0.3352	ENSG00000207493.1
ENSG00000157445.15	0.3352	ENSG00000236982.1
ENSG00000124226.11	0.335199	ENSG00000165650.12
ENSG00000114738.11	0.335198	ENSG00000169750.9
ENSG00000101464.11	0.335197	ENSG00000136997.21
ENSG00000100764.14	0.335196	ENSG00000200156.1
ENSG00000236813.1	0.335195	ENSG00000241399.7
ENSG00000132275.11	0.335195	ENSG00000243175.1
ENSG00000177363.5	0.335194	ENSG00000253733.3
ENSG00000146223.16	0.335192	ENSG00000166024.14
ENSG00000184408.10	0.335192	ENSG00000239839.7
ENSG00000121577.14	0.335191	ENSG00000145592.14
ENSG00000029364.12	0.335191	ENSG00000231587.1
ENSG00000172137.19	0.33519	ENSG00000186417.14
ENSG00000111786.9	0.335188	ENSG00000141298.19
ENSG00000167114.13	0.335187	ENSG00000223224.1
ENSG00000068976.14	0.335183	ENSG00000162927.14
ENSG00000168092.14	0.335183	ENSG00000178226.11
ENSG00000105171.10	0.335183	ENSG00000187147.18
ENSG00000255474.1	0.335183	ENSG00000260994.1
ENSG00000169689.15	0.335182	ENSG00000237373.1
ENSG00000105171.10	0.335181	ENSG00000126773.13
ENSG00000168769.14	0.335181	ENSG00000174529.7
ENSG00000187912.12	0.335179	ENSG00000204310.13
ENSG00000125735.11	0.335178	ENSG00000160055.20
ENSG00000100664.11	0.335178	ENSG00000236542.1
ENSG00000158423.17	0.335178	ENSG00000268471.6
ENSG00000201229.1	0.335177	ENSG00000269743.3
ENSG00000264500.1	0.335176	ENSG00000269119.1
ENSG00000091640.8	0.335175	ENSG00000206754.1
ENSG00000094963.14	0.335175	ENSG00000237136.8
ENSG00000123349.15	0.335174	ENSG00000202125.1
ENSG00000118181.11	0.335173	ENSG00000158411.11
ENSG00000117697.15	0.335172	ENSG00000132432.14
ENSG00000085840.13	0.335172	ENSG00000143748.18
ENSG00000156471.13	0.335172	ENSG00000168256.18
ENSG00000184209.15	0.335172	ENSG00000234473.1
ENSG00000136940.14	0.335168	ENSG00000179041.4
ENSG00000108064.11	0.335167	ENSG00000197119.13
ENSG00000159479.17	0.335164	ENSG00000180806.5
ENSG00000189283.10	0.335164	ENSG00000225672.1
ENSG00000128692.8	0.335162	ENSG00000166049.11
ENSG00000166439.6	0.335162	ENSG00000224631.4
ENSG00000120664.11	0.335161	ENSG00000169026.13
ENSG00000166049.11	0.335161	ENSG00000196301.3
ENSG00000147140.17	0.335159	ENSG00000163644.15
ENSG00000134853.12	0.335159	ENSG00000176783.15
ENSG00000175600.16	0.335159	ENSG00000212170.1
ENSG00000185122.11	0.335159	ENSG00000226254.1
ENSG00000142552.8	0.335158	ENSG00000285410.1
ENSG00000114405.11	0.335157	ENSG00000230847.4
ENSG00000113810.16	0.335155	ENSG00000147164.12
ENSG00000050130.18	0.335154	ENSG00000260450.2
ENSG00000004809.14	0.335151	ENSG00000122376.12
ENSG00000178301.4	0.335151	ENSG00000224295.3
ENSG00000168010.11	0.33515	ENSG00000235885.8
ENSG00000172985.11	0.335149	ENSG00000182628.13
ENSG00000112357.14	0.335147	ENSG00000188895.12
ENSG00000005801.18	0.335147	ENSG00000196646.12
ENSG00000068394.11	0.335144	ENSG00000138069.18
ENSG00000101464.11	0.335142	ENSG00000111785.21
ENSG00000106113.19	0.335142	ENSG00000156959.9
ENSG00000105270.15	0.335142	ENSG00000183765.23
ENSG00000159210.10	0.335141	ENSG00000235408.6
ENSG00000100311.17	0.33514	ENSG00000158828.8
ENSG00000131242.18	0.33514	ENSG00000168288.13
ENSG00000197181.12	0.335136	ENSG00000198929.13
ENSG00000039987.7	0.335135	ENSG00000169255.15
ENSG00000116266.11	0.335135	ENSG00000239570.1
ENSG00000118181.11	0.335134	ENSG00000166928.11
ENSG00000165661.17	0.335134	ENSG00000168092.14
ENSG00000197847.12	0.335134	ENSG00000225697.13
ENSG00000170653.19	0.335133	ENSG00000232281.2
ENSG00000099326.9	0.335132	ENSG00000182405.6
ENSG00000123999.5	0.335132	ENSG00000254901.8
ENSG00000211882.1	0.335131	ENSG00000230043.1
ENSG00000071909.19	0.33513	ENSG00000164976.9
ENSG00000156253.7	0.33513	ENSG00000197724.11
ENSG00000107537.14	0.33513	ENSG00000214975.4
ENSG00000105085.11	0.335129	ENSG00000180806.5
ENSG00000088970.16	0.335127	ENSG00000136161.13
ENSG00000123999.5	0.335126	ENSG00000214960.11
ENSG00000184100.6	0.335123	ENSG00000251934.1
ENSG00000085721.13	0.335119	ENSG00000118181.11
ENSG00000105011.9	0.335119	ENSG00000219163.2
ENSG00000075856.12	0.335118	ENSG00000197885.11
ENSG00000006125.18	0.335118	ENSG00000198837.10
ENSG00000175820.4	0.335117	ENSG00000184809.13
ENSG00000132394.11	0.335116	ENSG00000163528.13
ENSG00000083544.16	0.335115	ENSG00000166046.11
ENSG00000232254.1	0.335115	ENSG00000266992.1
ENSG00000070018.9	0.335114	ENSG00000144401.14
ENSG00000101654.18	0.335111	ENSG00000184719.12
ENSG00000083814.13	0.335108	ENSG00000153896.19
ENSG00000105085.11	0.335108	ENSG00000227911.3
ENSG00000148840.11	0.335107	ENSG00000199872.1
ENSG00000105171.10	0.335105	ENSG00000136856.18
ENSG00000144597.14	0.335105	ENSG00000256193.6
ENSG00000008197.5	0.335104	ENSG00000107815.10
ENSG00000117305.15	0.335104	ENSG00000129636.13
ENSG00000080819.9	0.335104	ENSG00000155066.16
ENSG00000135900.4	0.335104	ENSG00000173120.15
ENSG00000221963.6	0.335104	ENSG00000225640.1
ENSG00000214184.3	0.335104	ENSG00000228020.2
ENSG00000177468.7	0.335103	ENSG00000241913.1
ENSG00000103769.10	0.335101	ENSG00000187147.18
ENSG00000128872.10	0.335099	ENSG00000234629.1
ENSG00000167578.18	0.335098	ENSG00000231177.4
ENSG00000207493.1	0.335097	ENSG00000238286.1
ENSG00000138135.7	0.335096	ENSG00000170214.5
ENSG00000122986.14	0.335095	ENSG00000207625.1
ENSG00000100028.12	0.335094	ENSG00000184209.15
ENSG00000211807.3	0.335094	ENSG00000234118.1
ENSG00000153574.9	0.335092	ENSG00000164088.18
ENSG00000128594.8	0.335092	ENSG00000248505.2
ENSG00000008083.14	0.335092	ENSG00000257271.1
ENSG00000150776.18	0.335091	ENSG00000244171.4
ENSG00000170819.5	0.33509	ENSG00000173264.15
ENSG00000171443.7	0.33509	ENSG00000214652.6
ENSG00000094963.14	0.335089	ENSG00000149929.16
ENSG00000145335.17	0.335089	ENSG00000189339.12
ENSG00000223224.1	0.335089	ENSG00000225630.1
ENSG00000152990.14	0.335088	ENSG00000157617.17
ENSG00000157017.16	0.335088	ENSG00000187391.22
ENSG00000255474.1	0.335088	ENSG00000270325.1
ENSG00000128268.12	0.335085	ENSG00000171217.5
ENSG00000156113.24	0.335085	ENSG00000232587.1
ENSG00000120137.7	0.335084	ENSG00000168461.13
ENSG00000064726.10	0.335083	ENSG00000234616.9
ENSG00000154473.18	0.335082	ENSG00000178723.7
ENSG00000010017.13	0.335081	ENSG00000143486.16
ENSG00000120137.7	0.335081	ENSG00000166562.9
ENSG00000140259.7	0.335081	ENSG00000262497.1
ENSG00000157110.16	0.33508	ENSG00000179715.13
ENSG00000185122.11	0.335079	ENSG00000196943.14
ENSG00000141985.9	0.335079	ENSG00000226761.3
ENSG00000226498.2	0.335079	ENSG00000241061.3
ENSG00000131238.18	0.335078	ENSG00000177432.8
ENSG00000186150.5	0.335077	ENSG00000220793.5
ENSG00000211687.1	0.335073	ENSG00000283379.1
ENSG00000233613.5	0.335072	ENSG00000253877.6
ENSG00000148584.15	0.335072	ENSG00000261210.8
ENSG00000142583.18	0.335071	ENSG00000170469.11
ENSG00000163463.13	0.335071	ENSG00000258359.1
ENSG00000179041.4	0.33507	ENSG00000185813.11
ENSG00000173875.14	0.335066	ENSG00000187792.5
ENSG00000135378.4	0.335066	ENSG00000252010.1
ENSG00000119408.17	0.335065	ENSG00000142794.19
ENSG00000177666.17	0.335065	ENSG00000221439.1
ENSG00000181856.15	0.335064	ENSG00000221241.1
ENSG00000069943.10	0.335063	ENSG00000124275.15
ENSG00000163644.15	0.335063	ENSG00000180979.10
ENSG00000163644.15	0.335061	ENSG00000164024.12
ENSG00000151224.13	0.33506	ENSG00000153558.16
ENSG00000154262.13	0.33506	ENSG00000259550.2
ENSG00000099999.15	0.335059	ENSG00000112640.16
ENSG00000163877.11	0.335058	ENSG00000207475.1
ENSG00000140259.7	0.335055	ENSG00000145907.16
ENSG00000197724.11	0.335055	ENSG00000248643.5
ENSG00000140807.7	0.335054	ENSG00000141576.16
ENSG00000117305.15	0.335054	ENSG00000236813.1
ENSG00000100266.19	0.335053	ENSG00000134982.17
ENSG00000085563.15	0.335052	ENSG00000108582.12
ENSG00000114648.12	0.335051	ENSG00000129636.13
ENSG00000129467.14	0.335051	ENSG00000130758.8
ENSG00000087085.16	0.335049	ENSG00000104660.19
ENSG00000007168.14	0.335049	ENSG00000273033.2
ENSG00000005436.14	0.335048	ENSG00000230817.6
ENSG00000100554.12	0.335047	ENSG00000134569.10
ENSG00000116539.14	0.335047	ENSG00000198746.13
ENSG00000010932.17	0.335046	ENSG00000152990.14
ENSG00000166266.14	0.335046	ENSG00000173208.4
ENSG00000138780.15	0.335046	ENSG00000252010.1
ENSG00000004766.17	0.335045	ENSG00000084463.8
ENSG00000067365.15	0.335045	ENSG00000268942.2
ENSG00000226374.3	0.335044	ENSG00000255561.7
ENSG00000119411.11	0.335043	ENSG00000208036.1
ENSG00000119314.16	0.335042	ENSG00000180245.7
ENSG00000166750.10	0.335042	ENSG00000185803.12
ENSG00000168092.14	0.335042	ENSG00000187608.10
ENSG00000166477.13	0.33504	ENSG00000237859.2
ENSG00000124827.7	0.335039	ENSG00000169020.10
ENSG00000100823.12	0.335039	ENSG00000251593.1
ENSG00000091436.17	0.335038	ENSG00000099337.5
ENSG00000160908.15	0.335038	ENSG00000243943.10
ENSG00000182103.5	0.335035	ENSG00000182224.12
ENSG00000182472.9	0.335034	ENSG00000259673.6
ENSG00000105171.10	0.335033	ENSG00000126249.8
ENSG00000234945.8	0.33503	ENSG00000256721.1
ENSG00000175820.4	0.335028	ENSG00000181227.3
ENSG00000145819.18	0.335027	ENSG00000163577.8
ENSG00000155666.12	0.335027	ENSG00000179172.10
ENSG00000146757.14	0.335026	ENSG00000198093.11
ENSG00000111816.8	0.335022	ENSG00000227411.1
ENSG00000068438.15	0.335021	ENSG00000164815.11
ENSG00000168010.11	0.33502	ENSG00000270379.6
ENSG00000087085.16	0.335016	ENSG00000102010.15
ENSG00000094841.14	0.335016	ENSG00000106608.17
ENSG00000197885.11	0.335016	ENSG00000237667.7
ENSG00000135632.12	0.335012	ENSG00000230290.1
ENSG00000102100.16	0.335011	ENSG00000109667.12
ENSG00000070882.13	0.335009	ENSG00000160808.11
ENSG00000101850.13	0.335008	ENSG00000116141.17
ENSG00000126773.13	0.335008	ENSG00000229638.1
ENSG00000213770.3	0.335006	ENSG00000235734.4
ENSG00000148840.11	0.335006	ENSG00000238835.1
ENSG00000075945.13	0.335006	ENSG00000251580.3
ENSG00000174948.6	0.335003	ENSG00000175311.7
ENSG00000118972.3	0.335002	ENSG00000157542.11
ENSG00000198551.10	0.335002	ENSG00000229676.3
ENSG00000203965.13	0.335002	ENSG00000258359.1
ENSG00000231942.3	0.335	ENSG00000236542.1
ENSG00000088970.16	0.334997	ENSG00000143341.12
ENSG00000116685.16	0.334994	ENSG00000170634.13
ENSG00000166049.11	0.334994	ENSG00000251571.1
ENSG00000104611.12	0.334993	ENSG00000205572.10
ENSG00000145592.14	0.33499	ENSG00000158411.11
ENSG00000138185.20	0.33499	ENSG00000253578.1
ENSG00000108510.10	0.334989	ENSG00000168092.14
ENSG00000005302.19	0.334988	ENSG00000108830.10
ENSG00000044459.15	0.334987	ENSG00000113494.17
ENSG00000131650.14	0.334987	ENSG00000134853.12
ENSG00000165997.5	0.334986	ENSG00000229048.5
ENSG00000131196.18	0.334986	ENSG00000274523.5
ENSG00000189195.15	0.334984	ENSG00000215007.3
ENSG00000135966.13	0.334983	ENSG00000168286.3
ENSG00000164713.10	0.334983	ENSG00000188820.13
ENSG00000163611.11	0.334982	ENSG00000227028.6
ENSG00000119471.15	0.334981	ENSG00000211937.3
ENSG00000049323.16	0.33498	ENSG00000197992.7
ENSG00000151093.8	0.334979	ENSG00000163644.15
ENSG00000125520.14	0.334978	ENSG00000198689.13
ENSG00000050820.17	0.334977	ENSG00000092529.25
ENSG00000170214.5	0.334977	ENSG00000215162.2
ENSG00000207005.1	0.334976	ENSG00000251593.1
ENSG00000085999.13	0.334975	ENSG00000127870.17
ENSG00000121058.5	0.334975	ENSG00000164713.10
ENSG00000164332.8	0.334974	ENSG00000213787.3
ENSG00000198853.12	0.334974	ENSG00000224631.4
ENSG00000119929.13	0.334972	ENSG00000162927.14
ENSG00000115289.14	0.334972	ENSG00000243477.6
ENSG00000089057.15	0.334971	ENSG00000115902.11
ENSG00000083720.13	0.334971	ENSG00000143748.18
ENSG00000171566.12	0.334971	ENSG00000197885.11
ENSG00000101144.13	0.334971	ENSG00000204653.10
ENSG00000075856.12	0.33497	ENSG00000156253.7
ENSG00000075213.11	0.334969	ENSG00000205138.4
ENSG00000164307.13	0.334968	ENSG00000181227.3
ENSG00000127989.14	0.334967	ENSG00000142611.17
ENSG00000119729.12	0.334967	ENSG00000143319.17
ENSG00000125676.20	0.334967	ENSG00000187536.4
ENSG00000010932.17	0.334966	ENSG00000173208.4
ENSG00000100591.8	0.334965	ENSG00000133997.12
ENSG00000175886.10	0.334965	ENSG00000207357.1
ENSG00000123219.13	0.334963	ENSG00000176076.7
ENSG00000079387.14	0.334962	ENSG00000161654.10
ENSG00000105793.16	0.334962	ENSG00000177182.11
ENSG00000161905.13	0.334962	ENSG00000250492.1
ENSG00000121058.5	0.334961	ENSG00000260047.2
ENSG00000120071.15	0.33496	ENSG00000198746.13
ENSG00000126773.13	0.33496	ENSG00000207357.1
ENSG00000198093.11	0.33496	ENSG00000258405.11
ENSG00000116704.8	0.334958	ENSG00000186767.7
ENSG00000124074.12	0.334957	ENSG00000136379.12
ENSG00000111786.9	0.334957	ENSG00000227199.1
ENSG00000123143.13	0.334957	ENSG00000232818.2
ENSG00000237859.2	0.334957	ENSG00000245848.3
ENSG00000068438.15	0.334956	ENSG00000143319.17
ENSG00000153012.12	0.334956	ENSG00000184185.10
ENSG00000128692.8	0.334955	ENSG00000170634.13
ENSG00000003989.18	0.334955	ENSG00000176170.14
ENSG00000139746.16	0.334955	ENSG00000252361.1
ENSG00000131016.17	0.334953	ENSG00000213809.9
ENSG00000211611.2	0.334953	ENSG00000255970.1
ENSG00000036530.9	0.334951	ENSG00000231177.4
ENSG00000202125.1	0.334951	ENSG00000248092.8
ENSG00000144535.20	0.334949	ENSG00000282975.1
ENSG00000084764.12	0.334948	ENSG00000127989.14
ENSG00000064932.16	0.334947	ENSG00000166228.9
ENSG00000125520.14	0.334947	ENSG00000212493.1
ENSG00000164494.12	0.334944	ENSG00000166928.11
ENSG00000142892.15	0.334944	ENSG00000248092.8
ENSG00000187791.13	0.334944	ENSG00000253310.1
ENSG00000111249.14	0.334942	ENSG00000134569.10
ENSG00000174948.6	0.334942	ENSG00000224854.3
ENSG00000197595.4	0.33494	ENSG00000260053.2
ENSG00000156304.15	0.334939	ENSG00000168495.13
ENSG00000203876.10	0.334939	ENSG00000283122.1
ENSG00000125901.6	0.334938	ENSG00000164985.15
ENSG00000123933.17	0.334937	ENSG00000177600.9
ENSG00000157224.16	0.334937	ENSG00000181227.3
ENSG00000164116.17	0.334936	ENSG00000278535.5
ENSG00000136718.10	0.334936	ENSG00000282975.1
ENSG00000117984.15	0.334935	ENSG00000212170.1
ENSG00000247872.2	0.334935	ENSG00000269119.1
ENSG00000088356.6	0.334934	ENSG00000111845.5
ENSG00000110218.9	0.334932	ENSG00000196814.15
ENSG00000125775.15	0.334931	ENSG00000146223.16
ENSG00000143294.15	0.334931	ENSG00000163162.9
ENSG00000174564.13	0.334929	ENSG00000252452.1
ENSG00000244242.2	0.334925	ENSG00000249662.6
ENSG00000085514.16	0.334924	ENSG00000105851.11
ENSG00000005302.19	0.334924	ENSG00000157020.18
ENSG00000122678.17	0.334924	ENSG00000185122.11
ENSG00000135454.14	0.334924	ENSG00000275170.1
ENSG00000206625.1	0.334921	ENSG00000222724.1
ENSG00000171109.19	0.334921	ENSG00000237065.2
ENSG00000100764.14	0.334917	ENSG00000248643.5
ENSG00000183444.10	0.334912	ENSG00000226056.1
ENSG00000143196.5	0.33491	ENSG00000204581.3
ENSG00000001084.13	0.33491	ENSG00000232400.1
ENSG00000131269.19	0.334909	ENSG00000172005.11
ENSG00000137770.14	0.334909	ENSG00000176402.6
ENSG00000137770.14	0.334906	ENSG00000238212.3
ENSG00000254985.1	0.334906	ENSG00000258640.3
ENSG00000028839.10	0.334905	ENSG00000226761.3
ENSG00000012124.17	0.334904	ENSG00000111305.19
ENSG00000091127.14	0.334904	ENSG00000133874.2
ENSG00000106006.6	0.334904	ENSG00000188095.6
ENSG00000133997.12	0.334903	ENSG00000261217.2
ENSG00000105447.13	0.334902	ENSG00000119862.13
ENSG00000068489.13	0.334901	ENSG00000117697.15
ENSG00000214465.3	0.334901	ENSG00000231206.2
ENSG00000102096.9	0.3349	ENSG00000163558.13
ENSG00000185917.14	0.334898	ENSG00000249129.1
ENSG00000077684.16	0.334897	ENSG00000236813.1
ENSG00000211892.4	0.334897	ENSG00000282508.2
ENSG00000163138.19	0.334894	ENSG00000163719.20
ENSG00000167985.7	0.334894	ENSG00000250853.1
ENSG00000103832.10	0.334893	ENSG00000141098.13
ENSG00000135241.17	0.334893	ENSG00000176783.15
ENSG00000153266.13	0.334892	ENSG00000162458.13
ENSG00000133466.14	0.334889	ENSG00000229029.2
ENSG00000105085.11	0.334889	ENSG00000230734.1
ENSG00000124275.15	0.334884	ENSG00000143390.18
ENSG00000035115.22	0.334883	ENSG00000253598.3
ENSG00000066185.13	0.334882	ENSG00000198040.11
ENSG00000108433.17	0.334882	ENSG00000244157.1
ENSG00000255393.2	0.334882	ENSG00000271856.1
ENSG00000258870.1	0.334882	ENSG00000277870.5
ENSG00000136270.14	0.334878	ENSG00000236184.1
ENSG00000100311.17	0.334877	ENSG00000168255.20
ENSG00000119231.11	0.334875	ENSG00000167680.17
ENSG00000163590.14	0.334872	ENSG00000212443.1
ENSG00000160072.20	0.334866	ENSG00000248216.1
ENSG00000017260.20	0.334865	ENSG00000161057.13
ENSG00000168092.14	0.334859	ENSG00000205853.12
ENSG00000066813.14	0.334858	ENSG00000228411.1
ENSG00000095574.12	0.334856	ENSG00000109184.15
ENSG00000164068.16	0.334856	ENSG00000176160.11
ENSG00000203778.8	0.334856	ENSG00000273265.1
ENSG00000108830.10	0.334854	ENSG00000133030.22
ENSG00000100311.17	0.334853	ENSG00000128699.14
ENSG00000141699.11	0.33485	ENSG00000143552.9
ENSG00000109586.12	0.334849	ENSG00000125531.7
ENSG00000100225.18	0.334849	ENSG00000159388.6
ENSG00000170860.4	0.334848	ENSG00000273899.5
ENSG00000120071.15	0.334846	ENSG00000137757.11
ENSG00000138069.18	0.334846	ENSG00000168958.20
ENSG00000075856.12	0.334845	ENSG00000158411.11
ENSG00000156959.9	0.334845	ENSG00000203760.9
ENSG00000147274.14	0.334845	ENSG00000214562.15
ENSG00000139174.12	0.334844	ENSG00000254842.6
ENSG00000224237.1	0.334844	ENSG00000275385.2
ENSG00000115902.11	0.334843	ENSG00000122376.12
ENSG00000142615.8	0.334843	ENSG00000156966.7
ENSG00000179913.11	0.334843	ENSG00000249662.6
ENSG00000163950.13	0.334842	ENSG00000185634.12
ENSG00000160948.14	0.334841	ENSG00000231167.3
ENSG00000164096.13	0.33484	ENSG00000182782.8
ENSG00000068394.11	0.334839	ENSG00000128585.18
ENSG00000104998.4	0.334838	ENSG00000163349.22
ENSG00000134594.5	0.334838	ENSG00000203965.13
ENSG00000237263.1	0.334838	ENSG00000250947.1
ENSG00000111850.11	0.334834	ENSG00000147164.12
ENSG00000099800.8	0.334832	ENSG00000112697.17
ENSG00000119906.13	0.334831	ENSG00000163611.11
ENSG00000182782.8	0.33483	ENSG00000204700.5
ENSG00000199627.1	0.334829	ENSG00000230897.1
ENSG00000103126.15	0.334829	ENSG00000234491.1
ENSG00000197892.13	0.334828	ENSG00000231697.3
ENSG00000007038.11	0.334823	ENSG00000164603.12
ENSG00000080824.19	0.334822	ENSG00000162576.17
ENSG00000155542.12	0.33482	ENSG00000171984.15
ENSG00000157184.7	0.33482	ENSG00000203797.12
ENSG00000162607.13	0.334819	ENSG00000254635.6
ENSG00000020922.13	0.334818	ENSG00000113262.16
ENSG00000069345.12	0.334817	ENSG00000246548.3
ENSG00000100473.18	0.334816	ENSG00000233821.1
ENSG00000103510.20	0.334815	ENSG00000234575.2
ENSG00000186767.7	0.334814	ENSG00000188338.15
ENSG00000124256.15	0.334813	ENSG00000137693.14
ENSG00000153982.11	0.334813	ENSG00000183876.9
ENSG00000196776.17	0.334811	ENSG00000225978.3
ENSG00000149636.16	0.33481	ENSG00000154240.17
ENSG00000133065.11	0.334808	ENSG00000168065.16
ENSG00000170153.11	0.334808	ENSG00000179761.12
ENSG00000143546.10	0.334808	ENSG00000224892.6
ENSG00000258640.3	0.334807	ENSG00000264017.2
ENSG00000131470.15	0.334806	ENSG00000168461.13
ENSG00000227927.2	0.334806	ENSG00000261217.2
ENSG00000119411.11	0.334805	ENSG00000204310.13
ENSG00000166928.11	0.334803	ENSG00000171566.12
ENSG00000213735.2	0.334803	ENSG00000235643.2
ENSG00000178202.13	0.334801	ENSG00000201570.1
ENSG00000133101.10	0.3348	ENSG00000233429.9
ENSG00000142615.8	0.334799	ENSG00000170214.5
ENSG00000135537.17	0.334798	ENSG00000141098.13
ENSG00000100266.19	0.334798	ENSG00000146192.15
ENSG00000167311.14	0.334798	ENSG00000174606.14
ENSG00000111266.9	0.334797	ENSG00000176022.7
ENSG00000052802.13	0.334795	ENSG00000133321.11
ENSG00000104313.20	0.334795	ENSG00000249497.1
ENSG00000183421.12	0.334793	ENSG00000268471.6
ENSG00000215548.2	0.334792	ENSG00000253179.1
ENSG00000127980.16	0.334791	ENSG00000186081.12
ENSG00000087842.11	0.334789	ENSG00000164603.12
ENSG00000100359.21	0.334788	ENSG00000167565.13
ENSG00000112218.9	0.334785	ENSG00000251934.1
ENSG00000068885.15	0.334784	ENSG00000205609.13
ENSG00000131470.15	0.334783	ENSG00000149573.9
ENSG00000162688.17	0.334783	ENSG00000164051.14
ENSG00000213337.9	0.334783	ENSG00000226091.7
ENSG00000118557.16	0.334778	ENSG00000151414.15
ENSG00000104369.5	0.334778	ENSG00000164007.11
ENSG00000075856.12	0.334778	ENSG00000202125.1
ENSG00000108830.10	0.334776	ENSG00000252060.1
ENSG00000233956.1	0.334775	ENSG00000248568.1
ENSG00000139269.3	0.334775	ENSG00000255291.2
ENSG00000101082.14	0.334774	ENSG00000117479.15
ENSG00000163349.22	0.334773	ENSG00000254098.1
ENSG00000007168.14	0.33477	ENSG00000148908.15
ENSG00000147160.9	0.334769	ENSG00000160318.6
ENSG00000237373.1	0.334769	ENSG00000253294.1
ENSG00000273142.1	0.334769	ENSG00000278709.2
ENSG00000104689.10	0.334767	ENSG00000131747.15
ENSG00000103126.15	0.334767	ENSG00000148842.18
ENSG00000223621.1	0.334767	ENSG00000226161.1
ENSG00000127081.14	0.334766	ENSG00000167554.15
ENSG00000128591.16	0.334766	ENSG00000258120.2
ENSG00000039987.7	0.334764	ENSG00000070610.14
ENSG00000113520.11	0.33476	ENSG00000150051.14
ENSG00000202125.1	0.334759	ENSG00000206965.1
ENSG00000075856.12	0.334758	ENSG00000116273.6
ENSG00000213930.12	0.334754	ENSG00000219188.1
ENSG00000170423.13	0.334754	ENSG00000252695.1
ENSG00000257557.2	0.334752	ENSG00000264616.1
ENSG00000112303.14	0.334751	ENSG00000150627.16
ENSG00000004864.14	0.334751	ENSG00000157593.19
ENSG00000127993.16	0.334748	ENSG00000131650.14
ENSG00000169490.17	0.334748	ENSG00000173273.16
ENSG00000163611.11	0.334748	ENSG00000207067.1
ENSG00000163611.11	0.334748	ENSG00000207344.1
ENSG00000154473.18	0.334748	ENSG00000250197.1
ENSG00000215241.4	0.334747	ENSG00000231508.1
ENSG00000100554.12	0.334746	ENSG00000260053.2
ENSG00000010404.18	0.334744	ENSG00000111886.11
ENSG00000100908.14	0.334743	ENSG00000231929.2
ENSG00000095574.12	0.334743	ENSG00000281909.1
ENSG00000113558.19	0.334742	ENSG00000117479.15
ENSG00000100902.11	0.33474	ENSG00000103269.14
ENSG00000134594.5	0.334739	ENSG00000197892.13
ENSG00000068489.13	0.334737	ENSG00000162927.14
ENSG00000113318.11	0.334737	ENSG00000168077.14
ENSG00000010404.18	0.334734	ENSG00000105325.15
ENSG00000134982.17	0.334734	ENSG00000166439.6
ENSG00000106006.6	0.334733	ENSG00000128714.6
ENSG00000064932.16	0.334733	ENSG00000142552.8
ENSG00000131196.18	0.334732	ENSG00000197724.11
ENSG00000168490.14	0.334731	ENSG00000179041.4
ENSG00000129968.17	0.33473	ENSG00000145833.16
ENSG00000170100.14	0.334726	ENSG00000196357.12
ENSG00000069667.16	0.334724	ENSG00000164332.8
ENSG00000168096.15	0.334724	ENSG00000250539.1
ENSG00000120215.10	0.334723	ENSG00000197595.4
ENSG00000171204.13	0.334723	ENSG00000213839.4
ENSG00000177182.11	0.334723	ENSG00000237674.1
ENSG00000219669.1	0.334723	ENSG00000259577.2
ENSG00000089220.5	0.334722	ENSG00000186468.13
ENSG00000087085.16	0.334722	ENSG00000225579.2
ENSG00000131941.8	0.334721	ENSG00000171428.15
ENSG00000071994.11	0.33472	ENSG00000149657.20
ENSG00000005302.19	0.334718	ENSG00000146955.11
ENSG00000115163.15	0.334718	ENSG00000148377.6
ENSG00000118620.13	0.334718	ENSG00000177842.12
ENSG00000135046.14	0.334718	ENSG00000258120.2
ENSG00000129467.14	0.334716	ENSG00000278685.4
ENSG00000017260.20	0.334715	ENSG00000067113.17
ENSG00000112164.6	0.334715	ENSG00000188649.15
ENSG00000174007.9	0.334714	ENSG00000204469.13
ENSG00000134853.12	0.334714	ENSG00000213741.11
ENSG00000147160.9	0.334714	ENSG00000224885.1
ENSG00000188725.8	0.334713	ENSG00000224895.1
ENSG00000240767.3	0.334713	ENSG00000258640.3
ENSG00000139651.11	0.334712	ENSG00000177842.12
ENSG00000148840.11	0.334712	ENSG00000204304.12
ENSG00000117009.12	0.334711	ENSG00000139405.16
ENSG00000159388.6	0.33471	ENSG00000231768.2
ENSG00000124226.11	0.334709	ENSG00000241868.3
ENSG00000120832.10	0.334708	ENSG00000134590.14
ENSG00000151468.11	0.334705	ENSG00000196776.17
ENSG00000115705.22	0.334702	ENSG00000132773.12
ENSG00000100263.14	0.334701	ENSG00000251869.1
ENSG00000100263.14	0.3347	ENSG00000136147.18
ENSG00000224895.1	0.3347	ENSG00000230184.1
ENSG00000158482.10	0.334699	ENSG00000172554.12
ENSG00000121058.5	0.334699	ENSG00000244242.2
ENSG00000147100.11	0.334698	ENSG00000182199.11
ENSG00000114757.19	0.334697	ENSG00000127870.17
ENSG00000151468.11	0.334694	ENSG00000170214.5
ENSG00000135378.4	0.334694	ENSG00000172732.12
ENSG00000163053.11	0.334694	ENSG00000204044.6
ENSG00000136451.9	0.334692	ENSG00000139668.9
ENSG00000165948.11	0.334692	ENSG00000176302.13
ENSG00000105370.8	0.334692	ENSG00000188460.4
ENSG00000197181.12	0.334692	ENSG00000204469.13
ENSG00000129932.10	0.334692	ENSG00000221909.3
ENSG00000231035.1	0.334692	ENSG00000254093.9
ENSG00000088826.18	0.334691	ENSG00000139508.15
ENSG00000130707.18	0.33469	ENSG00000171017.11
ENSG00000138185.20	0.334688	ENSG00000176208.9
ENSG00000166928.11	0.334688	ENSG00000187514.17
ENSG00000103126.15	0.334688	ENSG00000214465.3
ENSG00000173436.15	0.334687	ENSG00000217527.1
ENSG00000127947.16	0.334687	ENSG00000252835.1
ENSG00000165972.13	0.334686	ENSG00000198837.10
ENSG00000127989.14	0.334686	ENSG00000232882.1
ENSG00000143552.9	0.334685	ENSG00000151093.8
ENSG00000131591.18	0.334684	ENSG00000180806.5
ENSG00000178425.14	0.334684	ENSG00000218739.10
ENSG00000100605.17	0.334683	ENSG00000155876.6
ENSG00000164211.13	0.334683	ENSG00000198168.9
ENSG00000226091.7	0.334683	ENSG00000253554.7
ENSG00000228808.1	0.334682	ENSG00000241975.1
ENSG00000152990.14	0.33468	ENSG00000213337.9
ENSG00000207716.1	0.33468	ENSG00000214016.3
ENSG00000010932.17	0.33468	ENSG00000245729.2
ENSG00000172889.16	0.334679	ENSG00000211658.2
ENSG00000070761.8	0.334678	ENSG00000088448.14
ENSG00000123933.17	0.334678	ENSG00000174007.9
ENSG00000165084.16	0.334678	ENSG00000214815.2
ENSG00000178338.11	0.334677	ENSG00000197016.12
ENSG00000125863.20	0.334674	ENSG00000163590.14
ENSG00000140955.11	0.334674	ENSG00000253405.1
ENSG00000108846.16	0.334673	ENSG00000146574.16
ENSG00000129244.9	0.334673	ENSG00000184613.11
ENSG00000142178.9	0.334673	ENSG00000196860.8
ENSG00000007202.15	0.334673	ENSG00000268471.6
ENSG00000088970.16	0.334672	ENSG00000105355.9
ENSG00000171105.14	0.334671	ENSG00000260053.2
ENSG00000165868.16	0.33467	ENSG00000235015.1
ENSG00000204469.13	0.33467	ENSG00000258359.1
ENSG00000206755.1	0.33467	ENSG00000265145.1
ENSG00000100522.10	0.334669	ENSG00000226374.3
ENSG00000204304.12	0.334667	ENSG00000285410.1
ENSG00000099999.15	0.334665	ENSG00000204304.12
ENSG00000168496.4	0.334665	ENSG00000251383.1
ENSG00000052802.13	0.334664	ENSG00000170266.16
ENSG00000174371.17	0.334664	ENSG00000258120.2
ENSG00000213178.3	0.334663	ENSG00000242208.1
ENSG00000072736.19	0.334662	ENSG00000085721.13
ENSG00000172123.13	0.334662	ENSG00000225697.13
ENSG00000174948.6	0.334662	ENSG00000244199.1
ENSG00000199627.1	0.334662	ENSG00000276712.1
ENSG00000114125.14	0.33466	ENSG00000204628.12
ENSG00000103381.12	0.334658	ENSG00000208023.3
ENSG00000197360.9	0.334658	ENSG00000256683.7
ENSG00000105011.9	0.334657	ENSG00000171360.4
ENSG00000163644.15	0.334655	ENSG00000205413.8
ENSG00000136891.14	0.334655	ENSG00000213231.13
ENSG00000184374.3	0.334655	ENSG00000229578.3
ENSG00000147679.12	0.334651	ENSG00000168955.4
ENSG00000110060.9	0.33465	ENSG00000144567.11
ENSG00000260423.2	0.334649	ENSG00000288642.1
ENSG00000126067.12	0.334647	ENSG00000141699.11
ENSG00000011600.12	0.334647	ENSG00000214391.3
ENSG00000013288.9	0.334646	ENSG00000197885.11
ENSG00000164050.13	0.334645	ENSG00000227347.1
ENSG00000002587.10	0.334644	ENSG00000105518.14
ENSG00000189283.10	0.334644	ENSG00000262497.1
ENSG00000223224.1	0.334643	ENSG00000238286.1
ENSG00000164068.16	0.334642	ENSG00000219274.1
ENSG00000182552.15	0.334642	ENSG00000235508.3
ENSG00000058085.15	0.334638	ENSG00000126067.12
ENSG00000003436.16	0.334638	ENSG00000135046.14
ENSG00000136856.18	0.334637	ENSG00000144136.11
ENSG00000181690.8	0.334636	ENSG00000253537.3
ENSG00000167257.11	0.334634	ENSG00000205937.12
ENSG00000136026.14	0.334633	ENSG00000198837.10
ENSG00000185652.12	0.334633	ENSG00000214960.11
ENSG00000105971.15	0.334633	ENSG00000232362.1
ENSG00000236017.8	0.334632	ENSG00000253440.1
ENSG00000145819.18	0.334631	ENSG00000198707.17
ENSG00000163888.4	0.33463	ENSG00000232875.1
ENSG00000214975.4	0.334629	ENSG00000232818.2
ENSG00000108960.9	0.334627	ENSG00000162783.11
ENSG00000084710.14	0.334627	ENSG00000224406.6
ENSG00000100823.12	0.334624	ENSG00000160633.13
ENSG00000173457.11	0.334624	ENSG00000188895.12
ENSG00000139508.15	0.334623	ENSG00000185803.12
ENSG00000115257.15	0.334623	ENSG00000187391.22
ENSG00000124275.15	0.334622	ENSG00000134982.17
ENSG00000198153.8	0.334622	ENSG00000211868.1
ENSG00000074319.13	0.334619	ENSG00000119121.22
ENSG00000156345.18	0.334619	ENSG00000169217.9
ENSG00000213741.11	0.334619	ENSG00000283160.1
ENSG00000100558.9	0.334616	ENSG00000225630.1
ENSG00000161914.10	0.334615	ENSG00000171827.11
ENSG00000127511.10	0.334613	ENSG00000170085.18
ENSG00000105085.11	0.334612	ENSG00000226367.6
ENSG00000138069.18	0.334611	ENSG00000158793.14
ENSG00000114125.14	0.334611	ENSG00000224892.6
ENSG00000235690.2	0.334607	ENSG00000248555.7
ENSG00000070610.14	0.334606	ENSG00000260047.2
ENSG00000029364.12	0.334603	ENSG00000212493.1
ENSG00000111886.11	0.334603	ENSG00000213735.2
ENSG00000099622.14	0.334602	ENSG00000152076.19
ENSG00000163017.14	0.334601	ENSG00000235643.2
ENSG00000103310.11	0.334601	ENSG00000236090.2
ENSG00000001460.18	0.334598	ENSG00000175793.12
ENSG00000223803.1	0.334597	ENSG00000254985.1
ENSG00000127125.9	0.334596	ENSG00000239419.3
ENSG00000103343.13	0.334595	ENSG00000146463.12
ENSG00000106803.10	0.334594	ENSG00000227012.3
ENSG00000150051.14	0.334592	ENSG00000184374.3
ENSG00000172137.19	0.334592	ENSG00000255117.6
ENSG00000106333.13	0.334588	ENSG00000197892.13
ENSG00000110321.19	0.334588	ENSG00000245848.3
ENSG00000164051.14	0.334588	ENSG00000249599.2
ENSG00000125454.12	0.334587	ENSG00000173638.19
ENSG00000100311.17	0.334586	ENSG00000105649.10
ENSG00000163535.18	0.334585	ENSG00000177688.7
ENSG00000152402.11	0.334583	ENSG00000196301.3
ENSG00000237667.7	0.334583	ENSG00000282508.2
ENSG00000112379.9	0.334582	ENSG00000177374.13
ENSG00000142230.13	0.334581	ENSG00000156253.7
ENSG00000111676.15	0.334581	ENSG00000211594.2
ENSG00000205726.15	0.334581	ENSG00000250517.2
ENSG00000215644.10	0.33458	ENSG00000228036.1
ENSG00000112299.8	0.33458	ENSG00000231167.3
ENSG00000117360.13	0.334578	ENSG00000188647.13
ENSG00000119953.14	0.334577	ENSG00000143977.14
ENSG00000171566.12	0.334576	ENSG00000172819.17
ENSG00000156966.7	0.334576	ENSG00000188460.4
ENSG00000058866.15	0.334576	ENSG00000231907.2
ENSG00000105664.11	0.334576	ENSG00000277150.2
ENSG00000188647.13	0.33457	ENSG00000204304.12
ENSG00000151025.11	0.334569	ENSG00000232400.1
ENSG00000141858.12	0.334568	ENSG00000198576.4
ENSG00000242748.1	0.334568	ENSG00000256393.1
ENSG00000151388.11	0.334567	ENSG00000168843.14
ENSG00000183763.9	0.334567	ENSG00000211845.1
ENSG00000142552.8	0.334566	ENSG00000224892.6
ENSG00000164362.21	0.334566	ENSG00000236567.2
ENSG00000072736.19	0.334564	ENSG00000107959.17
ENSG00000196814.15	0.334563	ENSG00000251934.1
ENSG00000068438.15	0.334562	ENSG00000179715.13
ENSG00000136718.10	0.334562	ENSG00000223935.3
ENSG00000049449.10	0.334561	ENSG00000105171.10
ENSG00000174007.9	0.334561	ENSG00000261504.1
ENSG00000069943.10	0.33456	ENSG00000127993.16
ENSG00000125845.7	0.33456	ENSG00000283207.1
ENSG00000139405.16	0.334559	ENSG00000148908.15
ENSG00000029364.12	0.334559	ENSG00000221500.1
ENSG00000141504.12	0.334558	ENSG00000163993.7
ENSG00000231638.1	0.334558	ENSG00000235690.2
ENSG00000167114.13	0.334557	ENSG00000169371.14
ENSG00000067113.17	0.334557	ENSG00000205853.12
ENSG00000176302.13	0.334557	ENSG00000269119.1
ENSG00000120215.10	0.334555	ENSG00000143126.8
ENSG00000110025.13	0.334554	ENSG00000211584.14
ENSG00000091490.11	0.334552	ENSG00000115524.17
ENSG00000089876.12	0.334552	ENSG00000281731.3
ENSG00000127993.16	0.334551	ENSG00000163644.15
ENSG00000168036.18	0.33455	ENSG00000170214.5
ENSG00000135953.11	0.334549	ENSG00000143294.15
ENSG00000086061.16	0.334549	ENSG00000267014.6
ENSG00000108523.16	0.334548	ENSG00000160808.11
ENSG00000166477.13	0.334547	ENSG00000241547.1
ENSG00000237687.2	0.334546	ENSG00000243772.8
ENSG00000135678.12	0.334546	ENSG00000244437.1
ENSG00000228036.1	0.334545	ENSG00000251571.1
ENSG00000124490.14	0.334544	ENSG00000157087.20
ENSG00000109667.12	0.334543	ENSG00000139613.12
ENSG00000100902.11	0.334541	ENSG00000144713.13
ENSG00000172534.14	0.334539	ENSG00000172986.13
ENSG00000175886.10	0.334539	ENSG00000225663.8
ENSG00000255970.1	0.334539	ENSG00000259108.3
ENSG00000070444.15	0.334537	ENSG00000204304.12
ENSG00000089220.5	0.334537	ENSG00000241913.1
ENSG00000151023.17	0.334534	ENSG00000196301.3
ENSG00000136161.13	0.334532	ENSG00000213326.4
ENSG00000135898.10	0.334532	ENSG00000227688.2
ENSG00000108861.9	0.334532	ENSG00000231256.8
ENSG00000226567.2	0.334532	ENSG00000241095.1
ENSG00000104611.12	0.334531	ENSG00000142178.9
ENSG00000186265.10	0.334531	ENSG00000260047.2
ENSG00000128313.2	0.334526	ENSG00000128335.14
ENSG00000103550.14	0.334526	ENSG00000158874.11
ENSG00000175793.12	0.334526	ENSG00000266173.7
ENSG00000135387.21	0.334525	ENSG00000138769.11
ENSG00000161057.13	0.334525	ENSG00000163162.9
ENSG00000032444.17	0.334524	ENSG00000105063.19
ENSG00000107338.10	0.334522	ENSG00000143368.10
ENSG00000004399.13	0.334522	ENSG00000176783.15
ENSG00000108688.11	0.334522	ENSG00000236969.2
ENSG00000163644.15	0.33452	ENSG00000164985.15
ENSG00000110436.13	0.33452	ENSG00000211845.1
ENSG00000126249.8	0.334519	ENSG00000163637.13
ENSG00000235397.1	0.334519	ENSG00000260053.2
ENSG00000162927.14	0.334517	ENSG00000242100.2
ENSG00000114125.14	0.334516	ENSG00000143751.10
ENSG00000139233.7	0.334516	ENSG00000188419.14
ENSG00000117360.13	0.334516	ENSG00000260032.2
ENSG00000125454.12	0.334513	ENSG00000168152.13
ENSG00000135218.19	0.334513	ENSG00000223935.3
ENSG00000230833.1	0.334511	ENSG00000277610.1
ENSG00000108231.14	0.33451	ENSG00000156886.12
ENSG00000151233.11	0.334509	ENSG00000198758.11
ENSG00000154309.9	0.334509	ENSG00000207523.1
ENSG00000117009.12	0.334509	ENSG00000248092.8
ENSG00000160072.20	0.334508	ENSG00000173486.14
ENSG00000138435.16	0.334508	ENSG00000233570.2
ENSG00000066933.16	0.334507	ENSG00000102554.14
ENSG00000100239.16	0.334506	ENSG00000135519.8
ENSG00000103995.14	0.334506	ENSG00000143390.18
ENSG00000065413.20	0.334505	ENSG00000156958.15
ENSG00000166477.13	0.334505	ENSG00000251571.1
ENSG00000089248.7	0.334504	ENSG00000126246.10
ENSG00000146463.12	0.334504	ENSG00000256294.8
ENSG00000203760.9	0.334503	ENSG00000234152.1
ENSG00000142615.8	0.334502	ENSG00000157184.7
ENSG00000116685.16	0.334502	ENSG00000259448.3
ENSG00000111785.21	0.334501	ENSG00000242208.1
ENSG00000106333.13	0.334499	ENSG00000205853.12
ENSG00000153002.12	0.334498	ENSG00000227411.1
ENSG00000230482.1	0.334498	ENSG00000242352.2
ENSG00000115289.14	0.334496	ENSG00000134853.12
ENSG00000174672.16	0.334496	ENSG00000188820.13
ENSG00000111671.10	0.334495	ENSG00000130511.16
ENSG00000164307.13	0.334495	ENSG00000231638.1
ENSG00000205649.9	0.334495	ENSG00000254271.1
ENSG00000163584.18	0.334494	ENSG00000219274.1
ENSG00000100266.19	0.334491	ENSG00000111684.11
ENSG00000075945.13	0.334491	ENSG00000170634.13
ENSG00000114738.11	0.334491	ENSG00000239419.3
ENSG00000225361.4	0.334488	ENSG00000226878.2
ENSG00000163463.13	0.334487	ENSG00000183943.6
ENSG00000112701.18	0.334487	ENSG00000248445.5
ENSG00000197992.7	0.334487	ENSG00000259108.3
ENSG00000169696.16	0.334486	ENSG00000181104.7
ENSG00000137824.16	0.334485	ENSG00000171502.15
ENSG00000146757.14	0.334485	ENSG00000211734.3
ENSG00000244479.7	0.334485	ENSG00000273899.5
ENSG00000130881.14	0.334484	ENSG00000273899.5
ENSG00000117593.12	0.334483	ENSG00000228126.1
ENSG00000103769.10	0.334481	ENSG00000249119.1
ENSG00000203965.13	0.33448	ENSG00000242100.2
ENSG00000086288.12	0.334479	ENSG00000196531.14
ENSG00000123562.18	0.334479	ENSG00000230071.2
ENSG00000091127.14	0.334476	ENSG00000148459.16
ENSG00000106113.19	0.334476	ENSG00000198837.10
ENSG00000171680.23	0.334474	ENSG00000177374.13
ENSG00000163888.4	0.334474	ENSG00000186480.13
ENSG00000143420.19	0.334473	ENSG00000223587.2
ENSG00000230402.2	0.334473	ENSG00000235734.4
ENSG00000141030.13	0.334472	ENSG00000176302.13
ENSG00000185049.16	0.334472	ENSG00000188554.15
ENSG00000101266.19	0.334472	ENSG00000207357.1
ENSG00000169750.9	0.334471	ENSG00000263961.8
ENSG00000006125.18	0.33447	ENSG00000010932.17
ENSG00000186407.7	0.33447	ENSG00000256193.6
ENSG00000119231.11	0.334469	ENSG00000185220.12
ENSG00000120664.11	0.334468	ENSG00000204271.13
ENSG00000165821.12	0.334467	ENSG00000278023.7
ENSG00000077254.14	0.334465	ENSG00000128218.8
ENSG00000100867.15	0.334465	ENSG00000205559.5
ENSG00000110844.14	0.334464	ENSG00000211943.2
ENSG00000168096.15	0.334463	ENSG00000179958.10
ENSG00000170819.5	0.334462	ENSG00000198908.12
ENSG00000134594.5	0.334459	ENSG00000170266.16
ENSG00000132780.17	0.334459	ENSG00000182224.12
ENSG00000133627.18	0.334458	ENSG00000211911.1
ENSG00000068885.15	0.334457	ENSG00000133612.19
ENSG00000168610.16	0.334457	ENSG00000170310.15
ENSG00000158270.12	0.334455	ENSG00000171428.15
ENSG00000107807.13	0.334454	ENSG00000174930.4
ENSG00000156959.9	0.334454	ENSG00000271563.1
ENSG00000168297.16	0.334453	ENSG00000174007.9
ENSG00000156966.7	0.33445	ENSG00000235313.1
ENSG00000100399.16	0.334449	ENSG00000189292.16
ENSG00000141504.12	0.334449	ENSG00000244131.2
ENSG00000124275.15	0.334448	ENSG00000125901.6
ENSG00000124491.16	0.334447	ENSG00000160318.6
ENSG00000143156.14	0.334447	ENSG00000236804.1
ENSG00000079950.14	0.334446	ENSG00000092201.10
ENSG00000140955.11	0.334446	ENSG00000146966.13
ENSG00000105793.16	0.334445	ENSG00000165868.16
ENSG00000110700.7	0.334444	ENSG00000172428.11
ENSG00000147804.10	0.334443	ENSG00000164609.10
ENSG00000196860.8	0.334442	ENSG00000234771.3
ENSG00000172137.19	0.334439	ENSG00000245105.4
ENSG00000067066.17	0.334437	ENSG00000139508.15
ENSG00000103995.14	0.334437	ENSG00000143486.16
ENSG00000118903.6	0.334437	ENSG00000167700.9
ENSG00000154822.18	0.334435	ENSG00000231274.5
ENSG00000068489.13	0.334433	ENSG00000131437.16
ENSG00000155329.12	0.334433	ENSG00000156639.12
ENSG00000100612.14	0.33443	ENSG00000151093.8
ENSG00000176293.20	0.334429	ENSG00000189180.16
ENSG00000138069.18	0.334427	ENSG00000143390.18
ENSG00000152092.16	0.334427	ENSG00000174371.17
ENSG00000164307.13	0.334426	ENSG00000173208.4
ENSG00000146859.6	0.334426	ENSG00000211868.1
ENSG00000116039.13	0.334425	ENSG00000225595.2
ENSG00000135218.19	0.334424	ENSG00000167210.17
ENSG00000127989.14	0.334424	ENSG00000211892.4
ENSG00000138363.15	0.334423	ENSG00000213770.3
ENSG00000169026.13	0.334423	ENSG00000265185.6
ENSG00000131116.12	0.334421	ENSG00000180035.13
ENSG00000130939.20	0.33442	ENSG00000226085.3
ENSG00000181227.3	0.33442	ENSG00000266992.1
ENSG00000160948.14	0.334418	ENSG00000162607.13
ENSG00000103152.12	0.334417	ENSG00000167996.16
ENSG00000066813.14	0.334417	ENSG00000186197.15
ENSG00000139269.3	0.334415	ENSG00000164096.13
ENSG00000181227.3	0.334414	ENSG00000225978.3
ENSG00000112294.14	0.334414	ENSG00000229417.1
ENSG00000010932.17	0.334414	ENSG00000234616.9
ENSG00000114125.14	0.334414	ENSG00000251869.1
ENSG00000130827.6	0.334412	ENSG00000187608.10
ENSG00000211687.1	0.334409	ENSG00000279730.2
ENSG00000007944.15	0.334408	ENSG00000150776.18
ENSG00000105325.15	0.334408	ENSG00000270325.1
ENSG00000113100.10	0.334407	ENSG00000258650.1
ENSG00000136158.12	0.334406	ENSG00000212296.1
ENSG00000100147.14	0.334405	ENSG00000163888.4
ENSG00000172428.11	0.334404	ENSG00000233985.2
ENSG00000091656.19	0.334403	ENSG00000150627.16
ENSG00000105270.15	0.334402	ENSG00000221788.1
ENSG00000231638.1	0.334402	ENSG00000248869.7
ENSG00000128310.3	0.334397	ENSG00000165972.13
ENSG00000127903.14	0.334396	ENSG00000213015.9
ENSG00000088970.16	0.334396	ENSG00000230897.1
ENSG00000101400.6	0.334396	ENSG00000265706.1
ENSG00000162927.14	0.334395	ENSG00000178385.15
ENSG00000100902.11	0.334394	ENSG00000140264.21
ENSG00000202125.1	0.334393	ENSG00000243477.6
ENSG00000113658.18	0.334392	ENSG00000201544.1
ENSG00000205649.9	0.334391	ENSG00000232362.1
ENSG00000154027.19	0.334391	ENSG00000232400.1
ENSG00000159184.8	0.334391	ENSG00000260305.1
ENSG00000138363.15	0.334391	ENSG00000264157.3
ENSG00000075856.12	0.334388	ENSG00000164603.12
ENSG00000106244.13	0.334384	ENSG00000136997.21
ENSG00000131747.15	0.334384	ENSG00000225791.7
ENSG00000111530.13	0.334383	ENSG00000183733.6
ENSG00000074356.17	0.334383	ENSG00000198496.12
ENSG00000100902.11	0.334382	ENSG00000132432.14
ENSG00000162894.12	0.334382	ENSG00000164303.11
ENSG00000123268.9	0.334381	ENSG00000232185.1
ENSG00000126254.12	0.334379	ENSG00000139746.16
ENSG00000130957.5	0.334375	ENSG00000169217.9
ENSG00000099860.9	0.334373	ENSG00000105131.8
ENSG00000181524.6	0.334373	ENSG00000237702.2
ENSG00000080007.8	0.334372	ENSG00000136457.10
ENSG00000105131.8	0.334371	ENSG00000115266.12
ENSG00000129195.16	0.334371	ENSG00000143294.15
ENSG00000100823.12	0.334371	ENSG00000207005.1
ENSG00000160013.9	0.33437	ENSG00000182405.6
ENSG00000064195.7	0.33437	ENSG00000197595.4
ENSG00000091490.11	0.334369	ENSG00000187391.22
ENSG00000111249.14	0.334368	ENSG00000135046.14
ENSG00000158793.14	0.334367	ENSG00000201942.1
ENSG00000029364.12	0.334365	ENSG00000115902.11
ENSG00000169857.9	0.334365	ENSG00000261348.2
ENSG00000105355.9	0.334365	ENSG00000280466.1
ENSG00000230833.1	0.334362	ENSG00000251934.1
ENSG00000151468.11	0.334361	ENSG00000211594.2
ENSG00000171311.13	0.334359	ENSG00000197345.13
ENSG00000115289.14	0.334359	ENSG00000202125.1
ENSG00000110583.13	0.334358	ENSG00000177380.14
ENSG00000139899.11	0.334358	ENSG00000196776.17
ENSG00000121058.5	0.334357	ENSG00000283597.3
ENSG00000066933.16	0.334355	ENSG00000170881.5
ENSG00000126773.13	0.334354	ENSG00000173457.11
ENSG00000100764.14	0.334354	ENSG00000175741.5
ENSG00000163558.13	0.334354	ENSG00000253537.3
ENSG00000188015.10	0.334352	ENSG00000188399.5
ENSG00000118898.16	0.334352	ENSG00000197724.11
ENSG00000171311.13	0.334352	ENSG00000230109.1
ENSG00000164031.17	0.334351	ENSG00000233554.6
ENSG00000174007.9	0.334351	ENSG00000282508.2
ENSG00000141504.12	0.334349	ENSG00000170860.4
ENSG00000080819.9	0.334349	ENSG00000173846.13
ENSG00000133466.14	0.334348	ENSG00000141858.12
ENSG00000109667.12	0.334348	ENSG00000183032.12
ENSG00000251383.1	0.334348	ENSG00000281912.1
ENSG00000067066.17	0.334346	ENSG00000186577.14
ENSG00000037637.11	0.334345	ENSG00000163017.14
ENSG00000100372.15	0.334345	ENSG00000163950.13
ENSG00000213930.12	0.334345	ENSG00000251348.1
ENSG00000242802.9	0.334344	ENSG00000245848.3
ENSG00000164976.9	0.334343	ENSG00000178385.15
ENSG00000225762.1	0.334341	ENSG00000263526.1
ENSG00000160633.13	0.334339	ENSG00000170266.16
ENSG00000222932.1	0.334338	ENSG00000232373.2
ENSG00000108774.15	0.334336	ENSG00000254985.1
ENSG00000116005.12	0.334335	ENSG00000139746.16
ENSG00000113558.19	0.334335	ENSG00000146072.6
ENSG00000138771.16	0.334335	ENSG00000168065.16
ENSG00000168843.14	0.334335	ENSG00000174948.6
ENSG00000164815.11	0.334335	ENSG00000197879.17
ENSG00000024526.17	0.334335	ENSG00000273559.5
ENSG00000088970.16	0.334334	ENSG00000173436.15
ENSG00000155495.9	0.334334	ENSG00000198189.11
ENSG00000007168.14	0.334334	ENSG00000254842.6
ENSG00000185883.12	0.334333	ENSG00000229048.5
ENSG00000100605.17	0.334333	ENSG00000236804.1
ENSG00000110955.9	0.334332	ENSG00000136718.10
ENSG00000189180.16	0.33433	ENSG00000256294.8
ENSG00000101343.15	0.334329	ENSG00000129473.11
ENSG00000058085.15	0.334328	ENSG00000250853.1
ENSG00000187608.10	0.334327	ENSG00000235090.1
ENSG00000165948.11	0.334326	ENSG00000237859.2
ENSG00000128739.23	0.334325	ENSG00000155846.17
ENSG00000140807.7	0.334324	ENSG00000196531.14
ENSG00000103152.12	0.334322	ENSG00000131080.15
ENSG00000157617.17	0.334322	ENSG00000158874.11
ENSG00000147535.17	0.33432	ENSG00000185250.16
ENSG00000083750.13	0.33432	ENSG00000240342.3
ENSG00000177374.13	0.334319	ENSG00000251032.1
ENSG00000152944.9	0.334319	ENSG00000259108.3
ENSG00000117691.10	0.334318	ENSG00000151414.15
ENSG00000083642.19	0.334315	ENSG00000240429.1
ENSG00000148680.16	0.334314	ENSG00000187690.4
ENSG00000163866.9	0.334313	ENSG00000164175.15
ENSG00000075856.12	0.334309	ENSG00000163644.15
ENSG00000196950.14	0.334309	ENSG00000207067.1
ENSG00000086288.12	0.334308	ENSG00000203965.13
ENSG00000077254.14	0.334305	ENSG00000188690.15
ENSG00000159592.11	0.334304	ENSG00000255003.1
ENSG00000242325.1	0.334303	ENSG00000254598.3
ENSG00000133874.2	0.334302	ENSG00000184967.7
ENSG00000120832.10	0.334301	ENSG00000171428.15
ENSG00000204310.13	0.334299	ENSG00000214604.3
ENSG00000162188.6	0.334298	ENSG00000163832.16
ENSG00000064726.10	0.334298	ENSG00000174371.17
ENSG00000213700.3	0.334298	ENSG00000264017.2
ENSG00000162522.11	0.334297	ENSG00000178425.14
ENSG00000114942.14	0.334297	ENSG00000183943.6
ENSG00000118620.13	0.334295	ENSG00000173545.5
ENSG00000137841.12	0.334295	ENSG00000274523.5
ENSG00000112357.14	0.334294	ENSG00000127947.16
ENSG00000155099.8	0.334294	ENSG00000160539.6
ENSG00000117592.9	0.334294	ENSG00000217527.1
ENSG00000124074.12	0.334293	ENSG00000159479.17
ENSG00000100387.9	0.334292	ENSG00000108523.16
ENSG00000108774.15	0.334291	ENSG00000264017.2
ENSG00000070669.17	0.33429	ENSG00000161082.13
ENSG00000109339.24	0.334289	ENSG00000259954.1
ENSG00000146352.13	0.334287	ENSG00000231560.1
ENSG00000107338.10	0.334285	ENSG00000115524.17
ENSG00000224389.9	0.334283	ENSG00000242325.1
ENSG00000100290.3	0.334282	ENSG00000129636.13
ENSG00000172005.11	0.334282	ENSG00000179913.11
ENSG00000106246.18	0.334281	ENSG00000116273.6
ENSG00000123352.18	0.334281	ENSG00000137642.13
ENSG00000180900.20	0.334281	ENSG00000214727.2
ENSG00000163785.13	0.334281	ENSG00000268471.6
ENSG00000149929.16	0.334279	ENSG00000214604.3
ENSG00000105327.18	0.334277	ENSG00000139233.7
ENSG00000086062.13	0.334277	ENSG00000251359.4
ENSG00000163421.9	0.334273	ENSG00000260032.2
ENSG00000230445.4	0.334273	ENSG00000278416.1
ENSG00000001084.13	0.334272	ENSG00000180155.20
ENSG00000143319.17	0.334272	ENSG00000242100.2
ENSG00000112697.17	0.334271	ENSG00000134970.14
ENSG00000100311.17	0.334271	ENSG00000229241.1
ENSG00000073921.18	0.334271	ENSG00000261603.3
ENSG00000148377.6	0.334269	ENSG00000155495.9
ENSG00000121406.9	0.334269	ENSG00000198551.10
ENSG00000162927.14	0.334269	ENSG00000237441.10
ENSG00000086288.12	0.334268	ENSG00000182405.6
ENSG00000013288.9	0.334266	ENSG00000131196.18
ENSG00000104412.8	0.334266	ENSG00000171823.7
ENSG00000067066.17	0.334266	ENSG00000207274.1
ENSG00000013288.9	0.334265	ENSG00000273033.2
ENSG00000196376.11	0.334264	ENSG00000206899.1
ENSG00000099326.9	0.334263	ENSG00000122678.17
ENSG00000106789.13	0.334263	ENSG00000147883.12
ENSG00000123612.16	0.33426	ENSG00000128610.12
ENSG00000131148.9	0.33426	ENSG00000163138.19
ENSG00000011021.23	0.334259	ENSG00000143126.8
ENSG00000164574.16	0.334259	ENSG00000237442.3
ENSG00000062716.13	0.334257	ENSG00000240392.1
ENSG00000198429.10	0.334256	ENSG00000198795.11
ENSG00000104973.19	0.334255	ENSG00000111110.12
ENSG00000162975.5	0.334255	ENSG00000176022.7
ENSG00000172123.13	0.334254	ENSG00000174032.17
ENSG00000164808.17	0.334254	ENSG00000221491.2
ENSG00000160352.16	0.334253	ENSG00000179195.16
ENSG00000175906.5	0.334253	ENSG00000183765.23
ENSG00000110536.14	0.334253	ENSG00000217527.1
ENSG00000080345.18	0.334252	ENSG00000169750.9
ENSG00000150627.16	0.33425	ENSG00000226761.3
ENSG00000123268.9	0.334248	ENSG00000172771.12
ENSG00000166265.13	0.334247	ENSG00000263526.1
ENSG00000196659.10	0.334246	ENSG00000211876.1
ENSG00000143006.7	0.334245	ENSG00000196376.11
ENSG00000136828.19	0.334245	ENSG00000265623.1
ENSG00000005022.6	0.334245	ENSG00000281207.1
ENSG00000071909.19	0.334244	ENSG00000161057.13
ENSG00000071994.11	0.334244	ENSG00000197045.13
ENSG00000163637.13	0.334243	ENSG00000227028.6
ENSG00000108773.11	0.334241	ENSG00000185189.18
ENSG00000037241.7	0.334241	ENSG00000230897.1
ENSG00000104973.19	0.334239	ENSG00000134853.12
ENSG00000187147.18	0.334239	ENSG00000226254.1
ENSG00000131373.15	0.334238	ENSG00000148842.18
ENSG00000199627.1	0.334238	ENSG00000223803.1
ENSG00000069206.15	0.334236	ENSG00000275385.2
ENSG00000139579.13	0.334235	ENSG00000185220.12
ENSG00000162032.16	0.334233	ENSG00000171621.14
ENSG00000108465.15	0.334233	ENSG00000174099.12
ENSG00000213406.3	0.334232	ENSG00000274588.2
ENSG00000078053.17	0.334228	ENSG00000100473.18
ENSG00000165113.13	0.334228	ENSG00000186298.12
ENSG00000179409.11	0.334228	ENSG00000249497.1
ENSG00000213513.3	0.334228	ENSG00000255003.1
ENSG00000126773.13	0.334226	ENSG00000162753.13
ENSG00000086062.13	0.334225	ENSG00000148308.18
ENSG00000111837.12	0.334225	ENSG00000219902.1
ENSG00000184809.13	0.334225	ENSG00000258826.6
ENSG00000103257.9	0.334224	ENSG00000206633.1
ENSG00000200783.1	0.334224	ENSG00000222208.1
ENSG00000120215.10	0.334223	ENSG00000245729.2
ENSG00000188895.12	0.334221	ENSG00000229638.1
ENSG00000064195.7	0.334217	ENSG00000237799.2
ENSG00000139746.16	0.334215	ENSG00000197724.11
ENSG00000227925.2	0.334215	ENSG00000251183.1
ENSG00000100372.15	0.334214	ENSG00000168679.18
ENSG00000123159.16	0.334214	ENSG00000187791.13
ENSG00000100802.15	0.334214	ENSG00000213735.2
ENSG00000005302.19	0.334213	ENSG00000133321.11
ENSG00000135900.4	0.334213	ENSG00000171566.12
ENSG00000135916.16	0.334213	ENSG00000180447.7
ENSG00000163629.13	0.334213	ENSG00000197885.11
ENSG00000156885.6	0.334212	ENSG00000205611.5
ENSG00000138185.20	0.334211	ENSG00000167332.9
ENSG00000169704.5	0.334211	ENSG00000213568.4
ENSG00000142611.17	0.334208	ENSG00000164815.11
ENSG00000204469.13	0.334208	ENSG00000237667.7
ENSG00000135678.12	0.334207	ENSG00000136710.10
ENSG00000164105.4	0.334206	ENSG00000165661.17
ENSG00000102030.16	0.334206	ENSG00000251869.1
ENSG00000105726.17	0.334204	ENSG00000166477.13
ENSG00000221491.2	0.334204	ENSG00000239039.1
ENSG00000215241.4	0.334204	ENSG00000254093.9
ENSG00000139146.14	0.334201	ENSG00000163053.11
ENSG00000145975.15	0.334201	ENSG00000283558.1
ENSG00000113558.19	0.334199	ENSG00000144659.13
ENSG00000177374.13	0.334199	ENSG00000282975.1
ENSG00000158292.7	0.334198	ENSG00000177182.11
ENSG00000131080.15	0.334198	ENSG00000204576.12
ENSG00000170423.13	0.334198	ENSG00000270379.6
ENSG00000198917.13	0.334197	ENSG00000234946.1
ENSG00000102313.9	0.334196	ENSG00000161082.13
ENSG00000141255.13	0.334196	ENSG00000197410.14
ENSG00000204308.8	0.334196	ENSG00000252835.1
ENSG00000130304.17	0.334196	ENSG00000253598.3
ENSG00000202125.1	0.334196	ENSG00000278416.1
ENSG00000165716.11	0.334194	ENSG00000256937.1
ENSG00000172172.8	0.334192	ENSG00000196482.18
ENSG00000170819.5	0.334191	ENSG00000234776.5
ENSG00000124491.16	0.33419	ENSG00000124762.14
ENSG00000119862.13	0.33419	ENSG00000169696.16
ENSG00000163463.13	0.334189	ENSG00000274523.5
ENSG00000101266.19	0.334187	ENSG00000241913.1
ENSG00000248869.7	0.334187	ENSG00000258650.1
ENSG00000055044.11	0.334186	ENSG00000143294.15
ENSG00000107485.18	0.334186	ENSG00000273976.2
ENSG00000088325.16	0.334185	ENSG00000204659.5
ENSG00000133112.17	0.334185	ENSG00000223551.1
ENSG00000166090.8	0.334184	ENSG00000189195.15
ENSG00000183943.6	0.334183	ENSG00000205853.12
ENSG00000048544.6	0.334181	ENSG00000123268.9
ENSG00000100739.11	0.334181	ENSG00000207716.1
ENSG00000164332.8	0.334181	ENSG00000256393.1
ENSG00000110583.13	0.33418	ENSG00000128585.18
ENSG00000186407.7	0.334178	ENSG00000237415.2
ENSG00000100417.12	0.334177	ENSG00000177694.16
ENSG00000103126.15	0.334176	ENSG00000139899.11
ENSG00000058063.16	0.334175	ENSG00000167996.16
ENSG00000176390.12	0.334174	ENSG00000176635.18
ENSG00000114125.14	0.334172	ENSG00000163584.18
ENSG00000138449.11	0.334172	ENSG00000185803.12
ENSG00000236058.3	0.334171	ENSG00000259790.1
ENSG00000144028.15	0.334169	ENSG00000225697.13
ENSG00000081377.17	0.334169	ENSG00000233930.4
ENSG00000163331.12	0.334169	ENSG00000238181.2
ENSG00000114019.15	0.334169	ENSG00000249372.1
ENSG00000157869.16	0.334169	ENSG00000252452.1
ENSG00000180155.20	0.334168	ENSG00000227342.1
ENSG00000163637.13	0.334167	ENSG00000213516.10
ENSG00000156398.13	0.334165	ENSG00000168995.13
ENSG00000112796.10	0.334164	ENSG00000227911.3
ENSG00000241975.1	0.334164	ENSG00000258441.1
ENSG00000108509.21	0.334163	ENSG00000128185.10
ENSG00000136718.10	0.334163	ENSG00000207716.1
ENSG00000114757.19	0.334161	ENSG00000198856.13
ENSG00000185220.12	0.334161	ENSG00000212296.1
ENSG00000021355.13	0.33416	ENSG00000141258.13
ENSG00000088448.14	0.33416	ENSG00000234776.5
ENSG00000100802.15	0.334159	ENSG00000144580.14
ENSG00000063127.16	0.334159	ENSG00000176170.14
ENSG00000231256.8	0.334159	ENSG00000265112.1
ENSG00000148308.18	0.334158	ENSG00000182224.12
ENSG00000144746.7	0.334158	ENSG00000266992.1
ENSG00000196123.13	0.334157	ENSG00000250565.7
ENSG00000104998.4	0.334156	ENSG00000145819.18
ENSG00000091039.17	0.334155	ENSG00000139174.12
ENSG00000164105.4	0.334155	ENSG00000176160.11
ENSG00000070501.12	0.334153	ENSG00000119231.11
ENSG00000118197.14	0.334153	ENSG00000138039.15
ENSG00000004399.13	0.334153	ENSG00000197181.12
ENSG00000067113.17	0.334151	ENSG00000106397.12
ENSG00000164066.13	0.334151	ENSG00000258120.2
ENSG00000139746.16	0.33415	ENSG00000153574.9
ENSG00000182224.12	0.334149	ENSG00000223935.3
ENSG00000070882.13	0.334149	ENSG00000248092.8
ENSG00000140932.10	0.334149	ENSG00000272146.6
ENSG00000206918.1	0.334148	ENSG00000215007.3
ENSG00000072736.19	0.334147	ENSG00000168077.14
ENSG00000140279.13	0.334147	ENSG00000249599.2
ENSG00000168918.14	0.334146	ENSG00000205649.9
ENSG00000104412.8	0.334146	ENSG00000233369.7
ENSG00000133401.16	0.334143	ENSG00000164815.11
ENSG00000176476.9	0.334143	ENSG00000177688.7
ENSG00000146223.16	0.334143	ENSG00000184719.12
ENSG00000139174.12	0.334143	ENSG00000197045.13
ENSG00000219902.1	0.334142	ENSG00000278416.1
ENSG00000128313.2	0.334141	ENSG00000138135.7
ENSG00000108465.15	0.334141	ENSG00000226254.1
ENSG00000171984.15	0.33414	ENSG00000198964.14
ENSG00000229020.4	0.33414	ENSG00000248505.2
ENSG00000182405.6	0.33414	ENSG00000267750.6
ENSG00000103319.12	0.334139	ENSG00000128585.18
ENSG00000108592.17	0.334138	ENSG00000143294.15
ENSG00000087842.11	0.334136	ENSG00000115825.11
ENSG00000105270.15	0.334136	ENSG00000258120.2
ENSG00000127954.13	0.334134	ENSG00000197632.9
ENSG00000188399.5	0.334132	ENSG00000213295.3
ENSG00000120664.11	0.334131	ENSG00000201457.1
ENSG00000110844.14	0.334131	ENSG00000235145.2
ENSG00000157184.7	0.334131	ENSG00000254098.1
ENSG00000168575.10	0.334131	ENSG00000259863.1
ENSG00000136147.18	0.334131	ENSG00000263266.2
ENSG00000108984.15	0.334125	ENSG00000135241.17
ENSG00000021355.13	0.334125	ENSG00000189091.13
ENSG00000004399.13	0.334124	ENSG00000119314.16
ENSG00000116005.12	0.334123	ENSG00000148908.15
ENSG00000176402.6	0.334123	ENSG00000204897.7
ENSG00000141456.16	0.334121	ENSG00000168495.13
ENSG00000115289.14	0.33412	ENSG00000185122.11
ENSG00000204897.7	0.334119	ENSG00000255291.2
ENSG00000130816.17	0.334118	ENSG00000178425.14
ENSG00000228271.2	0.334117	ENSG00000232837.1
ENSG00000168955.4	0.334115	ENSG00000240392.1
ENSG00000135315.12	0.334114	ENSG00000217527.1
ENSG00000142676.14	0.334114	ENSG00000258640.3
ENSG00000155111.15	0.334113	ENSG00000224517.6
ENSG00000129465.16	0.334112	ENSG00000185220.12
ENSG00000135476.12	0.334112	ENSG00000222057.1
ENSG00000204572.10	0.334112	ENSG00000250947.1
ENSG00000105649.10	0.334111	ENSG00000176783.15
ENSG00000197992.7	0.334111	ENSG00000278685.4
ENSG00000205022.9	0.33411	ENSG00000234199.3
ENSG00000080007.8	0.33411	ENSG00000243466.1
ENSG00000100902.11	0.334109	ENSG00000151164.19
ENSG00000141985.9	0.334109	ENSG00000168575.10
ENSG00000118596.12	0.334109	ENSG00000185634.12
ENSG00000136867.11	0.334108	ENSG00000207280.1
ENSG00000178723.7	0.334108	ENSG00000261097.1
ENSG00000145592.14	0.334106	ENSG00000169019.11
ENSG00000173908.9	0.334103	ENSG00000198189.11
ENSG00000211785.1	0.334103	ENSG00000211868.1
ENSG00000103995.14	0.334102	ENSG00000119929.13
ENSG00000161267.12	0.334101	ENSG00000206178.2
ENSG00000174032.17	0.3341	ENSG00000225138.8
ENSG00000169026.13	0.3341	ENSG00000229692.3
ENSG00000124762.14	0.334099	ENSG00000138769.11
ENSG00000100664.11	0.334099	ENSG00000259440.2
ENSG00000143294.15	0.334097	ENSG00000177432.8
ENSG00000085721.13	0.334096	ENSG00000173473.11
ENSG00000173208.4	0.334096	ENSG00000183484.12
ENSG00000169857.9	0.334095	ENSG00000234491.1
ENSG00000104973.19	0.334093	ENSG00000169019.11
ENSG00000105131.8	0.334093	ENSG00000254271.1
ENSG00000168036.18	0.334092	ENSG00000242802.9
ENSG00000169567.13	0.334091	ENSG00000231531.5
ENSG00000177666.17	0.33409	ENSG00000197892.13
ENSG00000149782.13	0.334087	ENSG00000162783.11
ENSG00000169189.17	0.334086	ENSG00000198856.13
ENSG00000139746.16	0.334085	ENSG00000203965.13
ENSG00000143437.21	0.334083	ENSG00000182272.12
ENSG00000007038.11	0.334082	ENSG00000155660.11
ENSG00000164066.13	0.334081	ENSG00000175376.9
ENSG00000139613.12	0.334081	ENSG00000221241.1
ENSG00000231638.1	0.334081	ENSG00000283379.1
ENSG00000039560.14	0.33408	ENSG00000163644.15
ENSG00000088448.14	0.33408	ENSG00000254598.3
ENSG00000146007.11	0.334078	ENSG00000173875.14
ENSG00000013288.9	0.334076	ENSG00000163629.13
ENSG00000129932.10	0.334075	ENSG00000214212.9
ENSG00000255075.1	0.334075	ENSG00000261620.1
ENSG00000137944.18	0.334073	ENSG00000160633.13
ENSG00000224389.9	0.334073	ENSG00000277632.2
ENSG00000144028.15	0.334072	ENSG00000171056.8
ENSG00000105085.11	0.334072	ENSG00000270379.6
ENSG00000083750.13	0.334071	ENSG00000244131.2
ENSG00000232254.1	0.334071	ENSG00000265565.1
ENSG00000205138.4	0.334071	ENSG00000268471.6
ENSG00000188647.13	0.33407	ENSG00000223803.1
ENSG00000101265.16	0.334069	ENSG00000162927.14
ENSG00000105011.9	0.334068	ENSG00000162733.19
ENSG00000039560.14	0.334065	ENSG00000162927.14
ENSG00000103126.15	0.334062	ENSG00000120709.11
ENSG00000103381.12	0.334062	ENSG00000234545.8
ENSG00000007202.15	0.334059	ENSG00000068878.15
ENSG00000075399.14	0.334059	ENSG00000130939.20
ENSG00000197714.9	0.334059	ENSG00000198551.10
ENSG00000108465.15	0.334058	ENSG00000161980.6
ENSG00000168843.14	0.334057	ENSG00000176915.15
ENSG00000166228.9	0.334057	ENSG00000230071.2
ENSG00000070501.12	0.334056	ENSG00000205138.4
ENSG00000229994.1	0.334056	ENSG00000240429.1
ENSG00000130522.6	0.334055	ENSG00000151233.11
ENSG00000135766.9	0.334055	ENSG00000170819.5
ENSG00000120137.7	0.334053	ENSG00000248445.5
ENSG00000183617.5	0.334052	ENSG00000245849.8
ENSG00000086288.12	0.334051	ENSG00000104866.11
ENSG00000231508.1	0.334051	ENSG00000234335.1
ENSG00000152683.14	0.33405	ENSG00000207274.1
ENSG00000122986.14	0.33405	ENSG00000231206.2
ENSG00000162073.14	0.334049	ENSG00000231508.1
ENSG00000198369.10	0.334048	ENSG00000207493.1
ENSG00000177468.7	0.334048	ENSG00000235090.1
ENSG00000058085.15	0.334046	ENSG00000177600.9
ENSG00000121933.19	0.334045	ENSG00000132530.17
ENSG00000126773.13	0.334043	ENSG00000162073.14
ENSG00000083642.19	0.334042	ENSG00000121577.14
ENSG00000001460.18	0.33404	ENSG00000156398.13
ENSG00000111684.11	0.334039	ENSG00000261504.1
ENSG00000070444.15	0.334035	ENSG00000239419.3
ENSG00000241890.1	0.334034	ENSG00000249768.2
ENSG00000091656.19	0.334033	ENSG00000165655.17
ENSG00000100129.18	0.334031	ENSG00000138069.18
ENSG00000131969.15	0.334031	ENSG00000226481.3
ENSG00000101782.15	0.33403	ENSG00000114125.14
ENSG00000176396.11	0.33403	ENSG00000283597.3
ENSG00000071994.11	0.334029	ENSG00000163660.12
ENSG00000162073.14	0.334029	ENSG00000185088.14
ENSG00000132507.18	0.334029	ENSG00000225657.2
ENSG00000112379.9	0.334029	ENSG00000229551.2
ENSG00000013288.9	0.334028	ENSG00000108963.19
ENSG00000166928.11	0.334028	ENSG00000168297.16
ENSG00000075413.19	0.334025	ENSG00000136828.19
ENSG00000205549.10	0.334025	ENSG00000224041.3
ENSG00000227342.1	0.334025	ENSG00000242440.2
ENSG00000154473.18	0.334023	ENSG00000204653.10
ENSG00000065183.16	0.334022	ENSG00000226869.6
ENSG00000004776.13	0.334021	ENSG00000244199.1
ENSG00000018189.13	0.33402	ENSG00000066855.16
ENSG00000104998.4	0.334018	ENSG00000149929.16
ENSG00000067048.17	0.334018	ENSG00000169704.5
ENSG00000018189.13	0.334018	ENSG00000214535.3
ENSG00000143127.13	0.334016	ENSG00000278616.1
ENSG00000138135.7	0.334015	ENSG00000197345.13
ENSG00000144306.15	0.334015	ENSG00000242208.1
ENSG00000176723.10	0.334015	ENSG00000278129.2
ENSG00000186352.9	0.334012	ENSG00000258011.2
ENSG00000153495.11	0.334011	ENSG00000277632.2
ENSG00000120709.11	0.334008	ENSG00000173208.4
ENSG00000149257.16	0.334008	ENSG00000196636.8
ENSG00000068885.15	0.334007	ENSG00000138769.11
ENSG00000165661.17	0.334005	ENSG00000231307.1
ENSG00000139433.11	0.334004	ENSG00000157087.20
ENSG00000175505.11	0.334004	ENSG00000258120.2
ENSG00000122863.6	0.334	ENSG00000254417.1
ENSG00000224805.2	0.333999	ENSG00000225640.1
ENSG00000108883.13	0.333995	ENSG00000249193.1
ENSG00000247872.2	0.333995	ENSG00000270379.6
ENSG00000028528.15	0.333993	ENSG00000152683.14
ENSG00000069966.19	0.333992	ENSG00000117395.13
ENSG00000111642.16	0.333991	ENSG00000136908.18
ENSG00000232254.1	0.33399	ENSG00000237415.2
ENSG00000120071.15	0.333989	ENSG00000266524.3
ENSG00000072736.19	0.333986	ENSG00000104866.11
ENSG00000004399.13	0.333986	ENSG00000135040.16
ENSG00000218991.1	0.333985	ENSG00000235955.1
ENSG00000114120.14	0.333984	ENSG00000183048.12
ENSG00000004399.13	0.333983	ENSG00000120137.7
ENSG00000010932.17	0.333982	ENSG00000266992.1
ENSG00000135378.4	0.33398	ENSG00000143546.10
ENSG00000101182.15	0.33398	ENSG00000169403.12
ENSG00000184731.6	0.33398	ENSG00000213420.8
ENSG00000100764.14	0.333978	ENSG00000135437.10
ENSG00000140280.14	0.333978	ENSG00000158793.14
ENSG00000145545.12	0.333976	ENSG00000171943.12
ENSG00000160072.20	0.333975	ENSG00000186207.5
ENSG00000204581.3	0.333975	ENSG00000255561.7
ENSG00000104369.5	0.333974	ENSG00000175505.11
ENSG00000122477.13	0.333974	ENSG00000207508.1
ENSG00000112742.10	0.333973	ENSG00000116750.14
ENSG00000100764.14	0.333973	ENSG00000149782.13
ENSG00000182103.5	0.333972	ENSG00000231206.2
ENSG00000111249.14	0.333969	ENSG00000175376.9
ENSG00000211807.3	0.333969	ENSG00000211848.1
ENSG00000129226.14	0.333968	ENSG00000135469.14
ENSG00000164303.11	0.333968	ENSG00000196482.18
ENSG00000132561.14	0.333965	ENSG00000217527.1
ENSG00000127993.16	0.333963	ENSG00000155660.11
ENSG00000149182.15	0.333963	ENSG00000187569.3
ENSG00000213735.2	0.333963	ENSG00000233480.2
ENSG00000161905.13	0.333963	ENSG00000235643.2
ENSG00000176396.11	0.33396	ENSG00000255189.1
ENSG00000144136.11	0.333959	ENSG00000224660.2
ENSG00000145819.18	0.333957	ENSG00000226091.7
ENSG00000266751.1	0.333957	ENSG00000268916.6
ENSG00000198837.10	0.333956	ENSG00000233786.1
ENSG00000230468.1	0.333956	ENSG00000259790.1
ENSG00000106524.9	0.333954	ENSG00000137824.16
ENSG00000013288.9	0.333954	ENSG00000185122.11
ENSG00000231035.1	0.333952	ENSG00000254985.1
ENSG00000127125.9	0.333951	ENSG00000165113.13
ENSG00000170190.16	0.33395	ENSG00000172985.11
ENSG00000091009.8	0.33395	ENSG00000177666.17
ENSG00000182957.16	0.33395	ENSG00000234617.2
ENSG00000155495.9	0.33395	ENSG00000237136.8
ENSG00000107140.16	0.333949	ENSG00000140262.18
ENSG00000169371.14	0.333948	ENSG00000185220.12
ENSG00000144746.7	0.333946	ENSG00000186998.16
ENSG00000131238.18	0.333946	ENSG00000197885.11
ENSG00000039560.14	0.333943	ENSG00000171428.15
ENSG00000074855.11	0.333943	ENSG00000241383.2
ENSG00000121864.10	0.333942	ENSG00000198551.10
ENSG00000101350.8	0.333942	ENSG00000253971.1
ENSG00000116005.12	0.333939	ENSG00000119314.16
ENSG00000146966.13	0.333939	ENSG00000278535.5
ENSG00000134283.18	0.333936	ENSG00000230071.2
ENSG00000102349.18	0.333933	ENSG00000103152.12
ENSG00000111249.14	0.333933	ENSG00000120071.15
ENSG00000229020.4	0.333933	ENSG00000236554.1
ENSG00000126903.16	0.333931	ENSG00000164296.7
ENSG00000162522.11	0.333931	ENSG00000253658.6
ENSG00000139218.18	0.33393	ENSG00000164040.18
ENSG00000100290.3	0.333929	ENSG00000120647.10
ENSG00000093144.19	0.333928	ENSG00000160224.17
ENSG00000108960.9	0.333926	ENSG00000117697.15
ENSG00000049449.10	0.333926	ENSG00000144567.11
ENSG00000131650.14	0.333926	ENSG00000197892.13
ENSG00000225663.8	0.333926	ENSG00000238835.1
ENSG00000106327.13	0.333925	ENSG00000166169.17
ENSG00000166228.9	0.333925	ENSG00000170860.4
ENSG00000196268.12	0.333924	ENSG00000196357.12
ENSG00000147889.18	0.333924	ENSG00000226161.1
ENSG00000108947.5	0.333923	ENSG00000178425.14
ENSG00000212493.1	0.333923	ENSG00000225630.1
ENSG00000175741.5	0.333921	ENSG00000213741.11
ENSG00000122863.6	0.33392	ENSG00000240682.10
ENSG00000125449.7	0.333919	ENSG00000156966.7
ENSG00000170819.5	0.333919	ENSG00000173811.11
ENSG00000141622.14	0.333919	ENSG00000185088.14
ENSG00000221520.1	0.333919	ENSG00000224389.9
ENSG00000110583.13	0.333915	ENSG00000134982.17
ENSG00000149925.22	0.333915	ENSG00000229132.2
ENSG00000170266.16	0.333915	ENSG00000265623.1
ENSG00000163394.6	0.333915	ENSG00000268996.3
ENSG00000010404.18	0.333914	ENSG00000104998.4
ENSG00000077713.19	0.333914	ENSG00000272034.1
ENSG00000090565.17	0.333913	ENSG00000141699.11
ENSG00000105270.15	0.33391	ENSG00000113525.10
ENSG00000120215.10	0.33391	ENSG00000154040.21
ENSG00000197933.13	0.33391	ENSG00000198093.11
ENSG00000073803.14	0.333909	ENSG00000137770.14
ENSG00000125648.15	0.333909	ENSG00000184209.15
ENSG00000134809.9	0.333908	ENSG00000174529.7
ENSG00000052802.13	0.333906	ENSG00000143486.16
ENSG00000185122.11	0.333906	ENSG00000223305.1
ENSG00000144580.14	0.333906	ENSG00000260053.2
ENSG00000100605.17	0.333905	ENSG00000168092.14
ENSG00000179142.2	0.333905	ENSG00000235947.1
ENSG00000165507.9	0.333904	ENSG00000232185.1
ENSG00000100239.16	0.333903	ENSG00000230225.1
ENSG00000105270.15	0.333902	ENSG00000251383.1
ENSG00000166049.11	0.333902	ENSG00000260053.2
ENSG00000070729.14	0.333901	ENSG00000137760.15
ENSG00000186407.7	0.333901	ENSG00000226091.7
ENSG00000104805.16	0.333899	ENSG00000156471.13
ENSG00000063322.15	0.333898	ENSG00000163638.13
ENSG00000066933.16	0.333898	ENSG00000164105.4
ENSG00000164124.11	0.333898	ENSG00000186889.10
ENSG00000118181.11	0.333897	ENSG00000169189.17
ENSG00000111266.9	0.333895	ENSG00000227342.1
ENSG00000235984.5	0.333895	ENSG00000278685.4
ENSG00000136874.11	0.333893	ENSG00000275549.1
ENSG00000149970.16	0.33389	ENSG00000171017.11
ENSG00000136158.12	0.333889	ENSG00000200879.1
ENSG00000104973.19	0.333883	ENSG00000274523.5
ENSG00000103257.9	0.333882	ENSG00000159210.10
ENSG00000134982.17	0.333881	ENSG00000197045.13
ENSG00000020633.19	0.333877	ENSG00000142230.13
ENSG00000007038.11	0.333876	ENSG00000133321.11
ENSG00000136874.11	0.333874	ENSG00000227541.1
ENSG00000099624.8	0.333871	ENSG00000104763.20
ENSG00000232818.2	0.333871	ENSG00000237827.1
ENSG00000105325.15	0.33387	ENSG00000225942.1
ENSG00000124074.12	0.33387	ENSG00000249212.1
ENSG00000134287.10	0.333868	ENSG00000145244.12
ENSG00000120832.10	0.333867	ENSG00000127870.17
ENSG00000070444.15	0.333866	ENSG00000108773.11
ENSG00000182272.12	0.333866	ENSG00000283206.1
ENSG00000146386.8	0.333865	ENSG00000172428.11
ENSG00000138769.11	0.333865	ENSG00000283498.1
ENSG00000143294.15	0.333863	ENSG00000146733.14
ENSG00000151612.18	0.333862	ENSG00000173041.12
ENSG00000173638.19	0.333862	ENSG00000174032.17
ENSG00000131263.13	0.333861	ENSG00000175087.10
ENSG00000184160.8	0.333861	ENSG00000248730.1
ENSG00000151466.12	0.333861	ENSG00000271105.1
ENSG00000100591.8	0.33386	ENSG00000225579.2
ENSG00000070610.14	0.333858	ENSG00000173208.4
ENSG00000089163.4	0.333855	ENSG00000182199.11
ENSG00000172137.19	0.333855	ENSG00000256971.2
ENSG00000137274.13	0.333854	ENSG00000263846.1
ENSG00000017260.20	0.333853	ENSG00000087095.13
ENSG00000108523.16	0.333852	ENSG00000118898.16
ENSG00000161929.15	0.333851	ENSG00000216866.5
ENSG00000233554.6	0.333851	ENSG00000255075.1
ENSG00000106588.12	0.333849	ENSG00000201348.1
ENSG00000138435.16	0.333849	ENSG00000233594.2
ENSG00000058799.15	0.333845	ENSG00000062716.13
ENSG00000161180.11	0.333844	ENSG00000186417.14
ENSG00000135040.16	0.333844	ENSG00000230457.3
ENSG00000063322.15	0.333844	ENSG00000230942.1
ENSG00000153896.19	0.333842	ENSG00000243943.10
ENSG00000131408.15	0.333841	ENSG00000161999.13
ENSG00000183298.5	0.33384	ENSG00000206625.1
ENSG00000137944.18	0.333839	ENSG00000224631.4
ENSG00000226942.2	0.333839	ENSG00000242220.9
ENSG00000171169.9	0.333838	ENSG00000225630.1
ENSG00000066855.16	0.333838	ENSG00000232437.1
ENSG00000220575.8	0.333838	ENSG00000255003.1
ENSG00000104369.5	0.333837	ENSG00000125885.13
ENSG00000146072.6	0.333837	ENSG00000152154.11
ENSG00000182224.12	0.333836	ENSG00000253578.1
ENSG00000241975.1	0.333836	ENSG00000278709.2
ENSG00000070915.10	0.333835	ENSG00000083807.10
ENSG00000120137.7	0.333834	ENSG00000187980.7
ENSG00000136040.9	0.333834	ENSG00000211679.2
ENSG00000108242.13	0.333833	ENSG00000204700.5
ENSG00000128313.2	0.333833	ENSG00000227440.1
ENSG00000144580.14	0.333831	ENSG00000215498.9
ENSG00000114805.18	0.333831	ENSG00000241622.1
ENSG00000103429.11	0.33383	ENSG00000156345.18
ENSG00000101182.15	0.33383	ENSG00000188647.13
ENSG00000066322.15	0.333828	ENSG00000264017.2
ENSG00000077713.19	0.333827	ENSG00000139146.14
ENSG00000153294.12	0.333827	ENSG00000196301.3
ENSG00000136867.11	0.333826	ENSG00000221491.2
ENSG00000013306.16	0.333824	ENSG00000085491.17
ENSG00000108523.16	0.333824	ENSG00000163660.12
ENSG00000101236.17	0.333823	ENSG00000177666.17
ENSG00000011295.16	0.33382	ENSG00000225791.7
ENSG00000200087.1	0.333819	ENSG00000200816.1
ENSG00000164985.15	0.333816	ENSG00000174007.9
ENSG00000008128.23	0.333816	ENSG00000186480.13
ENSG00000081377.17	0.333816	ENSG00000264017.2
ENSG00000169359.16	0.333814	ENSG00000209042.1
ENSG00000100902.11	0.333813	ENSG00000171169.9
ENSG00000144028.15	0.333811	ENSG00000164056.11
ENSG00000113558.19	0.333811	ENSG00000173991.6
ENSG00000092108.22	0.333811	ENSG00000240342.3
ENSG00000134590.14	0.33381	ENSG00000145592.14
ENSG00000225697.13	0.33381	ENSG00000230184.1
ENSG00000103126.15	0.333808	ENSG00000211594.2
ENSG00000028839.10	0.333807	ENSG00000212125.2
ENSG00000128610.12	0.333806	ENSG00000151023.17
ENSG00000010404.18	0.333806	ENSG00000245729.2
ENSG00000145358.6	0.333806	ENSG00000267432.6
ENSG00000073803.14	0.333805	ENSG00000235885.8
ENSG00000213553.4	0.333804	ENSG00000230290.1
ENSG00000074266.22	0.333802	ENSG00000184661.14
ENSG00000147246.10	0.333802	ENSG00000223621.1
ENSG00000111785.21	0.333801	ENSG00000143341.12
ENSG00000066933.16	0.3338	ENSG00000070444.15
ENSG00000144791.10	0.333799	ENSG00000225630.1
ENSG00000119411.11	0.333798	ENSG00000229427.1
ENSG00000133401.16	0.333796	ENSG00000226254.1
ENSG00000188399.5	0.333796	ENSG00000251580.3
ENSG00000100129.18	0.333794	ENSG00000230897.1
ENSG00000144713.13	0.333793	ENSG00000169116.11
ENSG00000100554.12	0.333793	ENSG00000183765.23
ENSG00000136147.18	0.333792	ENSG00000199872.1
ENSG00000186918.14	0.333792	ENSG00000199990.1
ENSG00000158482.10	0.333791	ENSG00000181856.15
ENSG00000154589.7	0.333791	ENSG00000197724.11
ENSG00000132394.11	0.333785	ENSG00000147434.9
ENSG00000148308.18	0.333785	ENSG00000215498.9
ENSG00000182795.13	0.333785	ENSG00000225358.1
ENSG00000238835.1	0.333785	ENSG00000261371.6
ENSG00000131236.18	0.333784	ENSG00000137310.12
ENSG00000171217.5	0.333784	ENSG00000198189.11
ENSG00000160318.6	0.333784	ENSG00000213568.4
ENSG00000163154.6	0.333783	ENSG00000240505.9
ENSG00000127980.16	0.333782	ENSG00000217767.2
ENSG00000186407.7	0.333781	ENSG00000230290.1
ENSG00000125648.15	0.33378	ENSG00000146411.6
ENSG00000122406.14	0.33378	ENSG00000169612.4
ENSG00000100764.14	0.333778	ENSG00000141696.13
ENSG00000072736.19	0.333777	ENSG00000241343.10
ENSG00000113231.14	0.333776	ENSG00000266236.1
ENSG00000111785.21	0.333775	ENSG00000184967.7
ENSG00000068438.15	0.333774	ENSG00000100823.12
ENSG00000172965.17	0.333773	ENSG00000204628.12
ENSG00000123933.17	0.333771	ENSG00000162734.13
ENSG00000101557.15	0.33377	ENSG00000198258.11
ENSG00000196859.8	0.33377	ENSG00000255474.1
ENSG00000172005.11	0.33377	ENSG00000258770.1
ENSG00000005022.6	0.333769	ENSG00000208772.1
ENSG00000164815.11	0.333768	ENSG00000248643.5
ENSG00000238835.1	0.333768	ENSG00000278023.7
ENSG00000013288.9	0.333766	ENSG00000121577.14
ENSG00000052723.12	0.333764	ENSG00000125731.13
ENSG00000154839.10	0.333764	ENSG00000167114.13
ENSG00000198369.10	0.333764	ENSG00000201229.1
ENSG00000065183.16	0.333764	ENSG00000206899.1
ENSG00000100296.14	0.333763	ENSG00000135966.13
ENSG00000175376.9	0.333763	ENSG00000253578.1
ENSG00000187187.14	0.333762	ENSG00000277462.2
ENSG00000123143.13	0.333761	ENSG00000160783.19
ENSG00000130147.16	0.333761	ENSG00000181523.13
ENSG00000125384.7	0.33376	ENSG00000197724.11
ENSG00000184743.13	0.33376	ENSG00000264204.2
ENSG00000171109.19	0.333758	ENSG00000187514.17
ENSG00000164796.18	0.333757	ENSG00000211935.3
ENSG00000198796.7	0.333755	ENSG00000227927.2
ENSG00000028528.15	0.333754	ENSG00000164808.17
ENSG00000108846.16	0.333754	ENSG00000243766.8
ENSG00000130881.14	0.333754	ENSG00000244363.3
ENSG00000197992.7	0.333753	ENSG00000205250.9
ENSG00000127989.14	0.333752	ENSG00000135241.17
ENSG00000001084.13	0.333752	ENSG00000211632.4
ENSG00000099326.9	0.33375	ENSG00000127980.16
ENSG00000095713.14	0.33375	ENSG00000156345.18
ENSG00000142794.19	0.33375	ENSG00000241985.1
ENSG00000120329.7	0.333749	ENSG00000164889.15
ENSG00000198369.10	0.333749	ENSG00000207233.1
ENSG00000156304.15	0.333749	ENSG00000243101.1
ENSG00000112739.17	0.333748	ENSG00000131242.18
ENSG00000188873.4	0.333748	ENSG00000214535.3
ENSG00000128313.2	0.333747	ENSG00000241547.1
ENSG00000105355.9	0.333746	ENSG00000236804.1
ENSG00000083642.19	0.333745	ENSG00000204469.13
ENSG00000136869.16	0.333743	ENSG00000260452.1
ENSG00000076053.12	0.333742	ENSG00000118181.11
ENSG00000131242.18	0.33374	ENSG00000133321.11
ENSG00000120215.10	0.333736	ENSG00000151023.17
ENSG00000226161.1	0.333734	ENSG00000237442.3
ENSG00000069345.12	0.333732	ENSG00000130881.14
ENSG00000130957.5	0.33373	ENSG00000225328.2
ENSG00000035115.22	0.333728	ENSG00000154839.10
ENSG00000110148.10	0.333728	ENSG00000156587.16
ENSG00000138722.10	0.333728	ENSG00000163590.14
ENSG00000130332.15	0.333728	ENSG00000225098.1
ENSG00000054793.14	0.333726	ENSG00000136108.15
ENSG00000100034.14	0.333726	ENSG00000162753.13
ENSG00000100263.14	0.333724	ENSG00000200520.1
ENSG00000238731.1	0.333724	ENSG00000260053.2
ENSG00000128610.12	0.333724	ENSG00000270098.1
ENSG00000151025.11	0.333723	ENSG00000242580.1
ENSG00000104064.18	0.333722	ENSG00000237065.2
ENSG00000102098.19	0.333721	ENSG00000258359.1
ENSG00000128585.18	0.333719	ENSG00000199032.1
ENSG00000099999.15	0.333719	ENSG00000254911.3
ENSG00000185567.7	0.333719	ENSG00000258700.6
ENSG00000100739.11	0.333718	ENSG00000165948.11
ENSG00000138622.4	0.333716	ENSG00000233956.1
ENSG00000066933.16	0.333716	ENSG00000252010.1
ENSG00000187730.9	0.333714	ENSG00000243466.1
ENSG00000057593.14	0.333713	ENSG00000138639.18
ENSG00000145819.18	0.333713	ENSG00000169083.18
ENSG00000201302.1	0.333712	ENSG00000206633.1
ENSG00000100591.8	0.333711	ENSG00000270325.1
ENSG00000130707.18	0.33371	ENSG00000172137.19
ENSG00000111845.5	0.333709	ENSG00000149657.20
ENSG00000135517.9	0.333709	ENSG00000207523.1
ENSG00000126249.8	0.333708	ENSG00000171169.9
ENSG00000170153.11	0.333708	ENSG00000172965.17
ENSG00000067955.15	0.333707	ENSG00000240002.1
ENSG00000108510.10	0.333706	ENSG00000168255.20
ENSG00000136997.21	0.333703	ENSG00000232385.2
ENSG00000157470.12	0.333702	ENSG00000172137.19
ENSG00000156050.10	0.333701	ENSG00000185567.7
ENSG00000177182.11	0.3337	ENSG00000213406.3
ENSG00000110436.13	0.333697	ENSG00000127511.10
ENSG00000169976.7	0.333696	ENSG00000177688.7
ENSG00000100034.14	0.333696	ENSG00000273899.5
ENSG00000173041.12	0.333694	ENSG00000196357.12
ENSG00000158163.15	0.333694	ENSG00000239642.6
ENSG00000243772.8	0.333693	ENSG00000257119.1
ENSG00000223476.1	0.333692	ENSG00000223551.1
ENSG00000127993.16	0.33369	ENSG00000172167.8
ENSG00000123352.18	0.333686	ENSG00000142583.18
ENSG00000160783.19	0.333684	ENSG00000234797.5
ENSG00000111785.21	0.333683	ENSG00000207357.1
ENSG00000229048.5	0.333683	ENSG00000260423.2
ENSG00000186193.9	0.333682	ENSG00000234797.5
ENSG00000105649.10	0.333681	ENSG00000186081.12
ENSG00000123353.10	0.33368	ENSG00000252213.1
ENSG00000101265.16	0.333679	ENSG00000134982.17
ENSG00000144659.13	0.333679	ENSG00000201229.1
ENSG00000232281.2	0.333679	ENSG00000283558.1
ENSG00000102349.18	0.333678	ENSG00000234152.1
ENSG00000110218.9	0.333676	ENSG00000112218.9
ENSG00000100325.15	0.333676	ENSG00000214825.2
ENSG00000225328.2	0.333676	ENSG00000225657.2
ENSG00000103995.14	0.333675	ENSG00000203965.13
ENSG00000244171.4	0.333675	ENSG00000274523.5
ENSG00000085231.14	0.333672	ENSG00000223592.2
ENSG00000213735.2	0.333672	ENSG00000234984.1
ENSG00000227199.1	0.333672	ENSG00000265683.1
```
