## Supplementary material for "The network structure of hematopoietic cancers": Network files for the top-100,000 interactions in the five phenotypes: NBM_TALL_StJ_MI_100k_8th.sif (part 1 of 5)

```
source	mi	target
ENSG00000144136.11	0.693182	ENSG00000168575.10
ENSG00000061936.10	0.692605	ENSG00000176476.9
ENSG00000061936.10	0.692459	ENSG00000104205.16
ENSG00000118596.12	0.692288	ENSG00000168575.10
ENSG00000005022.6	0.692089	ENSG00000144659.13
ENSG00000125731.13	0.690784	ENSG00000142669.15
ENSG00000104205.16	0.690663	ENSG00000176476.9
ENSG00000155542.12	0.689577	ENSG00000240489.1
ENSG00000118596.12	0.68914	ENSG00000144136.11
ENSG00000144736.14	0.68899	ENSG00000182199.11
ENSG00000172985.11	0.688959	ENSG00000259863.1
ENSG00000166822.13	0.688804	ENSG00000171202.7
ENSG00000207468.1	0.688047	ENSG00000272034.1
ENSG00000115524.17	0.68663	ENSG00000169976.7
ENSG00000207280.1	0.686606	ENSG00000272034.1
ENSG00000168995.13	0.686467	ENSG00000170145.5
ENSG00000207233.1	0.686287	ENSG00000207493.1
ENSG00000146802.13	0.685891	ENSG00000166822.13
ENSG00000004809.14	0.68564	ENSG00000144136.11
ENSG00000207280.1	0.684831	ENSG00000222345.1
ENSG00000092470.12	0.684187	ENSG00000185798.8
ENSG00000201785.1	0.683785	ENSG00000207468.1
ENSG00000144659.13	0.683541	ENSG00000269743.3
ENSG00000211868.1	0.682703	ENSG00000211888.2
ENSG00000207280.1	0.682393	ENSG00000207468.1
ENSG00000222345.1	0.681022	ENSG00000272034.1
ENSG00000110436.13	0.679543	ENSG00000144136.11
ENSG00000005020.13	0.679524	ENSG00000154839.10
ENSG00000061936.10	0.679445	ENSG00000156398.13
ENSG00000118596.12	0.678921	ENSG00000168065.16
ENSG00000140264.21	0.678665	ENSG00000249565.2
ENSG00000119705.10	0.678586	ENSG00000164609.10
ENSG00000005022.6	0.678499	ENSG00000269743.3
ENSG00000103061.13	0.678175	ENSG00000225138.8
ENSG00000168065.16	0.677849	ENSG00000168575.10
ENSG00000004809.14	0.677833	ENSG00000118596.12
ENSG00000004809.14	0.677801	ENSG00000168575.10
ENSG00000201229.1	0.677258	ENSG00000207233.1
ENSG00000141985.9	0.676948	ENSG00000259863.1
ENSG00000103061.13	0.676722	ENSG00000169241.19
ENSG00000070915.10	0.676285	ENSG00000253598.3
ENSG00000110436.13	0.676073	ENSG00000118596.12
ENSG00000241061.3	0.675874	ENSG00000244363.3
ENSG00000104611.12	0.675762	ENSG00000142669.15
ENSG00000110436.13	0.675229	ENSG00000168575.10
ENSG00000104205.16	0.67511	ENSG00000156398.13
ENSG00000126821.8	0.675084	ENSG00000231304.2
ENSG00000151229.13	0.674824	ENSG00000170385.10
ENSG00000207468.1	0.674632	ENSG00000222345.1
ENSG00000201229.1	0.674553	ENSG00000207493.1
ENSG00000201229.1	0.674441	ENSG00000230184.1
ENSG00000004809.14	0.674407	ENSG00000110436.13
ENSG00000104611.12	0.674407	ENSG00000125731.13
ENSG00000156398.13	0.67424	ENSG00000176476.9
ENSG00000144136.11	0.674229	ENSG00000168065.16
ENSG00000115902.11	0.674132	ENSG00000144136.11
ENSG00000115902.11	0.673922	ENSG00000168575.10
ENSG00000241061.3	0.67324	ENSG00000242208.1
ENSG00000234473.1	0.673084	ENSG00000251666.1
ENSG00000104205.16	0.672924	ENSG00000227541.1
ENSG00000146802.13	0.672895	ENSG00000171202.7
ENSG00000101557.15	0.672649	ENSG00000162607.13
ENSG00000004809.14	0.672057	ENSG00000168065.16
ENSG00000146802.13	0.671612	ENSG00000146859.6
ENSG00000196793.14	0.671489	ENSG00000263002.8
ENSG00000004838.14	0.671363	ENSG00000160446.19
ENSG00000164808.17	0.671361	ENSG00000204271.13
ENSG00000201785.1	0.671192	ENSG00000272034.1
ENSG00000229638.1	0.671185	ENSG00000234797.5
ENSG00000144028.15	0.670978	ENSG00000184209.15
ENSG00000121073.15	0.670962	ENSG00000157593.19
ENSG00000127366.5	0.670551	ENSG00000226761.3
ENSG00000163535.18	0.670379	ENSG00000231304.2
ENSG00000168575.10	0.670368	ENSG00000197847.12
ENSG00000141985.9	0.670226	ENSG00000224660.2
ENSG00000201785.1	0.669531	ENSG00000222345.1
ENSG00000170385.10	0.669515	ENSG00000197496.6
ENSG00000126821.8	0.669474	ENSG00000163535.18
ENSG00000126821.8	0.669304	ENSG00000198574.6
ENSG00000224660.2	0.669214	ENSG00000259863.1
ENSG00000141985.9	0.669056	ENSG00000172985.11
ENSG00000224895.1	0.669032	ENSG00000234473.1
ENSG00000234797.5	0.668698	ENSG00000242208.1
ENSG00000061936.10	0.668681	ENSG00000227541.1
ENSG00000198574.6	0.668672	ENSG00000231304.2
ENSG00000132824.14	0.668578	ENSG00000249565.2
ENSG00000223551.1	0.668458	ENSG00000230043.1
ENSG00000196263.8	0.668056	ENSG00000197016.12
ENSG00000207233.1	0.667957	ENSG00000265185.6
ENSG00000115902.11	0.667935	ENSG00000168065.16
ENSG00000102078.16	0.667472	ENSG00000125454.12
ENSG00000047188.16	0.667326	ENSG00000137207.12
ENSG00000224895.1	0.66709	ENSG00000251666.1
ENSG00000122335.17	0.666827	ENSG00000166192.15
ENSG00000207233.1	0.666651	ENSG00000230184.1
ENSG00000171443.7	0.666544	ENSG00000218891.5
ENSG00000063127.16	0.666454	ENSG00000169241.19
ENSG00000143368.10	0.666369	ENSG00000169976.7
ENSG00000061936.10	0.666369	ENSG00000213064.10
ENSG00000171163.16	0.66616	ENSG00000185730.8
ENSG00000156398.13	0.664936	ENSG00000227541.1
ENSG00000184209.15	0.664898	ENSG00000223224.1
ENSG00000109667.12	0.664868	ENSG00000151229.13
ENSG00000201785.1	0.664806	ENSG00000207280.1
ENSG00000063127.16	0.664802	ENSG00000103061.13
ENSG00000168065.16	0.664664	ENSG00000197847.12
ENSG00000115524.17	0.664626	ENSG00000143368.10
ENSG00000171443.7	0.664566	ENSG00000198546.15
ENSG00000061936.10	0.664459	ENSG00000175793.12
ENSG00000151229.13	0.664452	ENSG00000197496.6
ENSG00000214535.3	0.664104	ENSG00000244363.3
ENSG00000110436.13	0.663866	ENSG00000168065.16
ENSG00000211876.1	0.663769	ENSG00000211888.2
ENSG00000005022.6	0.663456	ENSG00000077713.19
ENSG00000107854.6	0.66338	ENSG00000213839.4
ENSG00000176476.9	0.663342	ENSG00000213064.10
ENSG00000132824.14	0.662862	ENSG00000205572.10
ENSG00000115902.11	0.662777	ENSG00000118596.12
ENSG00000160284.15	0.662638	ENSG00000170469.11
ENSG00000142178.9	0.662581	ENSG00000170145.5
ENSG00000132824.14	0.66254	ENSG00000140264.21
ENSG00000234797.5	0.662161	ENSG00000241061.3
ENSG00000201264.1	0.662124	ENSG00000209482.1
ENSG00000212493.1	0.662027	ENSG00000272034.1
ENSG00000061936.10	0.661891	ENSG00000183605.17
ENSG00000169241.19	0.6618	ENSG00000225138.8
ENSG00000103257.9	0.661567	ENSG00000169241.19
ENSG00000201785.1	0.661504	ENSG00000212493.1
ENSG00000148082.10	0.661462	ENSG00000198892.7
ENSG00000175793.12	0.661441	ENSG00000227541.1
ENSG00000214535.3	0.661295	ENSG00000241061.3
ENSG00000184209.15	0.661214	ENSG00000201264.1
ENSG00000172985.11	0.661147	ENSG00000224660.2
ENSG00000205572.10	0.660779	ENSG00000249565.2
ENSG00000213326.4	0.660635	ENSG00000263266.2
ENSG00000184785.6	0.660596	ENSG00000207280.1
ENSG00000207468.1	0.660583	ENSG00000212493.1
ENSG00000132386.11	0.660378	ENSG00000149131.17
ENSG00000110436.13	0.660131	ENSG00000115902.11
ENSG00000104205.16	0.660081	ENSG00000213064.10
ENSG00000209482.1	0.659712	ENSG00000222345.1
ENSG00000063127.16	0.65946	ENSG00000225138.8
ENSG00000207468.1	0.659377	ENSG00000265185.6
ENSG00000242208.1	0.658992	ENSG00000244363.3
ENSG00000077713.19	0.658812	ENSG00000269743.3
ENSG00000104205.16	0.658747	ENSG00000183605.17
ENSG00000169951.10	0.658478	ENSG00000183779.7
ENSG00000144136.11	0.658266	ENSG00000197847.12
ENSG00000229638.1	0.658225	ENSG00000241061.3
ENSG00000118596.12	0.658159	ENSG00000197847.12
ENSG00000211868.1	0.658106	ENSG00000211876.1
ENSG00000104205.16	0.657947	ENSG00000175793.12
ENSG00000200879.1	0.657853	ENSG00000265185.6
ENSG00000047188.16	0.657798	ENSG00000174851.16
ENSG00000201264.1	0.657646	ENSG00000223224.1
ENSG00000109667.12	0.657436	ENSG00000170385.10
ENSG00000200913.1	0.656979	ENSG00000209482.1
ENSG00000207280.1	0.656664	ENSG00000265185.6
ENSG00000184209.15	0.656339	ENSG00000209482.1
ENSG00000212493.1	0.656059	ENSG00000222345.1
ENSG00000211746.3	0.656028	ENSG00000211772.11
ENSG00000176476.9	0.655838	ENSG00000183605.17
ENSG00000115902.11	0.655658	ENSG00000197847.12
ENSG00000140993.11	0.65524	ENSG00000164296.7
ENSG00000166192.15	0.655176	ENSG00000179918.19
ENSG00000184785.6	0.655039	ENSG00000272034.1
ENSG00000200879.1	0.654977	ENSG00000207280.1
ENSG00000176476.9	0.654769	ENSG00000227541.1
ENSG00000209482.1	0.654564	ENSG00000272034.1
ENSG00000157800.18	0.654539	ENSG00000196950.14
ENSG00000207233.1	0.65452	ENSG00000222345.1
ENSG00000122376.12	0.65417	ENSG00000182199.11
ENSG00000163611.11	0.654157	ENSG00000186767.7
ENSG00000197692.5	0.654077	ENSG00000266967.7
ENSG00000200879.1	0.653969	ENSG00000222345.1
ENSG00000122376.12	0.65379	ENSG00000144736.14
ENSG00000207493.1	0.653751	ENSG00000230184.1
ENSG00000213326.4	0.653669	ENSG00000226855.1
ENSG00000066185.13	0.65366	ENSG00000197961.12
ENSG00000184785.6	0.6536	ENSG00000222345.1
ENSG00000004809.14	0.653447	ENSG00000115902.11
ENSG00000077713.19	0.65331	ENSG00000144659.13
ENSG00000095370.20	0.653271	ENSG00000142669.15
ENSG00000144028.15	0.653217	ENSG00000223224.1
ENSG00000142178.9	0.653011	ENSG00000168995.13
ENSG00000207233.1	0.652932	ENSG00000207280.1
ENSG00000136856.18	0.652871	ENSG00000170385.10
ENSG00000207233.1	0.652379	ENSG00000207468.1
ENSG00000170190.16	0.652067	ENSG00000204044.6
ENSG00000156398.13	0.651598	ENSG00000183605.17
ENSG00000214535.3	0.651413	ENSG00000229638.1
ENSG00000146859.6	0.651309	ENSG00000166822.13
ENSG00000207280.1	0.651259	ENSG00000209482.1
ENSG00000207493.1	0.651134	ENSG00000222345.1
ENSG00000118596.12	0.650904	ENSG00000170190.16
ENSG00000156398.13	0.650375	ENSG00000213064.10
ENSG00000201785.1	0.649933	ENSG00000207233.1
ENSG00000177599.13	0.649718	ENSG00000267871.6
ENSG00000108064.11	0.649435	ENSG00000168769.14
ENSG00000175793.12	0.649347	ENSG00000176476.9
ENSG00000167785.9	0.649259	ENSG00000249709.8
ENSG00000004864.14	0.649224	ENSG00000168575.10
ENSG00000200879.1	0.649038	ENSG00000207468.1
ENSG00000139146.14	0.648962	ENSG00000154839.10
ENSG00000122335.17	0.648942	ENSG00000179918.19
ENSG00000136451.9	0.648446	ENSG00000267064.2
ENSG00000255559.1	0.648186	ENSG00000274925.1
ENSG00000021355.13	0.647706	ENSG00000132824.14
ENSG00000004809.14	0.647483	ENSG00000204044.6
ENSG00000118620.13	0.647447	ENSG00000127081.14
ENSG00000174529.7	0.647197	ENSG00000185973.12
ENSG00000200879.1	0.647072	ENSG00000272034.1
ENSG00000005020.13	0.646996	ENSG00000139146.14
ENSG00000163535.18	0.64697	ENSG00000198574.6
ENSG00000116704.8	0.646628	ENSG00000189339.12
ENSG00000156398.13	0.646586	ENSG00000175793.12
ENSG00000095370.20	0.646341	ENSG00000125731.13
ENSG00000166822.13	0.646178	ENSG00000174529.7
ENSG00000004864.14	0.64606	ENSG00000144136.11
ENSG00000104205.16	0.645435	ENSG00000231304.2
ENSG00000168575.10	0.645287	ENSG00000170190.16
ENSG00000103061.13	0.645266	ENSG00000227028.6
ENSG00000184785.6	0.645226	ENSG00000207468.1
ENSG00000200816.1	0.64509	ENSG00000207233.1
ENSG00000146802.13	0.644674	ENSG00000174529.7
ENSG00000136856.18	0.644498	ENSG00000151229.13
ENSG00000160446.19	0.644474	ENSG00000236104.3
ENSG00000198546.15	0.64434	ENSG00000218891.5
ENSG00000201785.1	0.64424	ENSG00000207493.1
ENSG00000061936.10	0.644181	ENSG00000231304.2
ENSG00000140264.21	0.644048	ENSG00000205572.10
ENSG00000183605.17	0.643936	ENSG00000227541.1
ENSG00000095370.20	0.643888	ENSG00000104611.12
ENSG00000207493.1	0.643887	ENSG00000265185.6
ENSG00000201264.1	0.64357	ENSG00000265185.6
ENSG00000164609.10	0.643386	ENSG00000207468.1
ENSG00000211788.2	0.643372	ENSG00000211799.3
ENSG00000183850.14	0.643217	ENSG00000186376.15
ENSG00000187653.11	0.6432	ENSG00000223551.1
ENSG00000265185.6	0.642994	ENSG00000272034.1
ENSG00000104549.12	0.642894	ENSG00000111671.10
ENSG00000004838.14	0.64283	ENSG00000146007.11
ENSG00000144136.11	0.642777	ENSG00000170190.16
ENSG00000103061.13	0.642618	ENSG00000103257.9
ENSG00000184209.15	0.642458	ENSG00000207233.1
ENSG00000004864.14	0.642436	ENSG00000118596.12
ENSG00000222345.1	0.642407	ENSG00000265185.6
ENSG00000170385.10	0.642075	ENSG00000181856.15
ENSG00000104611.12	0.642017	ENSG00000231304.2
ENSG00000164609.10	0.642014	ENSG00000272034.1
ENSG00000170027.7	0.641989	ENSG00000181472.5
ENSG00000107854.6	0.641889	ENSG00000260452.1
ENSG00000229638.1	0.641815	ENSG00000244363.3
ENSG00000182484.15	0.641649	ENSG00000254635.6
ENSG00000142669.15	0.641465	ENSG00000231304.2
ENSG00000209482.1	0.641351	ENSG00000223224.1
ENSG00000004864.14	0.64131	ENSG00000102078.16
ENSG00000207280.1	0.64092	ENSG00000207493.1
ENSG00000234797.5	0.640916	ENSG00000244363.3
ENSG00000230184.1	0.64087	ENSG00000265185.6
ENSG00000164609.10	0.640838	ENSG00000207280.1
ENSG00000207280.1	0.640701	ENSG00000212493.1
ENSG00000174032.17	0.640589	ENSG00000269743.3
ENSG00000229638.1	0.640549	ENSG00000242208.1
ENSG00000004864.14	0.640532	ENSG00000168065.16
ENSG00000141985.9	0.640408	ENSG00000142669.15
ENSG00000207280.1	0.640315	ENSG00000230184.1
ENSG00000004809.14	0.640298	ENSG00000197847.12
ENSG00000176476.9	0.640229	ENSG00000231304.2
ENSG00000207468.1	0.640166	ENSG00000209482.1
ENSG00000125731.13	0.640012	ENSG00000198574.6
ENSG00000125731.13	0.63991	ENSG00000231304.2
ENSG00000005020.13	0.639685	ENSG00000188779.12
ENSG00000121073.15	0.639489	ENSG00000169359.16
ENSG00000169951.10	0.639442	ENSG00000169957.10
ENSG00000184209.15	0.639242	ENSG00000207280.1
ENSG00000200879.1	0.639152	ENSG00000207233.1
ENSG00000125731.13	0.639072	ENSG00000141985.9
ENSG00000111671.10	0.639053	ENSG00000145545.12
ENSG00000201785.1	0.639005	ENSG00000265185.6
ENSG00000164609.10	0.638944	ENSG00000172123.13
ENSG00000169951.10	0.638635	ENSG00000218891.5
ENSG00000207468.1	0.63848	ENSG00000207493.1
ENSG00000125731.13	0.638284	ENSG00000224660.2
ENSG00000184209.15	0.638264	ENSG00000207468.1
ENSG00000209482.1	0.637914	ENSG00000212493.1
ENSG00000175793.12	0.637806	ENSG00000183605.17
ENSG00000164609.10	0.637577	ENSG00000222345.1
ENSG00000207233.1	0.637541	ENSG00000272034.1
ENSG00000122335.17	0.637534	ENSG00000132824.14
ENSG00000201264.1	0.637524	ENSG00000207468.1
ENSG00000104611.12	0.637505	ENSG00000126821.8
ENSG00000144028.15	0.637288	ENSG00000209482.1
ENSG00000104611.12	0.637125	ENSG00000259863.1
ENSG00000126821.8	0.637082	ENSG00000142669.15
ENSG00000004809.14	0.637035	ENSG00000170190.16
ENSG00000140993.11	0.637033	ENSG00000169490.17
ENSG00000206634.1	0.636884	ENSG00000209042.1
ENSG00000185561.10	0.636786	ENSG00000228158.2
ENSG00000112299.8	0.636643	ENSG00000112303.14
ENSG00000171858.18	0.636425	ENSG00000229638.1
ENSG00000111011.18	0.636354	ENSG00000140386.13
ENSG00000127081.14	0.636255	ENSG00000229676.3
ENSG00000110436.13	0.636254	ENSG00000197847.12
ENSG00000171858.18	0.636058	ENSG00000186468.13
ENSG00000125731.13	0.636036	ENSG00000126821.8
ENSG00000207468.1	0.635986	ENSG00000230184.1
ENSG00000105497.8	0.635922	ENSG00000167635.12
ENSG00000184209.15	0.635854	ENSG00000272034.1
ENSG00000201229.1	0.635557	ENSG00000265185.6
ENSG00000200913.1	0.635516	ENSG00000201264.1
ENSG00000103257.9	0.635457	ENSG00000225138.8
ENSG00000154839.10	0.635421	ENSG00000188779.12
ENSG00000063127.16	0.635284	ENSG00000103257.9
ENSG00000122335.17	0.63528	ENSG00000249565.2
ENSG00000213064.10	0.635274	ENSG00000227541.1
ENSG00000213326.4	0.635253	ENSG00000229638.1
ENSG00000184209.15	0.635242	ENSG00000230184.1
ENSG00000004838.14	0.635092	ENSG00000091656.19
ENSG00000211792.2	0.635084	ENSG00000211799.3
ENSG00000146007.11	0.63498	ENSG00000160446.19
ENSG00000200879.1	0.634735	ENSG00000201785.1
ENSG00000175213.3	0.634732	ENSG00000198546.15
ENSG00000142669.15	0.634703	ENSG00000163535.18
ENSG00000021355.13	0.634565	ENSG00000197632.9
ENSG00000141504.12	0.634478	ENSG00000197956.10
ENSG00000141504.12	0.634336	ENSG00000155876.6
ENSG00000200879.1	0.634275	ENSG00000212493.1
ENSG00000200816.1	0.634241	ENSG00000207493.1
ENSG00000169371.14	0.634208	ENSG00000229692.3
ENSG00000132824.14	0.63399	ENSG00000166192.15
ENSG00000004838.14	0.633981	ENSG00000236104.3
ENSG00000111011.18	0.633834	ENSG00000141504.12
ENSG00000156398.13	0.633763	ENSG00000163535.18
ENSG00000211868.1	0.633746	ENSG00000260452.1
ENSG00000004809.14	0.633599	ENSG00000004864.14
ENSG00000184209.15	0.633537	ENSG00000222345.1
ENSG00000168065.16	0.633398	ENSG00000170190.16
ENSG00000206634.1	0.633372	ENSG00000235408.6
ENSG00000151229.13	0.633221	ENSG00000167114.13
ENSG00000110436.13	0.633007	ENSG00000204044.6
ENSG00000211792.2	0.632893	ENSG00000211868.1
ENSG00000162664.17	0.632805	ENSG00000176222.9
ENSG00000118596.12	0.632801	ENSG00000204044.6
ENSG00000165887.12	0.632778	ENSG00000188419.14
ENSG00000111011.18	0.632622	ENSG00000235145.2
ENSG00000214535.3	0.632523	ENSG00000223803.1
ENSG00000119231.11	0.632447	ENSG00000122335.17
ENSG00000200879.1	0.632385	ENSG00000207493.1
ENSG00000137207.12	0.632338	ENSG00000174851.16
ENSG00000175793.12	0.632269	ENSG00000213064.10
ENSG00000144659.13	0.632181	ENSG00000174032.17
ENSG00000256294.8	0.632148	ENSG00000263002.8
ENSG00000169241.19	0.632108	ENSG00000227028.6
ENSG00000088451.11	0.632082	ENSG00000108064.11
ENSG00000119705.10	0.631953	ENSG00000222345.1
ENSG00000091656.19	0.631896	ENSG00000160446.19
ENSG00000201229.1	0.631844	ENSG00000207468.1
ENSG00000061936.10	0.631753	ENSG00000126821.8
ENSG00000163535.18	0.631735	ENSG00000176476.9
ENSG00000201785.1	0.631641	ENSG00000230184.1
ENSG00000211888.2	0.631594	ENSG00000260452.1
ENSG00000201264.1	0.631388	ENSG00000212493.1
ENSG00000061936.10	0.631329	ENSG00000163535.18
ENSG00000164609.10	0.630998	ENSG00000201785.1
ENSG00000142669.15	0.630977	ENSG00000198574.6
ENSG00000119231.11	0.630953	ENSG00000166192.15
ENSG00000211792.2	0.630862	ENSG00000211888.2
ENSG00000171202.7	0.630749	ENSG00000174529.7
ENSG00000076351.13	0.630592	ENSG00000157800.18
ENSG00000116266.11	0.63053	ENSG00000249129.1
ENSG00000200816.1	0.630339	ENSG00000207280.1
ENSG00000184209.15	0.630334	ENSG00000200913.1
ENSG00000144028.15	0.630273	ENSG00000201785.1
ENSG00000175213.3	0.629892	ENSG00000176222.9
ENSG00000004864.14	0.629876	ENSG00000197847.12
ENSG00000207468.1	0.629801	ENSG00000223224.1
ENSG00000201229.1	0.629572	ENSG00000201785.1
ENSG00000254985.1	0.629568	ENSG00000255409.1
ENSG00000144136.11	0.629455	ENSG00000204044.6
ENSG00000201785.1	0.62941	ENSG00000223224.1
ENSG00000185088.14	0.629407	ENSG00000214535.3
ENSG00000119705.10	0.629393	ENSG00000207280.1
ENSG00000201785.1	0.629368	ENSG00000209482.1
ENSG00000005022.6	0.629325	ENSG00000174032.17
ENSG00000004864.14	0.62926	ENSG00000110436.13
ENSG00000125731.13	0.629159	ENSG00000259863.1
ENSG00000200816.1	0.629101	ENSG00000201229.1
ENSG00000200816.1	0.629036	ENSG00000222345.1
ENSG00000184209.15	0.628785	ENSG00000201785.1
ENSG00000129353.15	0.628777	ENSG00000164889.15
ENSG00000142669.15	0.628744	ENSG00000224660.2
ENSG00000175302.5	0.628698	ENSG00000188419.14
ENSG00000223803.1	0.628643	ENSG00000244363.3
ENSG00000142669.15	0.62861	ENSG00000259863.1
ENSG00000211772.11	0.628604	ENSG00000211786.3
ENSG00000146859.6	0.628272	ENSG00000171202.7
ENSG00000154767.15	0.628093	ENSG00000231167.3
ENSG00000187653.11	0.628075	ENSG00000230043.1
ENSG00000156398.13	0.627776	ENSG00000231304.2
ENSG00000133250.14	0.627689	ENSG00000198546.15
ENSG00000004864.14	0.627673	ENSG00000115902.11
ENSG00000168065.16	0.627648	ENSG00000204044.6
ENSG00000184209.15	0.627568	ENSG00000201229.1
ENSG00000126821.8	0.627554	ENSG00000175793.12
ENSG00000063127.16	0.627512	ENSG00000227028.6
ENSG00000201229.1	0.627494	ENSG00000207280.1
ENSG00000184209.15	0.62743	ENSG00000207493.1
ENSG00000104611.12	0.627287	ENSG00000141985.9
ENSG00000021355.13	0.627255	ENSG00000249565.2
ENSG00000109667.12	0.627159	ENSG00000197496.6
ENSG00000021355.13	0.627125	ENSG00000140264.21
ENSG00000164609.10	0.627114	ENSG00000200879.1
ENSG00000242208.1	0.627033	ENSG00000244073.1
ENSG00000184785.6	0.627022	ENSG00000209482.1
ENSG00000227541.1	0.626975	ENSG00000231304.2
ENSG00000229638.1	0.626915	ENSG00000263266.2
ENSG00000126821.8	0.626912	ENSG00000176476.9
ENSG00000015153.15	0.626886	ENSG00000137693.14
ENSG00000184209.15	0.626853	ENSG00000265185.6
ENSG00000201264.1	0.626754	ENSG00000272034.1
ENSG00000201264.1	0.626598	ENSG00000207233.1
ENSG00000211746.3	0.626567	ENSG00000211786.3
ENSG00000104611.12	0.626406	ENSG00000224660.2
ENSG00000201264.1	0.626325	ENSG00000222345.1
ENSG00000201264.1	0.626308	ENSG00000201785.1
ENSG00000201229.1	0.62622	ENSG00000222345.1
ENSG00000181856.15	0.626216	ENSG00000197496.6
ENSG00000004864.14	0.626019	ENSG00000125454.12
ENSG00000076351.13	0.625988	ENSG00000225138.8
ENSG00000196214.11	0.625936	ENSG00000196757.8
ENSG00000104611.12	0.625927	ENSG00000163535.18
ENSG00000119705.10	0.625879	ENSG00000207468.1
ENSG00000168679.18	0.625719	ENSG00000197847.12
ENSG00000183605.17	0.625704	ENSG00000213064.10
ENSG00000144028.15	0.625425	ENSG00000201264.1
ENSG00000119705.10	0.625422	ENSG00000272034.1
ENSG00000230184.1	0.625211	ENSG00000272034.1
ENSG00000235145.2	0.625087	ENSG00000255409.1
ENSG00000104205.16	0.624969	ENSG00000163535.18
ENSG00000154839.10	0.624934	ENSG00000182628.13
ENSG00000171858.18	0.62472	ENSG00000234797.5
ENSG00000207493.1	0.624712	ENSG00000272034.1
ENSG00000200816.1	0.62462	ENSG00000230184.1
ENSG00000151229.13	0.624547	ENSG00000152683.14
ENSG00000108064.11	0.624462	ENSG00000147601.15
ENSG00000200816.1	0.624395	ENSG00000265185.6
ENSG00000104611.12	0.624026	ENSG00000172985.11
ENSG00000201264.1	0.624024	ENSG00000207280.1
ENSG00000177954.14	0.623663	ENSG00000229638.1
ENSG00000184209.15	0.62355	ENSG00000206634.1
ENSG00000118620.13	0.623392	ENSG00000196705.8
ENSG00000105880.7	0.623265	ENSG00000165887.12
ENSG00000200879.1	0.623117	ENSG00000201264.1
ENSG00000122335.17	0.62298	ENSG00000140264.21
ENSG00000188725.8	0.622648	ENSG00000272034.1
ENSG00000126821.8	0.622504	ENSG00000156398.13
ENSG00000144028.15	0.622302	ENSG00000222345.1
ENSG00000160352.16	0.622205	ENSG00000196597.13
ENSG00000136856.18	0.622077	ENSG00000197496.6
ENSG00000200879.1	0.622005	ENSG00000209482.1
ENSG00000146859.6	0.621879	ENSG00000174529.7
ENSG00000175793.12	0.621874	ENSG00000231304.2
ENSG00000188725.8	0.621728	ENSG00000207468.1
ENSG00000184785.6	0.621669	ENSG00000200879.1
ENSG00000222345.1	0.621616	ENSG00000230184.1
ENSG00000168575.10	0.621593	ENSG00000204044.6
ENSG00000211787.1	0.621556	ENSG00000211788.2
ENSG00000164808.17	0.621536	ENSG00000186767.7
ENSG00000076351.13	0.621476	ENSG00000196950.14
ENSG00000165698.16	0.621378	ENSG00000229692.3
ENSG00000165698.16	0.621325	ENSG00000169371.14
ENSG00000176476.9	0.62104	ENSG00000198574.6
ENSG00000196458.11	0.620993	ENSG00000213020.10
ENSG00000076351.13	0.620812	ENSG00000103061.13
ENSG00000223224.1	0.620702	ENSG00000272034.1
ENSG00000231439.4	0.620641	ENSG00000254635.6
ENSG00000200913.1	0.620476	ENSG00000223224.1
ENSG00000140386.13	0.620404	ENSG00000235145.2
ENSG00000076351.13	0.620397	ENSG00000169241.19
ENSG00000200913.1	0.62037	ENSG00000222345.1
ENSG00000104205.16	0.62034	ENSG00000126821.8
ENSG00000184785.6	0.620238	ENSG00000201785.1
ENSG00000169957.10	0.620231	ENSG00000183779.7
ENSG00000110436.13	0.62019	ENSG00000170190.16
ENSG00000014824.14	0.620105	ENSG00000169359.16
ENSG00000144028.15	0.61986	ENSG00000207233.1
ENSG00000200816.1	0.619591	ENSG00000207468.1
ENSG00000213064.10	0.619553	ENSG00000231304.2
ENSG00000212125.2	0.619491	ENSG00000226761.3
ENSG00000104611.12	0.619414	ENSG00000198574.6
ENSG00000200816.1	0.619388	ENSG00000272034.1
ENSG00000188725.8	0.618629	ENSG00000222345.1
ENSG00000157593.19	0.61862	ENSG00000169359.16
ENSG00000144290.17	0.618265	ENSG00000196950.14
ENSG00000165887.12	0.618242	ENSG00000175302.5
ENSG00000167114.13	0.617974	ENSG00000197496.6
ENSG00000144028.15	0.617873	ENSG00000207280.1
ENSG00000109667.12	0.617847	ENSG00000167114.13
ENSG00000169957.10	0.617722	ENSG00000179922.6
ENSG00000162664.17	0.617699	ENSG00000175213.3
ENSG00000169371.14	0.617687	ENSG00000184209.15
ENSG00000214535.3	0.617662	ENSG00000230897.1
ENSG00000234797.5	0.617602	ENSG00000244073.1
ENSG00000188725.8	0.6175	ENSG00000201785.1
ENSG00000214535.3	0.617456	ENSG00000234797.5
ENSG00000061936.10	0.617214	ENSG00000198574.6
ENSG00000125454.12	0.617202	ENSG00000125648.15
ENSG00000171858.18	0.617148	ENSG00000263266.2
ENSG00000125731.13	0.616879	ENSG00000163535.18
ENSG00000104205.16	0.616703	ENSG00000198574.6
ENSG00000201229.1	0.61657	ENSG00000272034.1
ENSG00000164082.15	0.616474	ENSG00000175302.5
ENSG00000214535.3	0.616443	ENSG00000242208.1
ENSG00000139218.18	0.616315	ENSG00000140386.13
ENSG00000127081.14	0.616099	ENSG00000196705.8
ENSG00000179104.9	0.616093	ENSG00000213839.4
ENSG00000119446.14	0.61605	ENSG00000226147.1
ENSG00000196793.14	0.615981	ENSG00000256294.8
ENSG00000149418.11	0.615857	ENSG00000227199.1
ENSG00000207233.1	0.615852	ENSG00000212443.1
ENSG00000183298.5	0.615688	ENSG00000213326.4
ENSG00000155542.12	0.615659	ENSG00000169976.7
ENSG00000166192.15	0.615576	ENSG00000249565.2
ENSG00000100138.15	0.615506	ENSG00000169371.14
ENSG00000188725.8	0.615467	ENSG00000207280.1
ENSG00000133250.14	0.615453	ENSG00000171443.7
ENSG00000164609.10	0.615426	ENSG00000212493.1
ENSG00000211734.3	0.615364	ENSG00000211747.3
ENSG00000049247.14	0.615216	ENSG00000267064.2
ENSG00000222345.1	0.615168	ENSG00000223224.1
ENSG00000167114.13	0.615109	ENSG00000170385.10
ENSG00000120329.7	0.615094	ENSG00000125648.15
ENSG00000006042.12	0.614988	ENSG00000175348.11
ENSG00000164609.10	0.614962	ENSG00000265185.6
ENSG00000201264.1	0.61495	ENSG00000206634.1
ENSG00000207233.1	0.614877	ENSG00000223224.1
ENSG00000125731.13	0.614774	ENSG00000172985.11
ENSG00000122335.17	0.614754	ENSG00000205572.10
ENSG00000127081.14	0.614743	ENSG00000196268.12
ENSG00000005022.6	0.614699	ENSG00000013306.16
ENSG00000179918.19	0.61452	ENSG00000249565.2
ENSG00000125648.15	0.614477	ENSG00000174032.17
ENSG00000184785.6	0.61443	ENSG00000212493.1
ENSG00000207468.1	0.614319	ENSG00000212443.1
ENSG00000152683.14	0.6143	ENSG00000169359.16
ENSG00000144028.15	0.614207	ENSG00000207468.1
ENSG00000212493.1	0.6141	ENSG00000265185.6
ENSG00000144028.15	0.614055	ENSG00000230184.1
ENSG00000183298.5	0.61392	ENSG00000263266.2
ENSG00000166750.10	0.613882	ENSG00000172123.13
ENSG00000213326.4	0.613809	ENSG00000214535.3
ENSG00000212443.1	0.613689	ENSG00000230184.1
ENSG00000100311.17	0.613582	ENSG00000163138.19
ENSG00000111011.18	0.613565	ENSG00000255409.1
ENSG00000204044.6	0.613399	ENSG00000253598.3
ENSG00000077713.19	0.613358	ENSG00000174032.17
ENSG00000169740.14	0.613327	ENSG00000234825.3
ENSG00000157800.18	0.613312	ENSG00000189339.12
ENSG00000144028.15	0.613258	ENSG00000169371.14
ENSG00000142669.15	0.613157	ENSG00000172985.11
ENSG00000109667.12	0.613145	ENSG00000136856.18
ENSG00000168010.11	0.61302	ENSG00000283207.1
ENSG00000114544.17	0.612957	ENSG00000129353.15
ENSG00000196268.12	0.612918	ENSG00000229676.3
ENSG00000168575.10	0.612865	ENSG00000168679.18
ENSG00000105327.18	0.612861	ENSG00000164082.15
ENSG00000119705.10	0.612783	ENSG00000200879.1
ENSG00000133250.14	0.612736	ENSG00000175213.3
ENSG00000170190.16	0.612694	ENSG00000197847.12
ENSG00000201785.1	0.612629	ENSG00000212443.1
ENSG00000207280.1	0.612417	ENSG00000223224.1
ENSG00000047188.16	0.612407	ENSG00000236104.3
ENSG00000127366.5	0.612377	ENSG00000212125.2
ENSG00000223224.1	0.612362	ENSG00000234617.2
ENSG00000164082.15	0.612355	ENSG00000188419.14
ENSG00000144028.15	0.612353	ENSG00000206634.1
ENSG00000164082.15	0.612124	ENSG00000165887.12
ENSG00000021355.13	0.612042	ENSG00000205572.10
ENSG00000105880.7	0.612041	ENSG00000175302.5
ENSG00000144028.15	0.611982	ENSG00000207493.1
ENSG00000128578.10	0.611905	ENSG00000249129.1
ENSG00000102078.16	0.611739	ENSG00000120329.7
ENSG00000211876.1	0.611719	ENSG00000260452.1
ENSG00000175213.3	0.61171	ENSG00000226803.9
ENSG00000061936.10	0.611693	ENSG00000169976.7
ENSG00000052723.12	0.611672	ENSG00000170145.5
ENSG00000169976.7	0.611671	ENSG00000240489.1
ENSG00000184785.6	0.611586	ENSG00000265185.6
ENSG00000109667.12	0.611461	ENSG00000152683.14
ENSG00000116704.8	0.611359	ENSG00000157800.18
ENSG00000164296.7	0.611322	ENSG00000168152.13
ENSG00000201264.1	0.611288	ENSG00000207493.1
ENSG00000120215.10	0.611197	ENSG00000136718.10
ENSG00000139146.14	0.610984	ENSG00000170145.5
ENSG00000209482.1	0.610853	ENSG00000265185.6
ENSG00000004864.14	0.610827	ENSG00000170190.16
ENSG00000164609.10	0.610783	ENSG00000207233.1
ENSG00000104205.16	0.610684	ENSG00000115524.17
ENSG00000120329.7	0.610652	ENSG00000125454.12
ENSG00000119446.14	0.610639	ENSG00000188419.14
ENSG00000112742.10	0.610564	ENSG00000137941.17
ENSG00000107854.6	0.610361	ENSG00000179104.9
ENSG00000212493.1	0.610289	ENSG00000223224.1
ENSG00000142669.15	0.610243	ENSG00000176476.9
ENSG00000067066.17	0.610139	ENSG00000169371.14
ENSG00000139651.11	0.610119	ENSG00000187792.5
ENSG00000139146.14	0.61	ENSG00000188779.12
ENSG00000169951.10	0.609975	ENSG00000171443.7
ENSG00000225138.8	0.609932	ENSG00000227028.6
ENSG00000115524.17	0.609919	ENSG00000240489.1
ENSG00000005020.13	0.609846	ENSG00000182628.13
ENSG00000144028.15	0.609809	ENSG00000234617.2
ENSG00000013306.16	0.609754	ENSG00000144659.13
ENSG00000234335.1	0.609706	ENSG00000242208.1
ENSG00000166822.13	0.609652	ENSG00000185973.12
ENSG00000169951.10	0.609602	ENSG00000226803.9
ENSG00000201229.1	0.609484	ENSG00000212443.1
ENSG00000119705.10	0.609369	ENSG00000172123.13
ENSG00000144028.15	0.609205	ENSG00000200913.1
ENSG00000104549.12	0.609135	ENSG00000145545.12
ENSG00000196376.11	0.609043	ENSG00000226147.1
ENSG00000164296.7	0.608983	ENSG00000169490.17
ENSG00000200816.1	0.608776	ENSG00000201785.1
ENSG00000140386.13	0.60871	ENSG00000141504.12
ENSG00000184209.15	0.608672	ENSG00000200816.1
ENSG00000176024.18	0.608657	ENSG00000198182.13
ENSG00000171443.7	0.608583	ENSG00000175213.3
ENSG00000198892.7	0.608519	ENSG00000259863.1
ENSG00000052723.12	0.608391	ENSG00000139146.14
ENSG00000013306.16	0.608352	ENSG00000269743.3
ENSG00000171858.18	0.608312	ENSG00000177954.14
ENSG00000119231.11	0.60829	ENSG00000179918.19
ENSG00000144028.15	0.608237	ENSG00000272034.1
ENSG00000209042.1	0.608226	ENSG00000235408.6
ENSG00000207233.1	0.60816	ENSG00000209482.1
ENSG00000127362.2	0.608146	ENSG00000226761.3
ENSG00000162739.14	0.608118	ENSG00000163950.13
ENSG00000104205.16	0.608027	ENSG00000169976.7
ENSG00000163535.18	0.608021	ENSG00000227541.1
ENSG00000061936.10	0.607937	ENSG00000142669.15
ENSG00000078237.7	0.607925	ENSG00000166548.17
ENSG00000170145.5	0.607877	ENSG00000182199.11
ENSG00000201264.1	0.607857	ENSG00000235408.6
ENSG00000061936.10	0.60777	ENSG00000115524.17
ENSG00000183779.7	0.607717	ENSG00000218891.5
ENSG00000211788.2	0.607714	ENSG00000211792.2
ENSG00000126821.8	0.607656	ENSG00000213064.10
ENSG00000169241.19	0.607616	ENSG00000196950.14
ENSG00000163535.18	0.607418	ENSG00000213064.10
ENSG00000127362.2	0.60738	ENSG00000212125.2
ENSG00000207233.1	0.607315	ENSG00000212493.1
ENSG00000105880.7	0.607095	ENSG00000188419.14
ENSG00000211792.2	0.607089	ENSG00000211876.1
ENSG00000105880.7	0.607053	ENSG00000164082.15
ENSG00000140264.21	0.607038	ENSG00000166192.15
ENSG00000063127.16	0.607014	ENSG00000076351.13
ENSG00000113558.19	0.606938	ENSG00000188779.12
ENSG00000223803.1	0.606906	ENSG00000241061.3
ENSG00000095370.20	0.606897	ENSG00000198574.6
ENSG00000183298.5	0.606609	ENSG00000226855.1
ENSG00000115524.17	0.606588	ENSG00000155542.12
ENSG00000109667.12	0.606555	ENSG00000142583.18
ENSG00000186767.7	0.606534	ENSG00000198369.10
ENSG00000095370.20	0.606532	ENSG00000163535.18
ENSG00000132300.19	0.606454	ENSG00000264655.1
ENSG00000207344.1	0.60629	ENSG00000212443.1
ENSG00000185973.12	0.606007	ENSG00000262904.1
ENSG00000141985.9	0.605939	ENSG00000231304.2
ENSG00000119705.10	0.605833	ENSG00000201785.1
ENSG00000229638.1	0.60581	ENSG00000230897.1
ENSG00000141469.18	0.605754	ENSG00000170190.16
ENSG00000234797.5	0.605737	ENSG00000263266.2
ENSG00000132824.14	0.605557	ENSG00000179918.19
ENSG00000223224.1	0.6055	ENSG00000265185.6
ENSG00000164609.10	0.605462	ENSG00000184785.6
ENSG00000162739.14	0.605455	ENSG00000253598.3
ENSG00000138378.19	0.60537	ENSG00000227199.1
ENSG00000222345.1	0.605328	ENSG00000235408.6
ENSG00000013306.16	0.605311	ENSG00000077713.19
ENSG00000183605.17	0.605265	ENSG00000231304.2
ENSG00000206634.1	0.60513	ENSG00000223224.1
ENSG00000155542.12	0.605096	ENSG00000185917.14
ENSG00000209482.1	0.60509	ENSG00000235408.6
ENSG00000144290.17	0.605068	ENSG00000169241.19
ENSG00000177954.14	0.605055	ENSG00000186468.13
ENSG00000144028.15	0.605045	ENSG00000235408.6
ENSG00000196757.8	0.604943	ENSG00000198429.10
ENSG00000126821.8	0.604935	ENSG00000227541.1
ENSG00000119446.14	0.604773	ENSG00000196376.11
ENSG00000141985.9	0.604742	ENSG00000198892.7
ENSG00000200879.1	0.604723	ENSG00000201229.1
ENSG00000076351.13	0.604707	ENSG00000211584.14
ENSG00000253731.3	0.604641	ENSG00000253953.3
ENSG00000188725.8	0.604636	ENSG00000207233.1
ENSG00000184785.6	0.604617	ENSG00000207233.1
ENSG00000107854.6	0.604596	ENSG00000187653.11
ENSG00000166192.15	0.604571	ENSG00000205572.10
ENSG00000168995.13	0.604542	ENSG00000182199.11
ENSG00000184209.15	0.604514	ENSG00000235408.6
ENSG00000070915.10	0.604361	ENSG00000204044.6
ENSG00000170190.16	0.604326	ENSG00000253598.3
ENSG00000102078.16	0.604248	ENSG00000125648.15
ENSG00000212443.1	0.6042	ENSG00000272034.1
ENSG00000076351.13	0.604164	ENSG00000144290.17
ENSG00000141985.9	0.604117	ENSG00000266777.1
ENSG00000164082.15	0.604066	ENSG00000264655.1
ENSG00000112303.14	0.60405	ENSG00000164338.10
ENSG00000200913.1	0.60399	ENSG00000207280.1
ENSG00000141469.18	0.603944	ENSG00000204044.6
ENSG00000104205.16	0.603823	ENSG00000142669.15
ENSG00000146802.13	0.60377	ENSG00000185973.12
ENSG00000164211.13	0.603666	ENSG00000227199.1
ENSG00000163535.18	0.603605	ENSG00000175793.12
ENSG00000169976.7	0.603563	ENSG00000176476.9
ENSG00000115902.11	0.603556	ENSG00000204044.6
ENSG00000119705.10	0.603459	ENSG00000184785.6
ENSG00000184209.15	0.603444	ENSG00000234617.2
ENSG00000211865.1	0.603415	ENSG00000211871.1
ENSG00000139146.14	0.603259	ENSG00000168995.13
ENSG00000091436.17	0.603133	ENSG00000169750.9
ENSG00000164609.10	0.603049	ENSG00000207493.1
ENSG00000052723.12	0.60299	ENSG00000168995.13
ENSG00000168566.13	0.602901	ENSG00000209482.1
ENSG00000200913.1	0.602862	ENSG00000272034.1
ENSG00000067066.17	0.602795	ENSG00000165698.16
ENSG00000005020.13	0.602753	ENSG00000141293.16
ENSG00000145335.17	0.602734	ENSG00000184785.6
ENSG00000144736.14	0.602501	ENSG00000164403.15
ENSG00000213839.4	0.602051	ENSG00000260452.1
ENSG00000108947.5	0.602026	ENSG00000128610.12
ENSG00000224660.2	0.60193	ENSG00000266777.1
ENSG00000198169.9	0.601898	ENSG00000264278.1
ENSG00000104549.12	0.601814	ENSG00000186767.7
ENSG00000100554.12	0.601813	ENSG00000249212.1
ENSG00000232437.1	0.601766	ENSG00000235090.1
ENSG00000115524.17	0.601764	ENSG00000176476.9
ENSG00000105327.18	0.601749	ENSG00000165887.12
ENSG00000169976.7	0.601612	ENSG00000183605.17
ENSG00000198574.6	0.601514	ENSG00000213064.10
ENSG00000169951.10	0.601446	ENSG00000198546.15
ENSG00000156398.13	0.601082	ENSG00000198574.6
ENSG00000091656.19	0.601072	ENSG00000146007.11
ENSG00000105327.18	0.600947	ENSG00000188419.14
ENSG00000172985.11	0.600892	ENSG00000198892.7
ENSG00000125731.13	0.600889	ENSG00000176476.9
ENSG00000200816.1	0.600868	ENSG00000281207.1
ENSG00000200816.1	0.600852	ENSG00000200879.1
ENSG00000188725.8	0.600788	ENSG00000230184.1
ENSG00000201264.1	0.600781	ENSG00000265145.1
ENSG00000207493.1	0.60075	ENSG00000212443.1
ENSG00000167565.13	0.600726	ENSG00000197019.5
ENSG00000115902.11	0.600701	ENSG00000170190.16
ENSG00000164609.10	0.600648	ENSG00000209482.1
ENSG00000079950.14	0.600506	ENSG00000249129.1
ENSG00000183779.7	0.600383	ENSG00000226803.9
ENSG00000226855.1	0.600367	ENSG00000244363.3
ENSG00000207493.1	0.60032	ENSG00000212493.1
ENSG00000168566.13	0.600251	ENSG00000200913.1
ENSG00000213326.4	0.600207	ENSG00000241061.3
ENSG00000172123.13	0.600137	ENSG00000222345.1
ENSG00000163535.18	0.60011	ENSG00000183605.17
ENSG00000122696.14	0.599892	ENSG00000144659.13
ENSG00000144028.15	0.599885	ENSG00000201229.1
ENSG00000126821.8	0.59983	ENSG00000259863.1
ENSG00000207493.1	0.599708	ENSG00000223224.1
ENSG00000174851.16	0.599695	ENSG00000236104.3
ENSG00000142583.18	0.599663	ENSG00000151229.13
ENSG00000179833.4	0.599614	ENSG00000197019.5
ENSG00000102078.16	0.599569	ENSG00000168575.10
ENSG00000122696.14	0.599556	ENSG00000269743.3
ENSG00000223803.1	0.599547	ENSG00000229638.1
ENSG00000211839.1	0.599496	ENSG00000211868.1
ENSG00000118596.12	0.599422	ENSG00000168679.18
ENSG00000061936.10	0.599389	ENSG00000125731.13
ENSG00000155876.6	0.599377	ENSG00000197956.10
ENSG00000207280.1	0.599346	ENSG00000212443.1
ENSG00000162927.14	0.599185	ENSG00000185122.11
ENSG00000169371.14	0.5991	ENSG00000209482.1
ENSG00000152683.14	0.598958	ENSG00000170385.10
ENSG00000144736.14	0.598935	ENSG00000170145.5
ENSG00000179041.4	0.598908	ENSG00000263266.2
ENSG00000029364.12	0.598897	ENSG00000076351.13
ENSG00000139146.14	0.598894	ENSG00000142178.9
ENSG00000231304.2	0.598784	ENSG00000259863.1
ENSG00000171202.7	0.598782	ENSG00000185973.12
ENSG00000105327.18	0.598742	ENSG00000119446.14
ENSG00000004838.14	0.598634	ENSG00000198839.10
ENSG00000185917.14	0.598404	ENSG00000240489.1
ENSG00000119906.13	0.598352	ENSG00000212443.1
ENSG00000184209.15	0.598311	ENSG00000200879.1
ENSG00000111011.18	0.59828	ENSG00000230071.2
ENSG00000200913.1	0.598152	ENSG00000206634.1
ENSG00000224660.2	0.598114	ENSG00000231304.2
ENSG00000168566.13	0.598076	ENSG00000184209.15
ENSG00000212443.1	0.598059	ENSG00000265185.6
ENSG00000132300.19	0.598005	ENSG00000175302.5
ENSG00000061936.10	0.59791	ENSG00000104611.12
ENSG00000104205.16	0.597821	ENSG00000125731.13
ENSG00000259863.1	0.597722	ENSG00000266777.1
ENSG00000116704.8	0.597674	ENSG00000157593.19
ENSG00000132386.11	0.59765	ENSG00000135919.14
ENSG00000212443.1	0.597594	ENSG00000222345.1
ENSG00000198546.15	0.597525	ENSG00000226803.9
ENSG00000201302.1	0.597437	ENSG00000207468.1
ENSG00000115524.17	0.597398	ENSG00000227541.1
ENSG00000155876.6	0.597388	ENSG00000263266.2
ENSG00000125520.14	0.597375	ENSG00000151229.13
ENSG00000125454.12	0.597369	ENSG00000168575.10
ENSG00000119446.14	0.597321	ENSG00000175302.5
ENSG00000095370.20	0.597262	ENSG00000231304.2
ENSG00000185088.14	0.597217	ENSG00000244363.3
ENSG00000171202.7	0.597112	ENSG00000171204.13
ENSG00000226855.1	0.597105	ENSG00000263266.2
ENSG00000172123.13	0.597074	ENSG00000272034.1
ENSG00000095370.20	0.597059	ENSG00000126821.8
ENSG00000140264.21	0.596967	ENSG00000179918.19
ENSG00000238741.1	0.596891	ENSG00000252010.1
ENSG00000189339.12	0.596884	ENSG00000196950.14
ENSG00000169359.16	0.596859	ENSG00000189339.12
ENSG00000207493.1	0.596858	ENSG00000209482.1
ENSG00000197119.13	0.596824	ENSG00000234771.3
ENSG00000168065.16	0.596761	ENSG00000168679.18
ENSG00000188725.8	0.596752	ENSG00000212443.1
ENSG00000164609.10	0.596722	ENSG00000166750.10
ENSG00000206634.1	0.596658	ENSG00000209482.1
ENSG00000103037.12	0.596654	ENSG00000155542.12
ENSG00000125520.14	0.596454	ENSG00000170385.10
ENSG00000146802.13	0.59641	ENSG00000158604.15
ENSG00000157800.18	0.59629	ENSG00000169241.19
ENSG00000188725.8	0.596263	ENSG00000201229.1
ENSG00000196268.12	0.596248	ENSG00000196705.8
ENSG00000118620.13	0.596235	ENSG00000229676.3
ENSG00000151229.13	0.596224	ENSG00000181856.15
ENSG00000107854.6	0.596187	ENSG00000211868.1
ENSG00000144028.15	0.596148	ENSG00000168566.13
ENSG00000178665.16	0.595969	ENSG00000197472.15
ENSG00000166822.13	0.595967	ENSG00000171204.13
ENSG00000119705.10	0.595914	ENSG00000265185.6
ENSG00000021355.13	0.595844	ENSG00000122335.17
ENSG00000152683.14	0.595836	ENSG00000197496.6
ENSG00000169371.14	0.595829	ENSG00000206634.1
ENSG00000169976.7	0.595792	ENSG00000227541.1
ENSG00000173273.16	0.59576	ENSG00000260452.1
ENSG00000184209.15	0.595753	ENSG00000212443.1
ENSG00000183605.17	0.595736	ENSG00000198964.14
ENSG00000146007.11	0.595596	ENSG00000236104.3
ENSG00000157306.14	0.595433	ENSG00000160445.11
ENSG00000201302.1	0.59534	ENSG00000201785.1
ENSG00000141293.16	0.595302	ENSG00000154839.10
ENSG00000103061.13	0.595267	ENSG00000157800.18
ENSG00000164609.10	0.59524	ENSG00000184209.15
ENSG00000201229.1	0.595192	ENSG00000201264.1
ENSG00000035115.22	0.59518	ENSG00000141985.9
ENSG00000103037.12	0.59516	ENSG00000240489.1
ENSG00000148082.10	0.595102	ENSG00000259863.1
ENSG00000104205.16	0.595096	ENSG00000104611.12
ENSG00000185088.14	0.595072	ENSG00000230897.1
ENSG00000201264.1	0.595033	ENSG00000209042.1
ENSG00000109667.12	0.594945	ENSG00000146411.6
ENSG00000184209.15	0.594928	ENSG00000188725.8
ENSG00000126821.8	0.594886	ENSG00000141985.9
ENSG00000119705.10	0.594829	ENSG00000207233.1
ENSG00000168679.18	0.594784	ENSG00000170190.16
ENSG00000189306.11	0.594766	ENSG00000252835.1
ENSG00000164403.15	0.594736	ENSG00000182199.11
ENSG00000142178.9	0.594679	ENSG00000182199.11
ENSG00000200913.1	0.594654	ENSG00000207233.1
ENSG00000223224.1	0.594628	ENSG00000230184.1
ENSG00000144736.14	0.594566	ENSG00000168995.13
ENSG00000141504.12	0.594557	ENSG00000235145.2
ENSG00000172123.13	0.594508	ENSG00000207280.1
ENSG00000144136.11	0.594483	ENSG00000168679.18
ENSG00000126821.8	0.594407	ENSG00000224660.2
ENSG00000119446.14	0.594384	ENSG00000164082.15
ENSG00000211734.3	0.594318	ENSG00000211746.3
ENSG00000112697.17	0.594229	ENSG00000174529.7
ENSG00000158604.15	0.594225	ENSG00000171202.7
ENSG00000184209.15	0.594205	ENSG00000212283.1
ENSG00000115524.17	0.593937	ENSG00000183605.17
ENSG00000110321.19	0.593876	ENSG00000151468.11
ENSG00000200879.1	0.593791	ENSG00000230184.1
ENSG00000146802.13	0.593706	ENSG00000171204.13
ENSG00000160446.19	0.593688	ENSG00000198839.10
ENSG00000188725.8	0.593632	ENSG00000207493.1
ENSG00000174255.8	0.593507	ENSG00000188295.15
ENSG00000140264.21	0.593437	ENSG00000197632.9
ENSG00000104611.12	0.593383	ENSG00000175793.12
ENSG00000141985.9	0.593356	ENSG00000148082.10
ENSG00000102078.16	0.593281	ENSG00000144136.11
ENSG00000052723.12	0.593256	ENSG00000142178.9
ENSG00000200913.1	0.593216	ENSG00000207468.1
ENSG00000213442.5	0.593202	ENSG00000230897.1
ENSG00000175213.3	0.593194	ENSG00000198839.10
ENSG00000162664.17	0.593172	ENSG00000198839.10
ENSG00000115524.17	0.593099	ENSG00000156398.13
ENSG00000169976.7	0.593078	ENSG00000175793.12
ENSG00000158604.15	0.592938	ENSG00000166822.13
ENSG00000168566.13	0.592918	ENSG00000206634.1
ENSG00000104549.12	0.592775	ENSG00000198369.10
ENSG00000141504.12	0.592769	ENSG00000177954.14
ENSG00000067066.17	0.592758	ENSG00000100138.15
ENSG00000198892.7	0.592702	ENSG00000224660.2
ENSG00000155876.6	0.592694	ENSG00000213326.4
ENSG00000168566.13	0.592663	ENSG00000169371.14
ENSG00000137207.12	0.592654	ENSG00000236104.3
ENSG00000126821.8	0.592509	ENSG00000183605.17
ENSG00000231307.1	0.592504	ENSG00000235090.1
ENSG00000116704.8	0.59241	ENSG00000169359.16
ENSG00000172123.13	0.592392	ENSG00000207233.1
ENSG00000169371.14	0.592378	ENSG00000200913.1
ENSG00000175213.3	0.592344	ENSG00000218891.5
ENSG00000095370.20	0.592321	ENSG00000141985.9
ENSG00000070915.10	0.592198	ENSG00000162739.14
ENSG00000119231.11	0.592182	ENSG00000132824.14
ENSG00000102078.16	0.592175	ENSG00000118596.12
ENSG00000119705.10	0.592156	ENSG00000212493.1
ENSG00000144290.17	0.592081	ENSG00000211584.14
ENSG00000155542.12	0.592071	ENSG00000179833.4
ENSG00000206634.1	0.592052	ENSG00000207233.1
ENSG00000211792.2	0.592042	ENSG00000260452.1
ENSG00000169371.14	0.591992	ENSG00000223224.1
ENSG00000132386.11	0.591962	ENSG00000149257.16
ENSG00000201785.1	0.591953	ENSG00000235408.6
ENSG00000164609.10	0.591946	ENSG00000201264.1
ENSG00000169957.10	0.591938	ENSG00000218891.5
ENSG00000118596.12	0.591853	ENSG00000125454.12
ENSG00000142669.15	0.591844	ENSG00000156398.13
ENSG00000200913.1	0.591831	ENSG00000212493.1
ENSG00000073803.14	0.591773	ENSG00000264500.1
ENSG00000177954.14	0.591765	ENSG00000240342.3
ENSG00000035115.22	0.591752	ENSG00000224660.2
ENSG00000223547.10	0.591685	ENSG00000234284.7
ENSG00000130844.19	0.591657	ENSG00000189180.16
ENSG00000156398.13	0.591642	ENSG00000169976.7
ENSG00000168566.13	0.591532	ENSG00000223224.1
ENSG00000127362.2	0.591479	ENSG00000127366.5
ENSG00000119705.10	0.591445	ENSG00000209482.1
ENSG00000137575.12	0.591328	ENSG00000254911.3
ENSG00000125454.12	0.591286	ENSG00000144136.11
ENSG00000211792.2	0.591269	ENSG00000211839.1
ENSG00000230071.2	0.591209	ENSG00000235090.1
ENSG00000116704.8	0.591183	ENSG00000121073.15
ENSG00000164403.15	0.591168	ENSG00000170145.5
ENSG00000213326.4	0.591144	ENSG00000234797.5
ENSG00000005022.6	0.591119	ENSG00000122696.14
ENSG00000235090.1	0.591113	ENSG00000241913.1
ENSG00000103042.9	0.591104	ENSG00000157800.18
ENSG00000111011.18	0.591094	ENSG00000155876.6
ENSG00000213326.4	0.59105	ENSG00000254911.3
ENSG00000147687.19	0.591022	ENSG00000256019.1
ENSG00000133250.14	0.591004	ENSG00000218891.5
ENSG00000213326.4	0.590993	ENSG00000244363.3
ENSG00000136603.14	0.59095	ENSG00000188779.12
ENSG00000157593.19	0.590885	ENSG00000189339.12
ENSG00000114544.17	0.590831	ENSG00000164889.15
ENSG00000005020.13	0.590811	ENSG00000089163.4
ENSG00000179041.4	0.590766	ENSG00000213326.4
ENSG00000177954.14	0.590743	ENSG00000185088.14
ENSG00000188295.15	0.590674	ENSG00000230565.1
ENSG00000066185.13	0.590595	ENSG00000155592.16
ENSG00000187653.11	0.590594	ENSG00000213839.4
ENSG00000171443.7	0.590592	ENSG00000183779.7
ENSG00000177954.14	0.590518	ENSG00000263266.2
ENSG00000185088.14	0.590469	ENSG00000229638.1
ENSG00000076351.13	0.590453	ENSG00000138449.11
ENSG00000211787.1	0.590411	ENSG00000211799.3
ENSG00000128218.8	0.59038	ENSG00000139719.11
ENSG00000184785.6	0.590292	ENSG00000207493.1
ENSG00000184209.15	0.590231	ENSG00000212493.1
ENSG00000231307.1	0.590218	ENSG00000242931.1
ENSG00000104611.12	0.590147	ENSG00000176476.9
ENSG00000125520.14	0.590055	ENSG00000136856.18
ENSG00000164889.15	0.589939	ENSG00000211584.14
ENSG00000115902.11	0.589887	ENSG00000125454.12
ENSG00000152683.14	0.589745	ENSG00000167114.13
ENSG00000201229.1	0.589536	ENSG00000223224.1
ENSG00000021355.13	0.589532	ENSG00000166192.15
ENSG00000119446.14	0.589481	ENSG00000165887.12
ENSG00000104611.12	0.589474	ENSG00000156398.13
ENSG00000168566.13	0.589472	ENSG00000201264.1
ENSG00000201302.1	0.589467	ENSG00000272034.1
ENSG00000182484.15	0.589432	ENSG00000231439.4
ENSG00000226855.1	0.589393	ENSG00000229638.1
ENSG00000103257.9	0.589374	ENSG00000144290.17
ENSG00000149131.17	0.589195	ENSG00000149257.16
ENSG00000214535.3	0.589185	ENSG00000226855.1
ENSG00000207280.1	0.589185	ENSG00000235408.6
ENSG00000223224.1	0.589178	ENSG00000265145.1
ENSG00000125454.12	0.589166	ENSG00000197847.12
ENSG00000157800.18	0.589135	ENSG00000188338.15
ENSG00000226855.1	0.589117	ENSG00000241061.3
ENSG00000179918.19	0.589068	ENSG00000205572.10
ENSG00000184209.15	0.589011	ENSG00000184785.6
ENSG00000117155.17	0.588983	ENSG00000149418.11
ENSG00000132300.19	0.588872	ENSG00000164082.15
ENSG00000201264.1	0.588772	ENSG00000230184.1
ENSG00000115902.11	0.588696	ENSG00000168679.18
ENSG00000198574.6	0.58869	ENSG00000224660.2
ENSG00000137575.12	0.588647	ENSG00000197956.10
ENSG00000137207.12	0.588615	ENSG00000231167.3
ENSG00000104611.12	0.588579	ENSG00000130147.16
ENSG00000138378.19	0.588405	ENSG00000164211.13
ENSG00000172123.13	0.588377	ENSG00000207468.1
ENSG00000132824.14	0.58835	ENSG00000197632.9
ENSG00000076351.13	0.588254	ENSG00000103257.9
ENSG00000007350.17	0.588231	ENSG00000181847.12
ENSG00000151612.18	0.588118	ENSG00000197360.9
ENSG00000136997.21	0.588045	ENSG00000254093.9
ENSG00000125731.13	0.588044	ENSG00000130147.16
ENSG00000200816.1	0.587975	ENSG00000209482.1
ENSG00000198574.6	0.587971	ENSG00000227541.1
ENSG00000169371.14	0.587965	ENSG00000201264.1
ENSG00000119231.11	0.587948	ENSG00000249565.2
ENSG00000177954.14	0.587945	ENSG00000234797.5
ENSG00000186767.7	0.587871	ENSG00000204271.13
ENSG00000095370.20	0.587864	ENSG00000259863.1
ENSG00000170315.14	0.587826	ENSG00000175063.17
ENSG00000144028.15	0.587778	ENSG00000229692.3
ENSG00000231307.1	0.587743	ENSG00000241913.1
ENSG00000169241.19	0.587695	ENSG00000211584.14
ENSG00000004809.14	0.587675	ENSG00000253598.3
ENSG00000241061.3	0.58764	ENSG00000244073.1
ENSG00000172985.11	0.58761	ENSG00000231304.2
ENSG00000172123.13	0.5876	ENSG00000201785.1
ENSG00000164403.15	0.587501	ENSG00000168995.13
ENSG00000142669.15	0.58748	ENSG00000266777.1
ENSG00000004864.14	0.587473	ENSG00000140090.18
ENSG00000164609.10	0.587467	ENSG00000230184.1
ENSG00000102078.16	0.58743	ENSG00000168065.16
ENSG00000167565.13	0.587356	ENSG00000179833.4
ENSG00000013306.16	0.587296	ENSG00000174032.17
ENSG00000130147.16	0.587241	ENSG00000142669.15
ENSG00000175302.5	0.587223	ENSG00000196376.11
ENSG00000177932.7	0.5872	ENSG00000256683.7
ENSG00000175787.17	0.587195	ENSG00000198393.8
ENSG00000067066.17	0.587147	ENSG00000229692.3
ENSG00000143368.10	0.587066	ENSG00000240489.1
ENSG00000169951.10	0.587026	ENSG00000179922.6
ENSG00000149131.17	0.587007	ENSG00000179833.4
ENSG00000103061.13	0.586987	ENSG00000196950.14
ENSG00000104611.12	0.586921	ENSG00000227541.1
ENSG00000172985.11	0.58689	ENSG00000266777.1
ENSG00000102078.16	0.586846	ENSG00000174032.17
ENSG00000014824.14	0.586825	ENSG00000121073.15
ENSG00000108064.11	0.586777	ENSG00000168152.13
ENSG00000095370.20	0.586777	ENSG00000172985.11
ENSG00000172123.13	0.586758	ENSG00000281207.1
ENSG00000144136.11	0.586753	ENSG00000253598.3
ENSG00000112299.8	0.586606	ENSG00000128218.8
ENSG00000121864.10	0.586569	ENSG00000173545.5
ENSG00000107854.6	0.586462	ENSG00000211888.2
ENSG00000200816.1	0.586417	ENSG00000201264.1
ENSG00000088451.11	0.586355	ENSG00000168769.14
ENSG00000207468.1	0.586346	ENSG00000235408.6
ENSG00000229794.2	0.586283	ENSG00000232282.1
ENSG00000135919.14	0.586241	ENSG00000149131.17
ENSG00000119231.11	0.586232	ENSG00000140264.21
ENSG00000142178.9	0.586161	ENSG00000144736.14
ENSG00000005022.6	0.586155	ENSG00000234771.3
ENSG00000091656.19	0.586155	ENSG00000236104.3
ENSG00000201302.1	0.586123	ENSG00000212443.1
ENSG00000177954.14	0.586118	ENSG00000214535.3
ENSG00000197956.10	0.586095	ENSG00000213326.4
ENSG00000201229.1	0.586074	ENSG00000201302.1
ENSG00000200816.1	0.586057	ENSG00000239039.1
ENSG00000197956.10	0.585984	ENSG00000254911.3
ENSG00000139146.14	0.585901	ENSG00000182628.13
ENSG00000100554.12	0.585873	ENSG00000144580.14
ENSG00000198964.14	0.58586	ENSG00000227541.1
ENSG00000119446.14	0.585829	ENSG00000132300.19
ENSG00000200913.1	0.585815	ENSG00000207493.1
ENSG00000132386.11	0.585808	ENSG00000240489.1
ENSG00000139719.11	0.585772	ENSG00000254635.6
ENSG00000142669.15	0.585743	ENSG00000213064.10
ENSG00000116704.8	0.585728	ENSG00000196950.14
ENSG00000140993.11	0.585685	ENSG00000168152.13
ENSG00000127191.18	0.585666	ENSG00000175274.19
ENSG00000144028.15	0.585639	ENSG00000265185.6
ENSG00000175793.12	0.585576	ENSG00000198574.6
ENSG00000124535.16	0.585554	ENSG00000231167.3
ENSG00000164609.10	0.585531	ENSG00000201229.1
ENSG00000116685.16	0.585526	ENSG00000134760.6
ENSG00000148082.10	0.585511	ENSG00000172985.11
ENSG00000164082.15	0.585508	ENSG00000196376.11
ENSG00000196950.14	0.585481	ENSG00000211584.14
ENSG00000063127.16	0.585475	ENSG00000211584.14
ENSG00000125454.12	0.58537	ENSG00000168065.16
ENSG00000201264.1	0.585368	ENSG00000234617.2
ENSG00000230897.1	0.585361	ENSG00000240342.3
ENSG00000207233.1	0.585226	ENSG00000235408.6
ENSG00000004809.14	0.585105	ENSG00000141469.18
ENSG00000184785.6	0.585096	ENSG00000201229.1
ENSG00000223224.1	0.58509	ENSG00000235408.6
ENSG00000005020.13	0.585057	ENSG00000170145.5
ENSG00000118596.12	0.584978	ENSG00000253598.3
ENSG00000188725.8	0.584902	ENSG00000212283.1
ENSG00000167985.7	0.584864	ENSG00000205138.4
ENSG00000126903.16	0.584798	ENSG00000162739.14
ENSG00000200913.1	0.584767	ENSG00000201785.1
ENSG00000103037.12	0.584735	ENSG00000185917.14
ENSG00000184785.6	0.584625	ENSG00000200816.1
ENSG00000229638.1	0.584555	ENSG00000240342.3
ENSG00000207493.1	0.584518	ENSG00000235408.6
ENSG00000175793.12	0.584481	ENSG00000198964.14
ENSG00000145335.17	0.584466	ENSG00000212493.1
ENSG00000197847.12	0.584376	ENSG00000204044.6
ENSG00000174276.7	0.584341	ENSG00000179922.6
ENSG00000100311.17	0.584277	ENSG00000264017.2
ENSG00000035115.22	0.584262	ENSG00000259863.1
ENSG00000206634.1	0.584223	ENSG00000234617.2
ENSG00000188725.8	0.584127	ENSG00000265185.6
ENSG00000105327.18	0.584111	ENSG00000175302.5
ENSG00000140534.14	0.584036	ENSG00000145850.9
ENSG00000004864.14	0.584023	ENSG00000204044.6
ENSG00000127903.14	0.583913	ENSG00000185730.8
ENSG00000143368.10	0.583906	ENSG00000155542.12
ENSG00000223803.1	0.583906	ENSG00000242208.1
ENSG00000172123.13	0.583865	ENSG00000265185.6
ENSG00000070915.10	0.583859	ENSG00000163950.13
ENSG00000174032.17	0.583835	ENSG00000234771.3
ENSG00000143368.10	0.583826	ENSG00000227541.1
ENSG00000174851.16	0.583777	ENSG00000231167.3
ENSG00000119705.10	0.583768	ENSG00000207493.1
ENSG00000141985.9	0.583766	ENSG00000163535.18
ENSG00000200913.1	0.583728	ENSG00000265185.6
ENSG00000244073.1	0.583412	ENSG00000244363.3
ENSG00000138378.19	0.583409	ENSG00000249129.1
ENSG00000145335.17	0.583337	ENSG00000200879.1
ENSG00000179833.4	0.583329	ENSG00000240489.1
ENSG00000201302.1	0.583244	ENSG00000222345.1
ENSG00000168065.16	0.583102	ENSG00000253598.3
ENSG00000167711.14	0.58306	ENSG00000197019.5
ENSG00000174032.17	0.582964	ENSG00000197119.13
ENSG00000136856.18	0.582924	ENSG00000152683.14
ENSG00000238741.1	0.582909	ENSG00000238835.1
ENSG00000063127.16	0.582662	ENSG00000196950.14
ENSG00000168575.10	0.582638	ENSG00000253598.3
ENSG00000125731.13	0.582617	ENSG00000266777.1
ENSG00000132386.11	0.58259	ENSG00000167565.13
ENSG00000235408.6	0.58258	ENSG00000272034.1
ENSG00000075303.13	0.582554	ENSG00000269743.3
ENSG00000184785.6	0.582522	ENSG00000230184.1
ENSG00000136856.18	0.582499	ENSG00000142583.18
ENSG00000167114.13	0.582469	ENSG00000174669.12
ENSG00000170469.11	0.582457	ENSG00000186767.7
ENSG00000005022.6	0.582452	ENSG00000075303.13
ENSG00000142583.18	0.582429	ENSG00000170385.10
ENSG00000144028.15	0.582393	ENSG00000200816.1
ENSG00000163535.18	0.582385	ENSG00000259863.1
ENSG00000201302.1	0.582342	ENSG00000207280.1
ENSG00000196950.14	0.582275	ENSG00000225138.8
ENSG00000118596.12	0.582254	ENSG00000165646.14
ENSG00000158482.10	0.582177	ENSG00000169371.14
ENSG00000184209.15	0.582159	ENSG00000199436.1
ENSG00000132386.11	0.582088	ENSG00000155542.12
ENSG00000102078.16	0.582059	ENSG00000110436.13
ENSG00000167555.14	0.582018	ENSG00000167785.9
ENSG00000184785.6	0.582011	ENSG00000201264.1
ENSG00000198346.11	0.581983	ENSG00000198482.14
ENSG00000164609.10	0.581953	ENSG00000200816.1
ENSG00000132300.19	0.581838	ENSG00000226147.1
ENSG00000206634.1	0.581809	ENSG00000207493.1
ENSG00000183779.7	0.5818	ENSG00000198546.15
ENSG00000141469.18	0.581782	ENSG00000144136.11
ENSG00000126821.8	0.581659	ENSG00000172985.11
ENSG00000143368.10	0.581593	ENSG00000183605.17
ENSG00000109667.12	0.58159	ENSG00000181856.15
ENSG00000114544.17	0.581553	ENSG00000211584.14
ENSG00000129353.15	0.58153	ENSG00000211584.14
ENSG00000179913.11	0.581367	ENSG00000244242.2
ENSG00000112379.9	0.581331	ENSG00000163888.4
ENSG00000184785.6	0.581077	ENSG00000200913.1
ENSG00000175302.5	0.581023	ENSG00000226147.1
ENSG00000177954.14	0.580953	ENSG00000213326.4
ENSG00000230071.2	0.580813	ENSG00000232437.1
ENSG00000214727.2	0.580802	ENSG00000225246.1
ENSG00000209482.1	0.580761	ENSG00000265145.1
ENSG00000188419.14	0.580752	ENSG00000196376.11
ENSG00000200879.1	0.580698	ENSG00000200913.1
ENSG00000170396.9	0.580682	ENSG00000179922.6
ENSG00000117010.17	0.580644	ENSG00000164684.13
ENSG00000132386.11	0.580619	ENSG00000179833.4
ENSG00000211799.3	0.580613	ENSG00000211888.2
ENSG00000106608.17	0.580567	ENSG00000188690.15
ENSG00000125648.15	0.580563	ENSG00000144659.13
ENSG00000109184.15	0.580491	ENSG00000255474.1
ENSG00000143751.10	0.580322	ENSG00000205138.4
ENSG00000154040.21	0.580242	ENSG00000237373.1
ENSG00000006042.12	0.580134	ENSG00000112697.17
ENSG00000185088.14	0.580121	ENSG00000241061.3
ENSG00000063127.16	0.580086	ENSG00000144290.17
ENSG00000169976.7	0.580078	ENSG00000213064.10
ENSG00000111011.18	0.580073	ENSG00000139218.18
ENSG00000165655.17	0.580039	ENSG00000198546.15
ENSG00000076351.13	0.580036	ENSG00000189339.12
ENSG00000185088.14	0.579989	ENSG00000223803.1
ENSG00000125731.13	0.579928	ENSG00000213064.10
ENSG00000139613.12	0.579858	ENSG00000199436.1
ENSG00000125648.15	0.579848	ENSG00000269743.3
ENSG00000171443.7	0.579835	ENSG00000176222.9
ENSG00000145335.17	0.579824	ENSG00000207280.1
ENSG00000155876.6	0.579809	ENSG00000179041.4
ENSG00000188725.8	0.579727	ENSG00000209482.1
ENSG00000172123.13	0.579698	ENSG00000207493.1
ENSG00000145335.17	0.579663	ENSG00000207468.1
ENSG00000115524.17	0.579575	ENSG00000213064.10
ENSG00000196705.8	0.579416	ENSG00000229676.3
ENSG00000132300.19	0.579348	ENSG00000196376.11
ENSG00000004809.14	0.579346	ENSG00000102078.16
ENSG00000254911.3	0.579302	ENSG00000263266.2
ENSG00000102078.16	0.579245	ENSG00000197847.12
ENSG00000206634.1	0.579245	ENSG00000265185.6
ENSG00000179041.4	0.579239	ENSG00000234797.5
ENSG00000201302.1	0.579144	ENSG00000207233.1
ENSG00000200879.1	0.579121	ENSG00000235408.6
ENSG00000110321.19	0.57905	ENSG00000182224.12
ENSG00000234335.1	0.579018	ENSG00000234797.5
ENSG00000177954.14	0.579005	ENSG00000197956.10
ENSG00000188725.8	0.57895	ENSG00000201302.1
ENSG00000004864.14	0.578933	ENSG00000125648.15
ENSG00000146411.6	0.57888	ENSG00000151229.13
ENSG00000155542.12	0.578788	ENSG00000167565.13
ENSG00000105880.7	0.578742	ENSG00000132300.19
ENSG00000125520.14	0.578741	ENSG00000197496.6
ENSG00000132300.19	0.57872	ENSG00000188419.14
ENSG00000169359.16	0.578715	ENSG00000196950.14
ENSG00000188725.8	0.578704	ENSG00000200816.1
ENSG00000164609.10	0.578677	ENSG00000188725.8
ENSG00000179104.9	0.578642	ENSG00000187653.11
ENSG00000005022.6	0.578606	ENSG00000125648.15
ENSG00000119231.11	0.578558	ENSG00000205572.10
ENSG00000200879.1	0.578551	ENSG00000223224.1
ENSG00000115524.17	0.57853	ENSG00000175793.12
ENSG00000138378.19	0.578505	ENSG00000224418.1
ENSG00000164609.10	0.578481	ENSG00000223224.1
ENSG00000148082.10	0.578422	ENSG00000224660.2
ENSG00000207233.1	0.578405	ENSG00000207344.1
ENSG00000142178.9	0.578378	ENSG00000164403.15
ENSG00000196376.11	0.578369	ENSG00000264655.1
ENSG00000206634.1	0.578332	ENSG00000222345.1
ENSG00000256019.1	0.578257	ENSG00000256436.1
ENSG00000211734.3	0.578155	ENSG00000211772.11
ENSG00000173275.13	0.578129	ENSG00000198342.10
ENSG00000092203.15	0.578123	ENSG00000137364.5
ENSG00000144028.15	0.578102	ENSG00000188725.8
ENSG00000104611.12	0.57805	ENSG00000198892.7
ENSG00000132471.12	0.578031	ENSG00000227232.5
ENSG00000163611.11	0.578028	ENSG00000164808.17
ENSG00000095370.20	0.578003	ENSG00000224660.2
ENSG00000125731.13	0.577937	ENSG00000175793.12
ENSG00000155592.16	0.577936	ENSG00000197961.12
ENSG00000061936.10	0.577887	ENSG00000141985.9
ENSG00000103257.9	0.57786	ENSG00000196950.14
ENSG00000035115.22	0.577845	ENSG00000172985.11
ENSG00000068354.16	0.577841	ENSG00000223459.6
ENSG00000145335.17	0.577834	ENSG00000222345.1
ENSG00000230897.1	0.577754	ENSG00000241061.3
ENSG00000212443.1	0.577737	ENSG00000221491.2
ENSG00000131373.15	0.577701	ENSG00000135218.19
ENSG00000088451.11	0.577599	ENSG00000147601.15
ENSG00000110436.13	0.577545	ENSG00000253598.3
ENSG00000101082.14	0.577526	ENSG00000162739.14
ENSG00000100591.8	0.577515	ENSG00000112379.9
ENSG00000142556.19	0.577513	ENSG00000176024.18
ENSG00000118596.12	0.577444	ENSG00000141469.18
ENSG00000162086.16	0.577435	ENSG00000197054.12
ENSG00000167565.13	0.577429	ENSG00000240489.1
ENSG00000168884.15	0.577418	ENSG00000227372.12
ENSG00000234335.1	0.577403	ENSG00000241061.3
ENSG00000160961.12	0.5773	ENSG00000197024.9
ENSG00000005020.13	0.577236	ENSG00000168995.13
ENSG00000171858.18	0.577217	ENSG00000240342.3
ENSG00000139508.15	0.577192	ENSG00000169026.13
ENSG00000125731.13	0.577186	ENSG00000156398.13
ENSG00000110436.13	0.577131	ENSG00000168679.18
ENSG00000109184.15	0.57713	ENSG00000112379.9
ENSG00000232437.1	0.577101	ENSG00000235145.2
ENSG00000184209.15	0.577091	ENSG00000265145.1
ENSG00000029364.12	0.577089	ENSG00000157800.18
ENSG00000089163.4	0.577082	ENSG00000154839.10
ENSG00000167635.12	0.576983	ENSG00000197961.12
ENSG00000226855.1	0.57698	ENSG00000242208.1
ENSG00000124459.12	0.576965	ENSG00000197044.11
ENSG00000197956.10	0.576907	ENSG00000263266.2
ENSG00000226147.1	0.57689	ENSG00000258388.7
ENSG00000110002.16	0.576873	ENSG00000231439.4
ENSG00000127903.14	0.576718	ENSG00000171163.16
ENSG00000121073.15	0.576566	ENSG00000189339.12
ENSG00000171858.18	0.576552	ENSG00000241061.3
ENSG00000212493.1	0.576505	ENSG00000235408.6
ENSG00000004809.14	0.576472	ENSG00000125454.12
ENSG00000157800.18	0.57643	ENSG00000169359.16
ENSG00000136997.21	0.576385	ENSG00000168495.13
ENSG00000115107.20	0.576379	ENSG00000138378.19
ENSG00000211799.3	0.576288	ENSG00000211868.1
ENSG00000063127.16	0.576238	ENSG00000157800.18
ENSG00000184785.6	0.576146	ENSG00000188725.8
ENSG00000144028.15	0.576087	ENSG00000212443.1
ENSG00000201302.1	0.576087	ENSG00000230184.1
ENSG00000076351.13	0.57606	ENSG00000139508.15
ENSG00000146859.6	0.576053	ENSG00000185973.12
ENSG00000004809.14	0.576044	ENSG00000168679.18
ENSG00000213326.4	0.576035	ENSG00000230897.1
ENSG00000145335.17	0.575968	ENSG00000272034.1
ENSG00000081721.12	0.575963	ENSG00000253734.2
ENSG00000155876.6	0.575948	ENSG00000171858.18
ENSG00000156853.13	0.575948	ENSG00000183309.12
ENSG00000077713.19	0.575905	ENSG00000234771.3
ENSG00000172123.13	0.575865	ENSG00000184209.15
ENSG00000142178.9	0.575838	ENSG00000154839.10
ENSG00000141985.9	0.575789	ENSG00000198574.6
ENSG00000197632.9	0.575726	ENSG00000249565.2
ENSG00000136869.16	0.575715	ENSG00000140993.11
ENSG00000163069.13	0.575601	ENSG00000227541.1
ENSG00000144136.11	0.575594	ENSG00000165646.14
ENSG00000182903.16	0.57557	ENSG00000227124.11
ENSG00000136856.18	0.575556	ENSG00000167114.13
ENSG00000201302.1	0.575547	ENSG00000207493.1
ENSG00000157593.19	0.575534	ENSG00000157800.18
ENSG00000209482.1	0.575521	ENSG00000230184.1
ENSG00000142669.15	0.575491	ENSG00000175793.12
ENSG00000154839.10	0.575421	ENSG00000170145.5
ENSG00000175302.5	0.575413	ENSG00000264655.1
ENSG00000115902.11	0.5754	ENSG00000253598.3
ENSG00000186468.13	0.575383	ENSG00000235090.1
ENSG00000211651.3	0.575362	ENSG00000278196.3
ENSG00000186468.13	0.575333	ENSG00000229638.1
ENSG00000110436.13	0.575309	ENSG00000125454.12
ENSG00000201229.1	0.575298	ENSG00000252213.1
ENSG00000211698.2	0.575285	ENSG00000231265.1
ENSG00000083807.10	0.575242	ENSG00000122696.14
ENSG00000196152.10	0.575234	ENSG00000197362.15
ENSG00000088538.13	0.575204	ENSG00000255291.2
ENSG00000157800.18	0.575076	ENSG00000225138.8
ENSG00000200879.1	0.575062	ENSG00000201302.1
ENSG00000088538.13	0.575056	ENSG00000123612.16
ENSG00000168566.13	0.574995	ENSG00000234617.2
ENSG00000211882.1	0.574977	ENSG00000211888.2
ENSG00000035115.22	0.5749	ENSG00000148082.10
ENSG00000188725.8	0.574825	ENSG00000212493.1
ENSG00000211868.1	0.57469	ENSG00000211882.1
ENSG00000175793.12	0.574684	ENSG00000259863.1
ENSG00000118620.13	0.574679	ENSG00000196268.12
ENSG00000109667.12	0.574669	ENSG00000125520.14
ENSG00000143751.10	0.574604	ENSG00000167985.7
ENSG00000200816.1	0.574583	ENSG00000223224.1
ENSG00000169371.14	0.574527	ENSG00000207233.1
ENSG00000171443.7	0.574516	ENSG00000226803.9
ENSG00000061936.10	0.574482	ENSG00000143368.10
ENSG00000172123.13	0.574477	ENSG00000209482.1
ENSG00000200816.1	0.574442	ENSG00000212443.1
ENSG00000140386.13	0.574407	ENSG00000155876.6
ENSG00000171858.18	0.5744	ENSG00000213326.4
ENSG00000201229.1	0.574372	ENSG00000209482.1
ENSG00000147601.15	0.574351	ENSG00000168769.14
ENSG00000201302.1	0.574326	ENSG00000221241.1
ENSG00000104205.16	0.574257	ENSG00000141985.9
ENSG00000051596.10	0.574246	ENSG00000069702.11
ENSG00000223803.1	0.574209	ENSG00000234797.5
ENSG00000199627.1	0.574169	ENSG00000235145.2
ENSG00000184209.15	0.57415	ENSG00000229692.3
ENSG00000172123.13	0.574101	ENSG00000212493.1
ENSG00000155876.6	0.574099	ENSG00000177954.14
ENSG00000105327.18	0.574087	ENSG00000226147.1
ENSG00000088970.16	0.574045	ENSG00000251934.1
ENSG00000124535.16	0.574006	ENSG00000146457.16
ENSG00000141985.9	0.574001	ENSG00000176476.9
ENSG00000188419.14	0.573976	ENSG00000226147.1
ENSG00000169371.14	0.573961	ENSG00000222345.1
ENSG00000110436.13	0.573892	ENSG00000141469.18
ENSG00000144028.15	0.573851	ENSG00000199436.1
ENSG00000201229.1	0.573789	ENSG00000212493.1
ENSG00000064932.16	0.573784	ENSG00000197956.10
ENSG00000144659.13	0.573759	ENSG00000234771.3
ENSG00000133250.14	0.573685	ENSG00000176222.9
ENSG00000084073.10	0.573681	ENSG00000197008.10
ENSG00000079950.14	0.573679	ENSG00000128578.10
ENSG00000137575.12	0.573662	ENSG00000141504.12
ENSG00000147100.11	0.573534	ENSG00000168575.10
ENSG00000200816.1	0.573484	ENSG00000212493.1
ENSG00000139613.12	0.573475	ENSG00000239039.1
ENSG00000127580.17	0.573454	ENSG00000179403.12
ENSG00000075303.13	0.573444	ENSG00000077713.19
ENSG00000145335.17	0.573397	ENSG00000201785.1
ENSG00000142669.15	0.57338	ENSG00000198892.7
ENSG00000136856.18	0.573373	ENSG00000181856.15
ENSG00000204396.11	0.573372	ENSG00000227232.5
ENSG00000241061.3	0.573324	ENSG00000263266.2
ENSG00000100138.15	0.573284	ENSG00000223224.1
ENSG00000213326.4	0.573279	ENSG00000242208.1
ENSG00000035115.22	0.573246	ENSG00000198892.7
ENSG00000141469.18	0.573224	ENSG00000168575.10
ENSG00000179041.4	0.573162	ENSG00000197956.10
ENSG00000206875.1	0.573082	ENSG00000249048.2
ENSG00000061936.10	0.573055	ENSG00000198964.14
ENSG00000179922.6	0.57296	ENSG00000183779.7
ENSG00000107854.6	0.572838	ENSG00000173273.16
ENSG00000237273.1	0.57281	ENSG00000251869.1
ENSG00000004864.14	0.572775	ENSG00000120329.7
ENSG00000029364.12	0.57271	ENSG00000139508.15
ENSG00000163069.13	0.572642	ENSG00000183605.17
ENSG00000125731.13	0.572635	ENSG00000198892.7
ENSG00000140386.13	0.572596	ENSG00000255409.1
ENSG00000139233.7	0.572586	ENSG00000206899.1
ENSG00000102078.16	0.572566	ENSG00000115902.11
ENSG00000116005.12	0.572539	ENSG00000185122.11
ENSG00000076351.13	0.57244	ENSG00000116704.8
ENSG00000231307.1	0.572408	ENSG00000236804.1
ENSG00000164082.15	0.572361	ENSG00000226147.1
ENSG00000111011.18	0.572295	ENSG00000197956.10
ENSG00000186468.13	0.57229	ENSG00000240342.3
ENSG00000104205.16	0.572223	ENSG00000143368.10
ENSG00000155876.6	0.572179	ENSG00000229638.1
ENSG00000091656.19	0.572112	ENSG00000198839.10
ENSG00000144028.15	0.572039	ENSG00000184785.6
ENSG00000249048.2	0.572009	ENSG00000249446.2
ENSG00000107854.6	0.572006	ENSG00000211876.1
ENSG00000126903.16	0.571989	ENSG00000163950.13
ENSG00000144028.15	0.571988	ENSG00000212493.1
ENSG00000104611.12	0.571971	ENSG00000213064.10
ENSG00000144028.15	0.57193	ENSG00000212283.1
ENSG00000200913.1	0.57193	ENSG00000235408.6
ENSG00000230897.1	0.571829	ENSG00000234797.5
ENSG00000004809.14	0.571783	ENSG00000070915.10
ENSG00000103061.13	0.57178	ENSG00000144290.17
ENSG00000151229.13	0.571751	ENSG00000169359.16
ENSG00000119705.10	0.571682	ENSG00000201229.1
ENSG00000119705.10	0.571636	ENSG00000184209.15
ENSG00000112303.14	0.571629	ENSG00000128218.8
ENSG00000211839.1	0.571623	ENSG00000211888.2
ENSG00000146007.11	0.571594	ENSG00000198839.10
ENSG00000199436.1	0.571584	ENSG00000209482.1
ENSG00000201229.1	0.571545	ENSG00000207344.1
ENSG00000188725.8	0.571495	ENSG00000200879.1
ENSG00000183605.17	0.571471	ENSG00000198574.6
ENSG00000207344.1	0.571465	ENSG00000230184.1
ENSG00000104205.16	0.571306	ENSG00000198964.14
ENSG00000095370.20	0.571264	ENSG00000266777.1
ENSG00000235408.6	0.571133	ENSG00000265185.6
ENSG00000119705.10	0.571105	ENSG00000188725.8
ENSG00000200879.1	0.571005	ENSG00000212443.1
ENSG00000004864.14	0.570957	ENSG00000168679.18
ENSG00000189306.11	0.570894	ENSG00000238835.1
ENSG00000169957.10	0.57089	ENSG00000171443.7
ENSG00000091656.19	0.570696	ENSG00000147905.18
ENSG00000149418.11	0.570592	ENSG00000164211.13
ENSG00000172123.13	0.570568	ENSG00000200879.1
ENSG00000165646.14	0.570558	ENSG00000168575.10
ENSG00000172985.11	0.570555	ENSG00000175793.12
ENSG00000142669.15	0.570514	ENSG00000227541.1
ENSG00000188419.14	0.570509	ENSG00000264655.1
ENSG00000226855.1	0.570501	ENSG00000254911.3
ENSG00000119705.10	0.570493	ENSG00000200816.1
ENSG00000117614.10	0.570474	ENSG00000235555.1
ENSG00000130818.12	0.570457	ENSG00000267871.6
ENSG00000100296.14	0.570438	ENSG00000140534.14
ENSG00000169371.14	0.570425	ENSG00000207493.1
ENSG00000141504.12	0.570425	ENSG00000213326.4
ENSG00000007376.8	0.570387	ENSG00000205138.4
ENSG00000176222.9	0.570298	ENSG00000198546.15
ENSG00000111011.18	0.570265	ENSG00000199627.1
ENSG00000223803.1	0.570236	ENSG00000230897.1
ENSG00000165655.17	0.570217	ENSG00000171443.7
ENSG00000144028.15	0.570199	ENSG00000164609.10
ENSG00000073803.14	0.570184	ENSG00000255291.2
ENSG00000230897.1	0.570157	ENSG00000244363.3
ENSG00000180257.14	0.570124	ENSG00000223547.10
ENSG00000122376.12	0.570072	ENSG00000170145.5
ENSG00000200913.1	0.570014	ENSG00000209042.1
ENSG00000163888.4	0.57	ENSG00000166595.12
ENSG00000235090.1	0.56994	ENSG00000235145.2
ENSG00000184785.6	0.569908	ENSG00000223224.1
ENSG00000198574.6	0.56983	ENSG00000259863.1
ENSG00000083807.10	0.569744	ENSG00000167114.13
ENSG00000128739.23	0.569671	ENSG00000235408.6
ENSG00000213842.2	0.569655	ENSG00000249129.1
ENSG00000137944.18	0.569577	ENSG00000164815.11
ENSG00000164609.10	0.569545	ENSG00000235408.6
ENSG00000173465.8	0.569492	ENSG00000179922.6
ENSG00000169976.7	0.569473	ENSG00000231304.2
ENSG00000185973.12	0.56947	ENSG00000187653.11
ENSG00000169247.14	0.569405	ENSG00000172985.11
ENSG00000005022.6	0.569398	ENSG00000167114.13
ENSG00000121933.19	0.569392	ENSG00000229980.5
ENSG00000116761.12	0.569364	ENSG00000272146.6
ENSG00000049247.14	0.569324	ENSG00000136451.9
ENSG00000123612.16	0.569283	ENSG00000168010.11
ENSG00000200816.1	0.569227	ENSG00000200913.1
ENSG00000115524.17	0.56913	ENSG00000231304.2
ENSG00000125454.12	0.569127	ENSG00000174032.17
ENSG00000104611.12	0.569046	ENSG00000183605.17
ENSG00000143368.10	0.569034	ENSG00000175793.12
ENSG00000165887.12	0.569028	ENSG00000196376.11
ENSG00000104611.12	0.569011	ENSG00000266777.1
ENSG00000186468.13	0.568947	ENSG00000234797.5
ENSG00000173875.14	0.568927	ENSG00000204524.7
ENSG00000242208.1	0.568863	ENSG00000263266.2
ENSG00000047188.16	0.568848	ENSG00000160446.19
ENSG00000145335.17	0.568822	ENSG00000164609.10
ENSG00000141985.9	0.568822	ENSG00000169247.14
ENSG00000186468.13	0.568814	ENSG00000263266.2
ENSG00000145779.8	0.568762	ENSG00000229980.5
ENSG00000163950.13	0.568754	ENSG00000253598.3
ENSG00000111011.18	0.568739	ENSG00000263266.2
ENSG00000138771.16	0.568703	ENSG00000170145.5
ENSG00000105880.7	0.568642	ENSG00000119446.14
ENSG00000167114.13	0.568587	ENSG00000269743.3
ENSG00000212493.1	0.568547	ENSG00000230184.1
ENSG00000148143.13	0.568464	ENSG00000197016.12
ENSG00000171858.18	0.568464	ENSG00000242208.1
ENSG00000141504.12	0.568378	ENSG00000255409.1
ENSG00000199436.1	0.568377	ENSG00000223224.1
ENSG00000162522.11	0.568307	ENSG00000283122.1
ENSG00000135747.11	0.568293	ENSG00000197372.10
ENSG00000189306.11	0.56829	ENSG00000238741.1
ENSG00000163535.18	0.56826	ENSG00000224660.2
ENSG00000132773.12	0.568254	ENSG00000163154.6
ENSG00000232437.1	0.568222	ENSG00000241913.1
ENSG00000103061.13	0.568213	ENSG00000211584.14
ENSG00000177954.14	0.568202	ENSG00000244363.3
ENSG00000079435.10	0.56819	ENSG00000136718.10
ENSG00000160948.14	0.568187	ENSG00000169575.5
ENSG00000029364.12	0.568142	ENSG00000227028.6
ENSG00000234335.1	0.568137	ENSG00000244363.3
ENSG00000172123.13	0.568025	ENSG00000223224.1
ENSG00000075303.13	0.567992	ENSG00000144659.13
ENSG00000029364.12	0.567991	ENSG00000169241.19
ENSG00000186468.13	0.567971	ENSG00000230071.2
ENSG00000177954.14	0.56797	ENSG00000235090.1
ENSG00000163069.13	0.567964	ENSG00000175793.12
ENSG00000100138.15	0.567872	ENSG00000201264.1
ENSG00000226761.3	0.567862	ENSG00000256019.1
ENSG00000107854.6	0.56784	ENSG00000223551.1
ENSG00000103257.9	0.567817	ENSG00000211584.14
ENSG00000163611.11	0.56774	ENSG00000198369.10
ENSG00000206634.1	0.567678	ENSG00000207280.1
ENSG00000174529.7	0.56766	ENSG00000262904.1
ENSG00000209482.1	0.56765	ENSG00000234617.2
ENSG00000209042.1	0.567631	ENSG00000223224.1
ENSG00000179041.4	0.56762	ENSG00000241061.3
ENSG00000102870.6	0.567537	ENSG00000167395.10
ENSG00000211584.14	0.56751	ENSG00000225138.8
ENSG00000185088.14	0.567501	ENSG00000197956.10
ENSG00000211772.11	0.567465	ENSG00000231265.1
ENSG00000147100.11	0.567383	ENSG00000197847.12
ENSG00000125731.13	0.567368	ENSG00000227541.1
ENSG00000168566.13	0.567355	ENSG00000222345.1
ENSG00000063127.16	0.567318	ENSG00000198689.13
ENSG00000214535.3	0.567307	ENSG00000254911.3
ENSG00000180787.6	0.567299	ENSG00000196867.8
ENSG00000091436.17	0.567234	ENSG00000276712.1
ENSG00000146859.6	0.567228	ENSG00000158604.15
ENSG00000052723.12	0.567209	ENSG00000154839.10
ENSG00000076351.13	0.567101	ENSG00000227028.6
ENSG00000149131.17	0.567052	ENSG00000155542.12
ENSG00000163535.18	0.567035	ENSG00000172985.11
ENSG00000185088.14	0.567007	ENSG00000234797.5
ENSG00000128739.23	0.566991	ENSG00000201264.1
ENSG00000132300.19	0.566947	ENSG00000165887.12
ENSG00000200913.1	0.566887	ENSG00000234617.2
ENSG00000184209.15	0.566809	ENSG00000212296.1
ENSG00000070915.10	0.566766	ENSG00000110436.13
ENSG00000119705.10	0.566761	ENSG00000166750.10
ENSG00000119906.13	0.566737	ENSG00000164609.10
ENSG00000144580.14	0.566704	ENSG00000249212.1
ENSG00000004838.14	0.566671	ENSG00000047188.16
ENSG00000154839.10	0.566639	ENSG00000168995.13
ENSG00000140386.13	0.566625	ENSG00000230071.2
ENSG00000119705.10	0.566539	ENSG00000201264.1
ENSG00000212283.1	0.566494	ENSG00000223224.1
ENSG00000223459.6	0.566494	ENSG00000226761.3
ENSG00000169241.19	0.566462	ENSG00000198689.13
ENSG00000104549.12	0.566455	ENSG00000164808.17
ENSG00000130522.6	0.56645	ENSG00000135046.14
ENSG00000169371.14	0.566412	ENSG00000234617.2
ENSG00000139613.12	0.566412	ENSG00000265145.1
ENSG00000103257.9	0.566338	ENSG00000227028.6
ENSG00000135218.19	0.566262	ENSG00000283122.1
ENSG00000143368.10	0.566176	ENSG00000156398.13
ENSG00000142583.18	0.566123	ENSG00000152683.14
ENSG00000179041.4	0.566122	ENSG00000229638.1
ENSG00000243175.1	0.566118	ENSG00000244131.2
ENSG00000165698.16	0.566094	ENSG00000201264.1
ENSG00000226056.1	0.566085	ENSG00000229794.2
ENSG00000130511.16	0.566058	ENSG00000163479.14
ENSG00000095370.20	0.566017	ENSG00000176476.9
ENSG00000187231.14	0.565898	ENSG00000197019.5
ENSG00000139146.14	0.565879	ENSG00000141293.16
ENSG00000176476.9	0.565857	ENSG00000198964.14
ENSG00000144028.15	0.565841	ENSG00000265145.1
ENSG00000113558.19	0.565812	ENSG00000154839.10
ENSG00000146457.16	0.565795	ENSG00000154767.15
ENSG00000120329.7	0.565648	ENSG00000197847.12
ENSG00000172123.13	0.565648	ENSG00000201264.1
ENSG00000135218.19	0.565643	ENSG00000162522.11
ENSG00000234771.3	0.565495	ENSG00000269743.3
ENSG00000005020.13	0.565403	ENSG00000052723.12
ENSG00000178338.11	0.565321	ENSG00000197937.13
ENSG00000209042.1	0.565265	ENSG00000209482.1
ENSG00000061936.10	0.565223	ENSG00000259863.1
ENSG00000196268.12	0.565199	ENSG00000198795.11
ENSG00000141504.12	0.565187	ENSG00000263266.2
ENSG00000121073.15	0.565115	ENSG00000152683.14
ENSG00000164609.10	0.565109	ENSG00000281207.1
ENSG00000188725.8	0.565067	ENSG00000223224.1
ENSG00000021355.13	0.565062	ENSG00000179918.19
ENSG00000201264.1	0.565061	ENSG00000212283.1
ENSG00000165487.14	0.564981	ENSG00000253734.2
ENSG00000156398.13	0.56497	ENSG00000198964.14
ENSG00000167565.13	0.564941	ENSG00000187231.14
ENSG00000135046.14	0.56482	ENSG00000166595.12
ENSG00000177954.14	0.564798	ENSG00000241061.3
ENSG00000184785.6	0.564656	ENSG00000212443.1
ENSG00000144028.15	0.564628	ENSG00000172123.13
ENSG00000212443.1	0.564624	ENSG00000223224.1
ENSG00000122376.12	0.56458	ENSG00000168995.13
ENSG00000138449.11	0.564496	ENSG00000157800.18
ENSG00000061936.10	0.564476	ENSG00000224660.2
ENSG00000118596.12	0.564406	ENSG00000147100.11
ENSG00000142669.15	0.564386	ENSG00000183605.17
ENSG00000201785.1	0.564364	ENSG00000206634.1
ENSG00000100138.15	0.564314	ENSG00000200913.1
ENSG00000229638.1	0.564297	ENSG00000234335.1
ENSG00000132386.11	0.564241	ENSG00000167711.14
ENSG00000172123.13	0.564195	ENSG00000230184.1
ENSG00000103257.9	0.564183	ENSG00000157800.18
ENSG00000168679.18	0.564135	ENSG00000204044.6
ENSG00000138378.19	0.564083	ENSG00000149418.11
ENSG00000122376.12	0.563994	ENSG00000142178.9
ENSG00000100138.15	0.563969	ENSG00000209482.1
ENSG00000144290.17	0.563962	ENSG00000157800.18
ENSG00000163138.19	0.563952	ENSG00000170471.15
ENSG00000005020.13	0.563878	ENSG00000113558.19
ENSG00000230184.1	0.563717	ENSG00000252213.1
ENSG00000115902.11	0.563701	ENSG00000147100.11
ENSG00000101082.14	0.56368	ENSG00000113558.19
ENSG00000115137.12	0.563585	ENSG00000264500.1
ENSG00000105327.18	0.563428	ENSG00000105880.7
ENSG00000157800.18	0.563419	ENSG00000227028.6
ENSG00000226147.1	0.563381	ENSG00000264655.1
ENSG00000176222.9	0.563369	ENSG00000226803.9
ENSG00000185088.14	0.563361	ENSG00000213326.4
ENSG00000201229.1	0.563321	ENSG00000206634.1
ENSG00000122376.12	0.563283	ENSG00000164403.15
ENSG00000100138.15	0.563263	ENSG00000165698.16
ENSG00000219274.1	0.563231	ENSG00000230071.2
ENSG00000141985.9	0.563227	ENSG00000175793.12
ENSG00000184209.15	0.56319	ENSG00000265706.1
ENSG00000182628.13	0.563141	ENSG00000188779.12
ENSG00000211792.2	0.563054	ENSG00000211882.1
ENSG00000070915.10	0.563025	ENSG00000170190.16
ENSG00000179104.9	0.562997	ENSG00000260452.1
ENSG00000147100.11	0.562977	ENSG00000168679.18
ENSG00000116685.16	0.562942	ENSG00000283379.1
ENSG00000184209.15	0.562858	ENSG00000209042.1
ENSG00000214535.3	0.562805	ENSG00000263266.2
ENSG00000128739.23	0.562804	ENSG00000207468.1
ENSG00000070915.10	0.56275	ENSG00000115902.11
ENSG00000163069.13	0.562729	ENSG00000198964.14
ENSG00000132300.19	0.562725	ENSG00000251258.2
ENSG00000121073.15	0.56267	ENSG00000196950.14
ENSG00000211888.2	0.562668	ENSG00000213839.4
ENSG00000128739.23	0.562641	ENSG00000201785.1
ENSG00000229638.1	0.562618	ENSG00000254911.3
ENSG00000148488.17	0.56261	ENSG00000263831.1
ENSG00000077713.19	0.562541	ENSG00000197119.13
ENSG00000100568.11	0.562508	ENSG00000185798.8
ENSG00000104205.16	0.56247	ENSG00000224660.2
ENSG00000155876.6	0.562445	ENSG00000235145.2
ENSG00000163611.11	0.562385	ENSG00000204271.13
ENSG00000109184.15	0.562384	ENSG00000115137.12
ENSG00000226085.3	0.562335	ENSG00000234709.2
ENSG00000169371.14	0.562204	ENSG00000207280.1
ENSG00000162664.17	0.562163	ENSG00000198546.15
ENSG00000116685.16	0.562146	ENSG00000249212.1
ENSG00000014824.14	0.562132	ENSG00000152683.14
ENSG00000119705.10	0.562125	ENSG00000145335.17
ENSG00000145757.16	0.562092	ENSG00000160284.15
ENSG00000196636.8	0.561982	ENSG00000205138.4
ENSG00000211788.2	0.561981	ENSG00000211888.2
ENSG00000139508.15	0.561927	ENSG00000157800.18
ENSG00000135919.14	0.561858	ENSG00000149257.16
ENSG00000175274.19	0.561849	ENSG00000227372.12
ENSG00000104611.12	0.561811	ENSG00000148082.10
ENSG00000076351.13	0.561783	ENSG00000169026.13
ENSG00000171858.18	0.561782	ENSG00000244363.3
ENSG00000207344.1	0.56176	ENSG00000207493.1
ENSG00000104549.12	0.56174	ENSG00000163611.11
ENSG00000047188.16	0.561737	ENSG00000231167.3
ENSG00000101082.14	0.561706	ENSG00000188779.12
ENSG00000199436.1	0.561675	ENSG00000265145.1
ENSG00000237702.2	0.561672	ENSG00000249048.2
ENSG00000164609.10	0.561664	ENSG00000212443.1
ENSG00000209482.1	0.561645	ENSG00000212283.1
ENSG00000232040.4	0.561638	ENSG00000236287.8
ENSG00000235145.2	0.561634	ENSG00000254985.1
ENSG00000061936.10	0.561581	ENSG00000163069.13
ENSG00000168495.13	0.561572	ENSG00000254093.9
ENSG00000151229.13	0.56157	ENSG00000174669.12
ENSG00000005022.6	0.561536	ENSG00000151229.13
ENSG00000206634.1	0.561469	ENSG00000207468.1
ENSG00000014824.14	0.561457	ENSG00000144290.17
ENSG00000207233.1	0.561452	ENSG00000252213.1
ENSG00000070915.10	0.561329	ENSG00000144136.11
ENSG00000100554.12	0.561322	ENSG00000232362.1
ENSG00000163900.11	0.561319	ENSG00000174529.7
ENSG00000165349.12	0.56131	ENSG00000225138.8
ENSG00000140386.13	0.561297	ENSG00000238835.1
ENSG00000029364.12	0.56126	ENSG00000103061.13
ENSG00000209482.1	0.561247	ENSG00000212443.1
ENSG00000073803.14	0.561236	ENSG00000178802.18
ENSG00000176222.9	0.561236	ENSG00000198839.10
ENSG00000066855.16	0.561191	ENSG00000169750.9
ENSG00000125648.15	0.56111	ENSG00000168575.10
ENSG00000225246.1	0.561057	ENSG00000241913.1
ENSG00000111249.14	0.561045	ENSG00000128610.12
ENSG00000180221.6	0.561033	ENSG00000211868.1
ENSG00000165887.12	0.561016	ENSG00000226147.1
ENSG00000079950.14	0.560985	ENSG00000116266.11
ENSG00000103061.13	0.560984	ENSG00000116704.8
ENSG00000181450.18	0.560978	ENSG00000227124.11
ENSG00000178338.11	0.560945	ENSG00000189180.16
ENSG00000231307.1	0.560933	ENSG00000238835.1
ENSG00000144659.13	0.560931	ENSG00000167114.13
ENSG00000149131.17	0.560827	ENSG00000167565.13
ENSG00000004809.14	0.560815	ENSG00000165646.14
ENSG00000244363.3	0.56079	ENSG00000254911.3
ENSG00000115902.11	0.560786	ENSG00000165646.14
ENSG00000201302.1	0.560751	ENSG00000265185.6
ENSG00000169247.14	0.56075	ENSG00000224660.2
ENSG00000230897.1	0.560747	ENSG00000263266.2
ENSG00000143368.10	0.560719	ENSG00000176476.9
ENSG00000224660.2	0.560696	ENSG00000227541.1
ENSG00000211734.3	0.560676	ENSG00000231265.1
ENSG00000171858.18	0.56065	ENSG00000214535.3
ENSG00000207468.1	0.560598	ENSG00000252213.1
ENSG00000207233.1	0.560524	ENSG00000234617.2
ENSG00000200913.1	0.560513	ENSG00000201229.1
ENSG00000128739.23	0.56051	ENSG00000184209.15
ENSG00000200913.1	0.560503	ENSG00000265145.1
ENSG00000119705.10	0.560481	ENSG00000230184.1
ENSG00000144028.15	0.560448	ENSG00000200879.1
ENSG00000144028.15	0.560344	ENSG00000265706.1
ENSG00000196376.11	0.560322	ENSG00000258388.7
ENSG00000169957.10	0.5603	ENSG00000226803.9
ENSG00000122696.14	0.560245	ENSG00000174032.17
ENSG00000175793.12	0.560224	ENSG00000224660.2
ENSG00000111011.18	0.560167	ENSG00000177954.14
ENSG00000104888.10	0.560122	ENSG00000118596.12
ENSG00000200816.1	0.560117	ENSG00000206634.1
ENSG00000109667.12	0.560089	ENSG00000173262.12
ENSG00000119446.14	0.560064	ENSG00000264655.1
ENSG00000147274.14	0.560022	ENSG00000169750.9
ENSG00000187653.11	0.560013	ENSG00000260452.1
ENSG00000004766.17	0.560002	ENSG00000028116.18
ENSG00000140386.13	0.559953	ENSG00000197956.10
ENSG00000206634.1	0.55991	ENSG00000272034.1
ENSG00000178175.12	0.559857	ENSG00000197050.11
ENSG00000121933.19	0.559808	ENSG00000145779.8
ENSG00000091436.17	0.559757	ENSG00000100311.17
ENSG00000115107.20	0.55971	ENSG00000249129.1
ENSG00000077713.19	0.559583	ENSG00000125648.15
ENSG00000221491.2	0.55954	ENSG00000272034.1
ENSG00000128578.10	0.559521	ENSG00000138378.19
ENSG00000134760.6	0.559502	ENSG00000138190.17
ENSG00000199436.1	0.559497	ENSG00000201264.1
ENSG00000184209.15	0.559481	ENSG00000201302.1
ENSG00000206634.1	0.559467	ENSG00000230184.1
ENSG00000105327.18	0.559465	ENSG00000196376.11
ENSG00000172123.13	0.559442	ENSG00000200816.1
ENSG00000166750.10	0.55944	ENSG00000222345.1
ENSG00000168010.11	0.559439	ENSG00000264500.1
ENSG00000111011.18	0.559402	ENSG00000235090.1
ENSG00000184785.6	0.559399	ENSG00000235408.6
ENSG00000201457.1	0.559259	ENSG00000272034.1
ENSG00000183298.5	0.559183	ENSG00000229638.1
ENSG00000088538.13	0.559182	ENSG00000135046.14
ENSG00000211868.1	0.559182	ENSG00000213839.4
ENSG00000120329.7	0.559127	ENSG00000174032.17
ENSG00000198689.13	0.559098	ENSG00000225138.8
ENSG00000230071.2	0.559089	ENSG00000231307.1
ENSG00000138771.16	0.558987	ENSG00000168995.13
ENSG00000101082.14	0.558887	ENSG00000163950.13
ENSG00000144290.17	0.558838	ENSG00000225138.8
ENSG00000110436.13	0.558807	ENSG00000165646.14
ENSG00000196636.8	0.558798	ENSG00000254911.3
ENSG00000120071.15	0.558753	ENSG00000145819.18
ENSG00000035115.22	0.558598	ENSG00000104611.12
ENSG00000100138.15	0.558572	ENSG00000168566.13
ENSG00000169247.14	0.558526	ENSG00000259863.1
ENSG00000064932.16	0.558434	ENSG00000141504.12
ENSG00000109184.15	0.558345	ENSG00000159479.17
ENSG00000146457.16	0.558327	ENSG00000231167.3
ENSG00000201785.1	0.558263	ENSG00000234617.2
ENSG00000138771.16	0.558253	ENSG00000182199.11
ENSG00000116005.12	0.558251	ENSG00000162927.14
ENSG00000207344.1	0.558248	ENSG00000265185.6
ENSG00000184785.6	0.558147	ENSG00000201302.1
ENSG00000128739.23	0.558086	ENSG00000200879.1
ENSG00000061936.10	0.558003	ENSG00000155542.12
ENSG00000174460.4	0.557999	ENSG00000236104.3
ENSG00000103061.13	0.557986	ENSG00000198689.13
ENSG00000130844.19	0.557981	ENSG00000178338.11
ENSG00000141504.12	0.557954	ENSG00000179041.4
ENSG00000225246.1	0.55795	ENSG00000230071.2
ENSG00000125520.14	0.557886	ENSG00000152683.14
ENSG00000104205.16	0.557869	ENSG00000163069.13
ENSG00000212443.1	0.557841	ENSG00000212493.1
ENSG00000187187.14	0.557817	ENSG00000243943.10
ENSG00000139146.14	0.557814	ENSG00000182199.11
ENSG00000152683.14	0.557728	ENSG00000157593.19
ENSG00000035115.22	0.557703	ENSG00000142669.15
ENSG00000070915.10	0.557654	ENSG00000168065.16
ENSG00000021355.13	0.557598	ENSG00000119231.11
ENSG00000079387.14	0.557563	ENSG00000112701.18
ENSG00000144136.11	0.557551	ENSG00000147100.11
ENSG00000183298.5	0.557536	ENSG00000241061.3
ENSG00000100359.21	0.557526	ENSG00000198574.6
ENSG00000226855.1	0.557515	ENSG00000234797.5
ENSG00000225246.1	0.557486	ENSG00000235090.1
ENSG00000170145.5	0.557471	ENSG00000188779.12
ENSG00000125648.15	0.557428	ENSG00000144136.11
ENSG00000126821.8	0.557422	ENSG00000169976.7
ENSG00000164082.15	0.557384	ENSG00000251258.2
ENSG00000114120.14	0.55734	ENSG00000269743.3
ENSG00000135452.10	0.557311	ENSG00000167723.15
ENSG00000147100.11	0.557224	ENSG00000170190.16
ENSG00000237273.1	0.557098	ENSG00000238835.1
ENSG00000201229.1	0.557093	ENSG00000235408.6
ENSG00000092470.12	0.557036	ENSG00000100568.11
ENSG00000109667.12	0.557025	ENSG00000169359.16
ENSG00000104888.10	0.557019	ENSG00000110436.13
ENSG00000111886.11	0.557019	ENSG00000184809.13
ENSG00000165646.14	0.557017	ENSG00000170190.16
ENSG00000167711.14	0.55699	ENSG00000187231.14
ENSG00000061936.10	0.55695	ENSG00000240489.1
ENSG00000100359.21	0.556939	ENSG00000163535.18
ENSG00000157800.18	0.556938	ENSG00000211584.14
ENSG00000120215.10	0.556864	ENSG00000131080.15
ENSG00000164855.16	0.556851	ENSG00000188807.13
ENSG00000125731.13	0.55684	ENSG00000183605.17
ENSG00000199436.1	0.556811	ENSG00000200913.1
ENSG00000170396.9	0.5568	ENSG00000174276.7
ENSG00000104205.16	0.556799	ENSG00000259863.1
ENSG00000201264.1	0.556774	ENSG00000212443.1
ENSG00000179041.4	0.556768	ENSG00000214535.3
ENSG00000116266.11	0.556709	ENSG00000128578.10
ENSG00000102078.16	0.556696	ENSG00000170190.16
ENSG00000197956.10	0.556619	ENSG00000226855.1
ENSG00000114120.14	0.556575	ENSG00000144659.13
ENSG00000173273.16	0.556563	ENSG00000211868.1
ENSG00000078237.7	0.55653	ENSG00000145850.9
ENSG00000125454.12	0.556502	ENSG00000183048.12
ENSG00000118596.12	0.556465	ENSG00000140090.18
ENSG00000227541.1	0.556322	ENSG00000259863.1
ENSG00000165646.14	0.556303	ENSG00000168065.16
ENSG00000229638.1	0.556302	ENSG00000244073.1
ENSG00000136718.10	0.556253	ENSG00000165948.11
ENSG00000144659.13	0.556238	ENSG00000183032.12
ENSG00000061936.10	0.556166	ENSG00000095370.20
ENSG00000005022.6	0.556127	ENSG00000197119.13
ENSG00000179041.4	0.556092	ENSG00000185088.14
ENSG00000213051.3	0.556056	ENSG00000237702.2
ENSG00000141504.12	0.556018	ENSG00000254911.3
ENSG00000120215.10	0.556005	ENSG00000165948.11
ENSG00000118596.12	0.555991	ENSG00000125648.15
ENSG00000100138.15	0.555932	ENSG00000184209.15
ENSG00000128739.23	0.555908	ENSG00000207280.1
ENSG00000211876.1	0.555868	ENSG00000213839.4
ENSG00000169957.10	0.555765	ENSG00000198546.15
ENSG00000105327.18	0.555737	ENSG00000132300.19
ENSG00000170385.10	0.555731	ENSG00000173262.12
ENSG00000116685.16	0.555706	ENSG00000231206.2
ENSG00000140090.18	0.555696	ENSG00000168679.18
ENSG00000144535.20	0.555655	ENSG00000156886.12
ENSG00000188428.20	0.5556	ENSG00000254349.6
ENSG00000141293.16	0.55559	ENSG00000188779.12
ENSG00000211697.4	0.555563	ENSG00000211699.2
ENSG00000144659.13	0.555506	ENSG00000170385.10
ENSG00000200879.1	0.5555	ENSG00000207274.1
ENSG00000225246.1	0.555498	ENSG00000231307.1
ENSG00000207468.1	0.555478	ENSG00000221491.2
ENSG00000139508.15	0.555474	ENSG00000227028.6
ENSG00000160446.19	0.555459	ENSG00000174851.16
ENSG00000223803.1	0.555361	ENSG00000254911.3
ENSG00000201302.1	0.555353	ENSG00000212493.1
ENSG00000211734.3	0.555332	ENSG00000211786.3
ENSG00000252010.1	0.555246	ENSG00000252835.1
ENSG00000114544.17	0.555229	ENSG00000144290.17
ENSG00000135046.14	0.555205	ENSG00000136718.10
ENSG00000212493.1	0.555149	ENSG00000265145.1
ENSG00000095370.20	0.555142	ENSG00000104205.16
ENSG00000157593.19	0.555131	ENSG00000196950.14
ENSG00000014824.14	0.555015	ENSG00000157593.19
ENSG00000124535.16	0.554955	ENSG00000154767.15
ENSG00000112697.17	0.554955	ENSG00000175348.11
ENSG00000119446.14	0.554953	ENSG00000258388.7
ENSG00000141985.9	0.554901	ENSG00000156398.13
ENSG00000115524.17	0.554872	ENSG00000126821.8
ENSG00000163535.18	0.554869	ENSG00000169976.7
ENSG00000207493.1	0.554828	ENSG00000234617.2
ENSG00000155876.6	0.554828	ENSG00000234797.5
ENSG00000140386.13	0.554805	ENSG00000199627.1
ENSG00000172985.11	0.554801	ENSG00000227541.1
ENSG00000070915.10	0.554747	ENSG00000118596.12
ENSG00000158482.10	0.554716	ENSG00000229692.3
ENSG00000110436.13	0.554703	ENSG00000147100.11
ENSG00000199436.1	0.554663	ENSG00000212443.1
ENSG00000142556.19	0.554642	ENSG00000197343.11
ENSG00000142583.18	0.554624	ENSG00000197496.6
ENSG00000076351.13	0.554606	ENSG00000169359.16
ENSG00000207493.1	0.554596	ENSG00000229692.3
ENSG00000197847.12	0.554565	ENSG00000253598.3
ENSG00000223224.1	0.554558	ENSG00000265706.1
ENSG00000144659.13	0.554521	ENSG00000151229.13
ENSG00000172985.11	0.554508	ENSG00000198574.6
ENSG00000212443.1	0.554491	ENSG00000252213.1
ENSG00000139613.12	0.55448	ENSG00000168566.13
ENSG00000110844.14	0.554376	ENSG00000163138.19
ENSG00000169359.16	0.554317	ENSG00000170385.10
ENSG00000119705.10	0.554316	ENSG00000137571.11
ENSG00000197956.10	0.554296	ENSG00000235145.2
ENSG00000218891.5	0.554292	ENSG00000226803.9
ENSG00000172123.13	0.554242	ENSG00000234617.2
ENSG00000112697.17	0.55424	ENSG00000166822.13
ENSG00000035115.22	0.554209	ENSG00000125731.13
ENSG00000207233.1	0.554171	ENSG00000281207.1
ENSG00000124535.16	0.554164	ENSG00000174851.16
ENSG00000163611.11	0.554122	ENSG00000170469.11
ENSG00000004838.14	0.554102	ENSG00000174460.4
ENSG00000149131.17	0.55408	ENSG00000167711.14
ENSG00000107854.6	0.554064	ENSG00000211792.2
ENSG00000103061.13	0.554029	ENSG00000189339.12
ENSG00000165698.16	0.553986	ENSG00000184209.15
ENSG00000173273.16	0.553898	ENSG00000213839.4
ENSG00000103061.13	0.553897	ENSG00000165349.12
ENSG00000165948.11	0.553822	ENSG00000260053.2
ENSG00000146859.6	0.553812	ENSG00000171204.13
ENSG00000149131.17	0.553686	ENSG00000240489.1
ENSG00000112697.17	0.553666	ENSG00000185973.12
ENSG00000005020.13	0.553631	ENSG00000142178.9
ENSG00000165887.12	0.553615	ENSG00000251258.2
ENSG00000164609.10	0.553565	ENSG00000200913.1
ENSG00000070915.10	0.553462	ENSG00000168575.10
ENSG00000139508.15	0.553344	ENSG00000164175.15
ENSG00000176476.9	0.553322	ENSG00000259863.1
ENSG00000239039.1	0.553298	ENSG00000281207.1
ENSG00000148143.13	0.553292	ENSG00000256087.7
ENSG00000160908.15	0.553288	ENSG00000186918.14
ENSG00000112697.17	0.553204	ENSG00000146802.13
ENSG00000108947.5	0.553177	ENSG00000137770.14
ENSG00000077713.19	0.553134	ENSG00000122696.14
ENSG00000169750.9	0.553119	ENSG00000254093.9
ENSG00000207493.1	0.553085	ENSG00000281207.1
ENSG00000168566.13	0.553071	ENSG00000209042.1
ENSG00000111671.10	0.55307	ENSG00000198369.10
ENSG00000104205.16	0.553038	ENSG00000240489.1
ENSG00000240342.3	0.55302	ENSG00000263266.2
ENSG00000004864.14	0.552967	ENSG00000139370.12
ENSG00000121073.15	0.552905	ENSG00000157800.18
ENSG00000111011.18	0.552797	ENSG00000254985.1
ENSG00000172123.13	0.552783	ENSG00000184785.6
ENSG00000104205.16	0.552763	ENSG00000155542.12
ENSG00000073803.14	0.552762	ENSG00000115137.12
ENSG00000100359.21	0.552761	ENSG00000231304.2
ENSG00000168566.13	0.552748	ENSG00000199436.1
ENSG00000156398.13	0.552742	ENSG00000163069.13
ENSG00000005020.13	0.552732	ENSG00000136603.14
ENSG00000199990.1	0.552722	ENSG00000254635.6
ENSG00000173262.12	0.552708	ENSG00000174669.12
ENSG00000029364.12	0.552704	ENSG00000225138.8
ENSG00000115137.12	0.552636	ENSG00000159479.17
ENSG00000095574.12	0.552635	ENSG00000166681.14
ENSG00000029364.12	0.552609	ENSG00000063127.16
ENSG00000168566.13	0.552602	ENSG00000207280.1
ENSG00000188725.8	0.552593	ENSG00000201264.1
ENSG00000066855.16	0.552589	ENSG00000147274.14
ENSG00000201457.1	0.552565	ENSG00000222345.1
ENSG00000177954.14	0.552545	ENSG00000242208.1
ENSG00000165349.12	0.552512	ENSG00000169241.19
ENSG00000168152.13	0.55247	ENSG00000169490.17
ENSG00000004864.14	0.55242	ENSG00000174032.17
ENSG00000061936.10	0.552412	ENSG00000172985.11
ENSG00000232437.1	0.552398	ENSG00000240342.3
ENSG00000151229.13	0.552353	ENSG00000173262.12
ENSG00000133250.14	0.552339	ENSG00000162664.17
ENSG00000164609.10	0.55232	ENSG00000201302.1
ENSG00000163069.13	0.55225	ENSG00000176476.9
ENSG00000197119.13	0.55223	ENSG00000269743.3
ENSG00000166750.10	0.552213	ENSG00000207280.1
ENSG00000177954.14	0.552205	ENSG00000232437.1
ENSG00000014824.14	0.552139	ENSG00000211584.14
ENSG00000052723.12	0.552081	ENSG00000182199.11
ENSG00000230071.2	0.552045	ENSG00000235145.2
ENSG00000172748.14	0.552043	ENSG00000180479.14
ENSG00000103042.9	0.551973	ENSG00000139508.15
ENSG00000176476.9	0.551958	ENSG00000224660.2
ENSG00000029364.12	0.551929	ENSG00000103042.9
ENSG00000140090.18	0.551858	ENSG00000168065.16
ENSG00000105880.7	0.551845	ENSG00000196376.11
ENSG00000165646.14	0.551759	ENSG00000204044.6
ENSG00000121073.15	0.551752	ENSG00000151229.13
ENSG00000207233.1	0.551722	ENSG00000239039.1
ENSG00000133065.11	0.551684	ENSG00000211584.14
ENSG00000172123.13	0.551668	ENSG00000200913.1
ENSG00000144028.15	0.551638	ENSG00000165698.16
ENSG00000104888.10	0.551621	ENSG00000144136.11
ENSG00000105880.7	0.551588	ENSG00000264655.1
ENSG00000167565.13	0.551586	ENSG00000167711.14
ENSG00000207468.1	0.551553	ENSG00000212283.1
ENSG00000156398.13	0.55155	ENSG00000240489.1
ENSG00000169371.14	0.551529	ENSG00000201785.1
ENSG00000234335.1	0.551485	ENSG00000244073.1
ENSG00000155876.6	0.551372	ENSG00000186468.13
ENSG00000155542.12	0.551359	ENSG00000197019.5
ENSG00000176222.9	0.551351	ENSG00000218891.5
ENSG00000138449.11	0.551265	ENSG00000196950.14
ENSG00000213326.4	0.551227	ENSG00000240342.3
ENSG00000004809.14	0.551224	ENSG00000104888.10
ENSG00000004838.14	0.551198	ENSG00000174851.16
ENSG00000120071.15	0.551169	ENSG00000144580.14
ENSG00000132824.14	0.55116	ENSG00000164300.17
ENSG00000147100.11	0.551136	ENSG00000204044.6
ENSG00000164808.17	0.551128	ENSG00000170469.11
ENSG00000169951.10	0.551127	ENSG00000175213.3
ENSG00000013306.16	0.551114	ENSG00000145217.14
ENSG00000141985.9	0.551087	ENSG00000227541.1
ENSG00000133997.12	0.551072	ENSG00000136718.10
ENSG00000197632.9	0.551064	ENSG00000205572.10
ENSG00000169371.14	0.551059	ENSG00000272034.1
ENSG00000211839.1	0.551047	ENSG00000211876.1
ENSG00000189306.11	0.551004	ENSG00000252010.1
ENSG00000144028.15	0.550993	ENSG00000209042.1
ENSG00000125454.12	0.550975	ENSG00000269743.3
ENSG00000005022.6	0.550947	ENSG00000170385.10
ENSG00000123612.16	0.550913	ENSG00000283207.1
ENSG00000176476.9	0.550877	ENSG00000240489.1
ENSG00000034510.6	0.550872	ENSG00000164897.14
ENSG00000029364.12	0.550847	ENSG00000196950.14
ENSG00000198153.8	0.550829	ENSG00000251666.1
ENSG00000244363.3	0.550772	ENSG00000263266.2
ENSG00000200913.1	0.550752	ENSG00000230184.1
ENSG00000095370.20	0.550711	ENSG00000156398.13
ENSG00000198168.9	0.550672	ENSG00000265683.1
ENSG00000137207.12	0.550662	ENSG00000160446.19
ENSG00000201457.1	0.550611	ENSG00000207280.1
ENSG00000089163.4	0.550539	ENSG00000139146.14
ENSG00000172123.13	0.550524	ENSG00000201229.1
ENSG00000100554.12	0.550507	ENSG00000108947.5
ENSG00000118007.13	0.550436	ENSG00000138378.19
ENSG00000207344.1	0.550388	ENSG00000207468.1
ENSG00000230897.1	0.550366	ENSG00000242208.1
ENSG00000101557.15	0.550335	ENSG00000234709.2
ENSG00000155542.12	0.55032	ENSG00000176476.9
ENSG00000138771.16	0.550297	ENSG00000164403.15
ENSG00000111011.18	0.550234	ENSG00000186468.13
ENSG00000156304.15	0.550221	ENSG00000237273.1
ENSG00000139613.12	0.550203	ENSG00000206634.1
ENSG00000125454.12	0.550197	ENSG00000144659.13
ENSG00000147100.11	0.550191	ENSG00000168065.16
ENSG00000116266.11	0.550189	ENSG00000138378.19
ENSG00000105327.18	0.550173	ENSG00000264655.1
ENSG00000137207.12	0.550133	ENSG00000170027.7
ENSG00000003989.18	0.550124	ENSG00000225138.8
ENSG00000005022.6	0.550107	ENSG00000125454.12
ENSG00000162664.17	0.550065	ENSG00000171443.7
ENSG00000171858.18	0.549961	ENSG00000185088.14
ENSG00000175213.3	0.549944	ENSG00000183779.7
ENSG00000185088.14	0.549912	ENSG00000263266.2
ENSG00000146411.6	0.549873	ENSG00000167114.13
ENSG00000141469.18	0.549777	ENSG00000168065.16
ENSG00000188419.14	0.549772	ENSG00000251258.2
ENSG00000184209.15	0.549743	ENSG00000207344.1
ENSG00000119705.10	0.549734	ENSG00000235408.6
ENSG00000207344.1	0.549664	ENSG00000272034.1
ENSG00000105880.7	0.549661	ENSG00000251258.2
ENSG00000076351.13	0.549597	ENSG00000164175.15
ENSG00000139613.12	0.549556	ENSG00000222345.1
ENSG00000140090.18	0.549519	ENSG00000168575.10
ENSG00000108947.5	0.549504	ENSG00000226161.1
ENSG00000214535.3	0.549499	ENSG00000240342.3
ENSG00000103257.9	0.549491	ENSG00000198689.13
ENSG00000214629.3	0.549474	ENSG00000226498.2
ENSG00000200816.1	0.549467	ENSG00000201302.1
ENSG00000091436.17	0.549462	ENSG00000234797.5
ENSG00000221491.2	0.549454	ENSG00000222345.1
ENSG00000163608.15	0.54942	ENSG00000166342.19
ENSG00000137770.14	0.549416	ENSG00000272146.6
ENSG00000100473.18	0.549413	ENSG00000133937.5
ENSG00000211788.2	0.549401	ENSG00000211868.1
ENSG00000164889.15	0.549386	ENSG00000196950.14
ENSG00000075303.13	0.549385	ENSG00000174032.17
ENSG00000112299.8	0.549347	ENSG00000164338.10
ENSG00000168566.13	0.549317	ENSG00000272034.1
ENSG00000014824.14	0.549266	ENSG00000169241.19
ENSG00000102349.18	0.549247	ENSG00000110321.19
ENSG00000207493.1	0.549226	ENSG00000252213.1
ENSG00000145757.16	0.549209	ENSG00000170469.11
ENSG00000125731.13	0.549201	ENSG00000148082.10
ENSG00000114544.17	0.549178	ENSG00000196950.14
ENSG00000169371.14	0.549137	ENSG00000201229.1
ENSG00000177954.14	0.549129	ENSG00000254911.3
ENSG00000146411.6	0.549075	ENSG00000170385.10
ENSG00000201302.1	0.549052	ENSG00000209482.1
ENSG00000160446.19	0.549037	ENSG00000174460.4
ENSG00000186468.13	0.549004	ENSG00000238741.1
ENSG00000101082.14	0.548986	ENSG00000126903.16
ENSG00000127366.5	0.548978	ENSG00000223459.6
ENSG00000111011.18	0.548972	ENSG00000232437.1
ENSG00000201302.1	0.548957	ENSG00000252213.1
ENSG00000139218.18	0.548949	ENSG00000235145.2
ENSG00000147117.8	0.548947	ENSG00000163867.17
ENSG00000185088.14	0.548738	ENSG00000254911.3
ENSG00000070540.13	0.548702	ENSG00000176871.9
ENSG00000133065.11	0.548701	ENSG00000144290.17
ENSG00000142669.15	0.548666	ENSG00000148082.10
ENSG00000211787.1	0.548643	ENSG00000211792.2
ENSG00000142528.16	0.548642	ENSG00000160908.15
ENSG00000169371.14	0.548618	ENSG00000207468.1
ENSG00000102078.16	0.548612	ENSG00000269743.3
ENSG00000237859.2	0.548609	ENSG00000249212.1
ENSG00000112379.9	0.548568	ENSG00000198380.13
ENSG00000197019.5	0.548554	ENSG00000240489.1
ENSG00000198380.13	0.548543	ENSG00000198746.13
ENSG00000006042.12	0.548533	ENSG00000174529.7
ENSG00000252213.1	0.548524	ENSG00000265185.6
ENSG00000100554.12	0.548345	ENSG00000179913.11
ENSG00000252213.1	0.548248	ENSG00000272034.1
ENSG00000166750.10	0.548235	ENSG00000207233.1
ENSG00000116761.12	0.548203	ENSG00000283122.1
ENSG00000230184.1	0.5482	ENSG00000235408.6
ENSG00000207280.1	0.548197	ENSG00000207344.1
ENSG00000128739.23	0.548193	ENSG00000209482.1
ENSG00000165349.12	0.548123	ENSG00000227028.6
ENSG00000222345.1	0.548116	ENSG00000265145.1
ENSG00000212283.1	0.548071	ENSG00000272034.1
ENSG00000139719.11	0.548009	ENSG00000231439.4
ENSG00000222345.1	0.54793	ENSG00000234617.2
ENSG00000069345.12	0.547916	ENSG00000168092.14
ENSG00000128739.23	0.54786	ENSG00000164609.10
ENSG00000007376.8	0.54781	ENSG00000167985.7
ENSG00000112697.17	0.547802	ENSG00000171202.7
ENSG00000130147.16	0.547756	ENSG00000231304.2
ENSG00000074657.14	0.547727	ENSG00000221994.12
ENSG00000151229.13	0.547725	ENSG00000269743.3
ENSG00000199436.1	0.547724	ENSG00000206634.1
ENSG00000100138.15	0.547685	ENSG00000206634.1
ENSG00000067066.17	0.547659	ENSG00000168566.13
ENSG00000004864.14	0.5476	ENSG00000253598.3
ENSG00000103061.13	0.547577	ENSG00000139508.15
ENSG00000213839.4	0.547565	ENSG00000223551.1
ENSG00000004838.14	0.547561	ENSG00000137207.12
ENSG00000162664.17	0.547553	ENSG00000226803.9
ENSG00000241061.3	0.547549	ENSG00000254911.3
ENSG00000198892.7	0.547531	ENSG00000231304.2
ENSG00000116685.16	0.547522	ENSG00000170214.5
ENSG00000005022.6	0.547426	ENSG00000114120.14
ENSG00000003989.18	0.547411	ENSG00000103061.13
ENSG00000121073.15	0.5474	ENSG00000170385.10
ENSG00000104888.10	0.547375	ENSG00000168065.16
ENSG00000104205.16	0.547367	ENSG00000172985.11
ENSG00000113558.19	0.547316	ENSG00000139146.14
ENSG00000094841.14	0.547302	ENSG00000140740.11
ENSG00000133997.12	0.547275	ENSG00000156886.12
ENSG00000239039.1	0.547217	ENSG00000265185.6
ENSG00000169371.14	0.547211	ENSG00000200816.1
ENSG00000169371.14	0.547139	ENSG00000199436.1
ENSG00000126088.14	0.547134	ENSG00000234709.2
ENSG00000206875.1	0.547128	ENSG00000213787.3
ENSG00000179041.4	0.547082	ENSG00000183298.5
ENSG00000073803.14	0.547081	ENSG00000168010.11
ENSG00000240342.3	0.547077	ENSG00000264017.2
ENSG00000108523.16	0.547068	ENSG00000164815.11
ENSG00000201457.1	0.547013	ENSG00000207468.1
ENSG00000116704.8	0.546948	ENSG00000169241.19
ENSG00000211799.3	0.546946	ENSG00000260452.1
ENSG00000120215.10	0.546937	ENSG00000135046.14
ENSG00000143368.10	0.546925	ENSG00000198964.14
ENSG00000168566.13	0.546909	ENSG00000207233.1
ENSG00000139146.14	0.546899	ENSG00000144736.14
ENSG00000211697.4	0.546873	ENSG00000211882.1
ENSG00000197150.13	0.546856	ENSG00000203876.10
ENSG00000100359.21	0.546853	ENSG00000126821.8
ENSG00000175302.5	0.546847	ENSG00000251258.2
ENSG00000136869.16	0.54681	ENSG00000169490.17
ENSG00000119705.10	0.546798	ENSG00000200913.1
ENSG00000179041.4	0.546787	ENSG00000244363.3
ENSG00000116704.8	0.546717	ENSG00000225138.8
ENSG00000185088.14	0.546707	ENSG00000242208.1
ENSG00000131373.15	0.546696	ENSG00000168496.4
ENSG00000201785.1	0.546687	ENSG00000207344.1
ENSG00000119705.10	0.546637	ENSG00000201302.1
ENSG00000139370.12	0.546597	ENSG00000168065.16
ENSG00000214629.3	0.546561	ENSG00000244131.2
ENSG00000185122.11	0.54656	ENSG00000187147.18
ENSG00000155876.6	0.546522	ENSG00000226855.1
ENSG00000169371.14	0.546465	ENSG00000230184.1
ENSG00000140090.18	0.546464	ENSG00000197847.12
ENSG00000100591.8	0.5464	ENSG00000163888.4
ENSG00000141504.12	0.546371	ENSG00000185088.14
ENSG00000089163.4	0.546328	ENSG00000188779.12
ENSG00000125520.14	0.546279	ENSG00000167114.13
ENSG00000088538.13	0.546236	ENSG00000156886.12
ENSG00000155876.6	0.546222	ENSG00000240342.3
ENSG00000196950.14	0.546215	ENSG00000227028.6
ENSG00000003989.18	0.5462	ENSG00000169241.19
ENSG00000103061.13	0.546198	ENSG00000169359.16
ENSG00000200816.1	0.54619	ENSG00000235408.6
ENSG00000177954.14	0.546179	ENSG00000223803.1
ENSG00000207233.1	0.546131	ENSG00000212283.1
ENSG00000131080.15	0.546068	ENSG00000135046.14
ENSG00000169371.14	0.54604	ENSG00000265185.6
ENSG00000128739.23	0.546039	ENSG00000272034.1
ENSG00000165887.12	0.545968	ENSG00000264655.1
ENSG00000115524.17	0.545893	ENSG00000163535.18
ENSG00000205138.4	0.545797	ENSG00000254911.3
ENSG00000005022.6	0.545777	ENSG00000183032.12
ENSG00000100902.11	0.545765	ENSG00000260032.2
ENSG00000102078.16	0.545681	ENSG00000183048.12
ENSG00000105880.7	0.545667	ENSG00000226147.1
ENSG00000079950.14	0.545662	ENSG00000138378.19
ENSG00000223803.1	0.545651	ENSG00000226855.1
ENSG00000115107.20	0.54564	ENSG00000128578.10
ENSG00000201785.1	0.545606	ENSG00000265145.1
ENSG00000138771.16	0.545599	ENSG00000142178.9
ENSG00000088538.13	0.545574	ENSG00000109184.15
ENSG00000029364.12	0.545548	ENSG00000169026.13
ENSG00000198252.12	0.545514	ENSG00000249129.1
ENSG00000198839.10	0.545487	ENSG00000236104.3
ENSG00000003989.18	0.545483	ENSG00000164889.15
ENSG00000207468.1	0.545467	ENSG00000265145.1
ENSG00000091436.17	0.545416	ENSG00000242208.1
ENSG00000088538.13	0.545392	ENSG00000136718.10
ENSG00000169241.19	0.545346	ENSG00000169359.16
ENSG00000091656.19	0.545345	ENSG00000162664.17
ENSG00000179041.4	0.545336	ENSG00000254911.3
ENSG00000136603.14	0.545307	ENSG00000154839.10
ENSG00000081721.12	0.545295	ENSG00000165487.14
ENSG00000141985.9	0.545294	ENSG00000213064.10
ENSG00000177954.14	0.545265	ENSG00000230897.1
ENSG00000197956.10	0.545232	ENSG00000214535.3
ENSG00000119705.10	0.54523	ENSG00000223224.1
ENSG00000171858.18	0.5452	ENSG00000230897.1
ENSG00000138771.16	0.545189	ENSG00000144736.14
ENSG00000156398.13	0.54515	ENSG00000259863.1
ENSG00000144659.13	0.545137	ENSG00000197119.13
ENSG00000201457.1	0.545136	ENSG00000201785.1
ENSG00000182484.15	0.545127	ENSG00000199990.1
ENSG00000104888.10	0.545113	ENSG00000168575.10
ENSG00000209482.1	0.545104	ENSG00000229692.3
ENSG00000013306.16	0.545088	ENSG00000075303.13
ENSG00000066185.13	0.545073	ENSG00000167635.12
ENSG00000200520.1	0.545071	ENSG00000232437.1
ENSG00000156398.13	0.545048	ENSG00000224660.2
ENSG00000137207.12	0.544988	ENSG00000154767.15
ENSG00000235145.2	0.544979	ENSG00000241913.1
ENSG00000076351.13	0.544972	ENSG00000103042.9
ENSG00000118620.13	0.544965	ENSG00000189180.16
ENSG00000166192.15	0.544946	ENSG00000197632.9
ENSG00000004864.14	0.544942	ENSG00000104888.10
ENSG00000127366.5	0.544902	ENSG00000256019.1
ENSG00000052723.12	0.544895	ENSG00000144736.14
ENSG00000130147.16	0.544879	ENSG00000141985.9
ENSG00000014824.14	0.544844	ENSG00000151229.13
ENSG00000136718.10	0.544842	ENSG00000156886.12
ENSG00000141497.14	0.544813	ENSG00000165724.6
ENSG00000003989.18	0.54481	ENSG00000129353.15
ENSG00000115137.12	0.544791	ENSG00000255291.2
ENSG00000119705.10	0.544771	ENSG00000144028.15
ENSG00000226056.1	0.544735	ENSG00000232282.1
ENSG00000201264.1	0.544717	ENSG00000229692.3
ENSG00000095370.20	0.544707	ENSG00000198892.7
ENSG00000126088.14	0.544667	ENSG00000128218.8
ENSG00000141985.9	0.544667	ENSG00000183605.17
ENSG00000076351.13	0.544656	ENSG00000165349.12
ENSG00000152683.14	0.54465	ENSG00000189339.12
ENSG00000120071.15	0.544621	ENSG00000250492.1
ENSG00000201785.1	0.544612	ENSG00000212283.1
ENSG00000135046.14	0.544546	ENSG00000255474.1
ENSG00000164175.15	0.544545	ENSG00000169026.13
ENSG00000207344.1	0.54445	ENSG00000222345.1
ENSG00000052723.12	0.544427	ENSG00000188779.12
ENSG00000088538.13	0.544413	ENSG00000131080.15
ENSG00000163935.14	0.544328	ENSG00000176476.9
ENSG00000114544.17	0.544303	ENSG00000133065.11
ENSG00000144028.15	0.544289	ENSG00000212296.1
ENSG00000137207.12	0.54425	ENSG00000181472.5
ENSG00000128739.23	0.544248	ENSG00000222345.1
ENSG00000077713.19	0.544237	ENSG00000151229.13
ENSG00000063127.16	0.544161	ENSG00000169359.16
ENSG00000211747.3	0.544146	ENSG00000211772.11
ENSG00000144736.14	0.544139	ENSG00000198892.7
ENSG00000143751.10	0.544139	ENSG00000254911.3
ENSG00000230071.2	0.544137	ENSG00000241913.1
ENSG00000128739.23	0.544084	ENSG00000144028.15
ENSG00000165698.16	0.544033	ENSG00000223224.1
ENSG00000014824.14	0.544029	ENSG00000076351.13
ENSG00000207233.1	0.543972	ENSG00000229692.3
ENSG00000242208.1	0.54397	ENSG00000254911.3
ENSG00000158604.15	0.543855	ENSG00000174529.7
ENSG00000162739.14	0.543845	ENSG00000170190.16
ENSG00000171204.13	0.543823	ENSG00000174529.7
ENSG00000172123.13	0.5438	ENSG00000206634.1
ENSG00000140090.18	0.543792	ENSG00000144136.11
ENSG00000119705.10	0.543759	ENSG00000212443.1
ENSG00000014824.14	0.543727	ENSG00000063127.16
ENSG00000160284.15	0.543694	ENSG00000186767.7
ENSG00000116761.12	0.543677	ENSG00000226161.1
ENSG00000183298.5	0.543675	ENSG00000242208.1
ENSG00000079435.10	0.543659	ENSG00000283207.1
ENSG00000207280.1	0.5436	ENSG00000221491.2
ENSG00000234797.5	0.543597	ENSG00000254911.3
ENSG00000173273.16	0.543582	ENSG00000211888.2
ENSG00000187742.15	0.54355	ENSG00000248445.5
ENSG00000163138.19	0.543516	ENSG00000264017.2
ENSG00000206875.1	0.543472	ENSG00000249446.2
ENSG00000145335.17	0.543465	ENSG00000209482.1
ENSG00000088538.13	0.5434	ENSG00000232185.1
ENSG00000166750.10	0.543399	ENSG00000272034.1
ENSG00000213051.3	0.543395	ENSG00000249048.2
ENSG00000119446.14	0.543387	ENSG00000251258.2
ENSG00000238741.1	0.543381	ENSG00000252835.1
ENSG00000167555.14	0.543373	ENSG00000249709.8
ENSG00000128739.23	0.543346	ENSG00000265185.6
ENSG00000128739.23	0.543335	ENSG00000207233.1
ENSG00000188725.8	0.543301	ENSG00000200913.1
ENSG00000118596.12	0.543274	ENSG00000139370.12
ENSG00000196357.12	0.543262	ENSG00000258405.11
ENSG00000099203.7	0.543217	ENSG00000168701.19
ENSG00000234617.2	0.543108	ENSG00000265145.1
ENSG00000128739.23	0.543104	ENSG00000207493.1
ENSG00000014824.14	0.543016	ENSG00000196950.14
ENSG00000139370.12	0.54301	ENSG00000204044.6
ENSG00000162739.14	0.543008	ENSG00000188779.12
ENSG00000079435.10	0.543002	ENSG00000156886.12
ENSG00000104888.10	0.542974	ENSG00000204044.6
ENSG00000113558.19	0.542936	ENSG00000163950.13
ENSG00000196376.11	0.542923	ENSG00000251258.2
ENSG00000095370.20	0.542828	ENSG00000130147.16
ENSG00000207280.1	0.542791	ENSG00000212283.1
ENSG00000111011.18	0.542791	ENSG00000213326.4
ENSG00000110321.19	0.542777	ENSG00000230290.1
ENSG00000211873.1	0.54267	ENSG00000211876.1
ENSG00000212296.1	0.542609	ENSG00000223224.1
ENSG00000200879.1	0.54254	ENSG00000206634.1
ENSG00000213131.3	0.542537	ENSG00000234825.3
ENSG00000076351.13	0.542494	ENSG00000121073.15
ENSG00000185122.11	0.542436	ENSG00000204469.13
ENSG00000209042.1	0.542424	ENSG00000234617.2
ENSG00000103042.9	0.542416	ENSG00000196950.14
ENSG00000201785.1	0.542361	ENSG00000252213.1
ENSG00000133250.14	0.542271	ENSG00000226803.9
ENSG00000103042.9	0.542265	ENSG00000189339.12
ENSG00000163535.18	0.542199	ENSG00000266777.1
ENSG00000115902.11	0.542174	ENSG00000125648.15
ENSG00000230071.2	0.542127	ENSG00000255409.1
ENSG00000170396.9	0.542119	ENSG00000173465.8
ENSG00000165698.16	0.542108	ENSG00000209482.1
ENSG00000207468.1	0.542097	ENSG00000234617.2
ENSG00000135046.14	0.542091	ENSG00000156886.12
ENSG00000111671.10	0.542075	ENSG00000186767.7
ENSG00000133250.14	0.542047	ENSG00000169951.10
ENSG00000185088.14	0.542025	ENSG00000240342.3
ENSG00000089163.4	0.542011	ENSG00000163950.13
ENSG00000108064.11	0.541986	ENSG00000168286.3
ENSG00000180221.6	0.54198	ENSG00000211888.2
ENSG00000177954.14	0.541979	ENSG00000251934.1
ENSG00000005022.6	0.541943	ENSG00000102078.16
ENSG00000213326.4	0.541918	ENSG00000223803.1
ENSG00000168995.13	0.541906	ENSG00000188779.12
ENSG00000126821.8	0.54187	ENSG00000198892.7
ENSG00000211799.3	0.541843	ENSG00000211876.1
ENSG00000182934.12	0.541824	ENSG00000184402.15
ENSG00000068354.16	0.541824	ENSG00000226761.3
ENSG00000139613.12	0.541823	ENSG00000207233.1
ENSG00000004864.14	0.541815	ENSG00000141469.18
ENSG00000206634.1	0.541809	ENSG00000265145.1
ENSG00000140090.18	0.541796	ENSG00000170190.16
ENSG00000139370.12	0.54178	ENSG00000144136.11
ENSG00000077713.19	0.541729	ENSG00000167114.13
ENSG00000196214.11	0.541692	ENSG00000198429.10
ENSG00000135218.19	0.541679	ENSG00000164574.16
ENSG00000115524.17	0.541676	ENSG00000198574.6
ENSG00000212283.1	0.541676	ENSG00000230184.1
ENSG00000179041.4	0.541617	ENSG00000242208.1
ENSG00000104549.12	0.541599	ENSG00000204271.13
ENSG00000175348.11	0.541576	ENSG00000185973.12
ENSG00000172985.11	0.54154	ENSG00000176476.9
ENSG00000127511.10	0.541538	ENSG00000170145.5
ENSG00000168890.14	0.541537	ENSG00000188807.13
ENSG00000183605.17	0.541537	ENSG00000240489.1
ENSG00000182199.11	0.54153	ENSG00000198892.7
ENSG00000110436.13	0.541518	ENSG00000139370.12
ENSG00000265145.1	0.541474	ENSG00000265185.6
ENSG00000183298.5	0.541456	ENSG00000244363.3
ENSG00000201229.1	0.541416	ENSG00000234617.2
ENSG00000201229.1	0.541386	ENSG00000212283.1
ENSG00000174529.7	0.541374	ENSG00000187653.11
ENSG00000148143.13	0.54136	ENSG00000196263.8
ENSG00000128578.10	0.541337	ENSG00000266173.7
ENSG00000133065.11	0.541328	ENSG00000164889.15
ENSG00000201785.1	0.541302	ENSG00000221491.2
ENSG00000013306.16	0.541299	ENSG00000234771.3
ENSG00000109184.15	0.541268	ENSG00000198380.13
ENSG00000144290.17	0.541248	ENSG00000164889.15
ENSG00000168152.13	0.541234	ENSG00000168769.14
ENSG00000162739.14	0.541233	ENSG00000204044.6
ENSG00000112379.9	0.541197	ENSG00000255474.1
ENSG00000119906.13	0.54119	ENSG00000201785.1
ENSG00000201302.1	0.541173	ENSG00000223224.1
ENSG00000073803.14	0.54117	ENSG00000109184.15
ENSG00000131080.15	0.541136	ENSG00000164066.13
ENSG00000064932.16	0.541115	ENSG00000111011.18
ENSG00000136869.16	0.541114	ENSG00000164296.7
ENSG00000206634.1	0.541104	ENSG00000212493.1
ENSG00000179922.6	0.541093	ENSG00000218891.5
ENSG00000183298.5	0.541091	ENSG00000229133.1
ENSG00000063127.16	0.541052	ENSG00000165349.12
ENSG00000165698.16	0.541052	ENSG00000206634.1
ENSG00000104888.10	0.541024	ENSG00000170190.16
ENSG00000251258.2	0.541003	ENSG00000264655.1
ENSG00000168566.13	0.540994	ENSG00000201785.1
ENSG00000129353.15	0.540931	ENSG00000133065.11
ENSG00000155542.12	0.540888	ENSG00000175793.12
ENSG00000125454.12	0.540869	ENSG00000140090.18
ENSG00000076351.13	0.540827	ENSG00000164889.15
ENSG00000115137.12	0.540811	ENSG00000255474.1
ENSG00000207468.1	0.5408	ENSG00000212296.1
ENSG00000100591.8	0.540773	ENSG00000198746.13
ENSG00000209042.1	0.540764	ENSG00000222345.1
ENSG00000136718.10	0.540743	ENSG00000232185.1
ENSG00000231638.1	0.54074	ENSG00000269119.1
ENSG00000111671.10	0.540686	ENSG00000164808.17
ENSG00000211747.3	0.540656	ENSG00000231265.1
ENSG00000183298.5	0.540588	ENSG00000214535.3
ENSG00000172123.13	0.540581	ENSG00000212443.1
ENSG00000139613.12	0.540552	ENSG00000200913.1
ENSG00000213064.10	0.540539	ENSG00000259863.1
ENSG00000199436.1	0.540529	ENSG00000222345.1
ENSG00000118007.13	0.540525	ENSG00000128578.10
ENSG00000141098.13	0.540519	ENSG00000142615.8
ENSG00000200816.1	0.540512	ENSG00000207344.1
ENSG00000127511.10	0.540454	ENSG00000139146.14
ENSG00000168566.13	0.540407	ENSG00000207468.1
ENSG00000132300.19	0.540398	ENSG00000258388.7
ENSG00000168566.13	0.540396	ENSG00000207493.1
ENSG00000087085.16	0.540384	ENSG00000250754.6
ENSG00000197956.10	0.54036	ENSG00000229638.1
ENSG00000141504.12	0.540297	ENSG00000226855.1
ENSG00000137571.11	0.540296	ENSG00000164609.10
ENSG00000052723.12	0.54028	ENSG00000127511.10
ENSG00000141293.16	0.540277	ENSG00000182628.13
ENSG00000164300.17	0.540269	ENSG00000249565.2
ENSG00000170385.10	0.540252	ENSG00000269743.3
ENSG00000139719.11	0.54023	ENSG00000182484.15
ENSG00000169359.16	0.54023	ENSG00000197496.6
ENSG00000118007.13	0.540221	ENSG00000164211.13
ENSG00000115107.20	0.540218	ENSG00000116266.11
ENSG00000200913.1	0.54016	ENSG00000212443.1
ENSG00000139508.15	0.540155	ENSG00000169241.19
ENSG00000125454.12	0.540147	ENSG00000170190.16
ENSG00000115902.11	0.540141	ENSG00000139370.12
ENSG00000125648.15	0.540132	ENSG00000197119.13
ENSG00000162607.13	0.540125	ENSG00000215114.10
ENSG00000189339.12	0.540088	ENSG00000225138.8
ENSG00000222345.1	0.540078	ENSG00000281207.1
ENSG00000265145.1	0.540013	ENSG00000272034.1
ENSG00000143368.10	0.539998	ENSG00000213064.10
ENSG00000206634.1	0.53995	ENSG00000207067.1
ENSG00000122696.14	0.53994	ENSG00000125648.15
ENSG00000235090.1	0.539889	ENSG00000255409.1
ENSG00000029364.12	0.539886	ENSG00000144290.17
ENSG00000139613.12	0.539877	ENSG00000207493.1
ENSG00000120329.7	0.539867	ENSG00000168575.10
ENSG00000207280.1	0.539819	ENSG00000265145.1
ENSG00000149418.11	0.539764	ENSG00000163479.14
ENSG00000223224.1	0.539759	ENSG00000229692.3
ENSG00000110436.13	0.539753	ENSG00000125648.15
ENSG00000158482.10	0.539749	ENSG00000165698.16
ENSG00000140993.11	0.539748	ENSG00000166822.13
ENSG00000100422.14	0.539631	ENSG00000232254.1
ENSG00000131080.15	0.539547	ENSG00000255291.2
ENSG00000029364.12	0.539543	ENSG00000164175.15
ENSG00000118007.13	0.539513	ENSG00000227199.1
ENSG00000102078.16	0.53951	ENSG00000144659.13
ENSG00000125648.15	0.539507	ENSG00000234771.3
ENSG00000169241.19	0.539489	ENSG00000189339.12
ENSG00000133627.18	0.539473	ENSG00000239519.1
ENSG00000152683.14	0.539468	ENSG00000174669.12
ENSG00000164574.16	0.539418	ENSG00000204897.7
ENSG00000135218.19	0.539417	ENSG00000232254.1
ENSG00000231304.2	0.539388	ENSG00000266777.1
ENSG00000201457.1	0.539376	ENSG00000209482.1
ENSG00000141469.18	0.539349	ENSG00000253598.3
ENSG00000207274.1	0.539302	ENSG00000265185.6
ENSG00000092108.22	0.539282	ENSG00000254985.1
ENSG00000120071.15	0.539234	ENSG00000179913.11
ENSG00000141504.12	0.539231	ENSG00000199627.1
ENSG00000146411.6	0.539194	ENSG00000197496.6
ENSG00000207233.1	0.539147	ENSG00000207274.1
ENSG00000155542.12	0.539101	ENSG00000183605.17
ENSG00000109184.15	0.539074	ENSG00000255291.2
ENSG00000141469.18	0.539063	ENSG00000197847.12
ENSG00000173638.19	0.539054	ENSG00000197847.12
ENSG00000235643.2	0.539054	ENSG00000236017.8
ENSG00000155542.12	0.539024	ENSG00000156398.13
ENSG00000119906.13	0.539018	ENSG00000172123.13
ENSG00000169371.14	0.538999	ENSG00000235408.6
ENSG00000213064.10	0.538975	ENSG00000224660.2
ENSG00000169359.16	0.538944	ENSG00000225138.8
ENSG00000163950.13	0.538902	ENSG00000188779.12
ENSG00000159479.17	0.538887	ENSG00000172172.8
ENSG00000196437.12	0.538881	ENSG00000198795.11
ENSG00000199436.1	0.538879	ENSG00000272034.1
ENSG00000100554.12	0.538801	ENSG00000128610.12
ENSG00000140264.21	0.538742	ENSG00000164300.17
ENSG00000212296.1	0.538621	ENSG00000272034.1
ENSG00000073803.14	0.538542	ENSG00000255474.1
ENSG00000144028.15	0.538529	ENSG00000281207.1
ENSG00000199436.1	0.538512	ENSG00000207280.1
ENSG00000139613.12	0.538481	ENSG00000281207.1
ENSG00000108828.16	0.53848	ENSG00000163945.19
ENSG00000212283.1	0.538472	ENSG00000222345.1
ENSG00000198546.15	0.538466	ENSG00000198839.10
ENSG00000185973.12	0.538457	ENSG00000223551.1
ENSG00000230184.1	0.538431	ENSG00000234617.2
ENSG00000108947.5	0.538391	ENSG00000111249.14
ENSG00000189180.16	0.538359	ENSG00000196705.8
ENSG00000183605.17	0.538326	ENSG00000259863.1
ENSG00000119906.13	0.538281	ENSG00000230184.1
ENSG00000121073.15	0.538267	ENSG00000197496.6
ENSG00000128578.10	0.538266	ENSG00000198252.12
ENSG00000103042.9	0.53824	ENSG00000116704.8
ENSG00000226855.1	0.538218	ENSG00000234335.1
ENSG00000132386.11	0.538215	ENSG00000197019.5
ENSG00000143751.10	0.538204	ENSG00000196636.8
ENSG00000157593.19	0.538199	ENSG00000197496.6
ENSG00000005022.6	0.538182	ENSG00000120329.7
ENSG00000128218.8	0.538153	ENSG00000164338.10
ENSG00000211839.1	0.538113	ENSG00000260452.1
ENSG00000167114.13	0.538096	ENSG00000169359.16
ENSG00000067066.17	0.538095	ENSG00000206634.1
ENSG00000117155.17	0.538093	ENSG00000227199.1
ENSG00000209482.1	0.538082	ENSG00000212296.1
ENSG00000120329.7	0.538028	ENSG00000183032.12
ENSG00000164082.15	0.538013	ENSG00000258388.7
ENSG00000100311.17	0.537998	ENSG00000251934.1
ENSG00000091436.17	0.537935	ENSG00000244363.3
ENSG00000004809.14	0.537911	ENSG00000147100.11
ENSG00000166750.10	0.53789	ENSG00000200879.1
ENSG00000138190.17	0.537877	ENSG00000283379.1
ENSG00000207280.1	0.537846	ENSG00000252213.1
ENSG00000209042.1	0.537824	ENSG00000212493.1
ENSG00000126821.8	0.53779	ENSG00000266777.1
ENSG00000103042.9	0.537782	ENSG00000164175.15
ENSG00000104888.10	0.537766	ENSG00000139370.12
ENSG00000013306.16	0.537749	ENSG00000197119.13
ENSG00000152422.16	0.537703	ENSG00000231167.3
ENSG00000111011.18	0.53768	ENSG00000251934.1
ENSG00000021355.13	0.537588	ENSG00000132386.11
ENSG00000120329.7	0.537558	ENSG00000269743.3
ENSG00000152683.14	0.537503	ENSG00000196950.14
ENSG00000163069.13	0.537483	ENSG00000213064.10
ENSG00000073803.14	0.537462	ENSG00000123612.16
ENSG00000128739.23	0.537447	ENSG00000212493.1
ENSG00000147601.15	0.537414	ENSG00000168152.13
ENSG00000147905.18	0.537396	ENSG00000160446.19
ENSG00000133250.14	0.537384	ENSG00000165655.17
ENSG00000109184.15	0.537352	ENSG00000135046.14
ENSG00000227541.1	0.537296	ENSG00000240489.1
ENSG00000163535.18	0.537257	ENSG00000198892.7
ENSG00000120832.10	0.537239	ENSG00000139405.16
ENSG00000151229.13	0.537201	ENSG00000157593.19
ENSG00000169976.7	0.537183	ENSG00000198964.14
ENSG00000201785.1	0.537176	ENSG00000212296.1
ENSG00000134809.9	0.537154	ENSG00000140993.11
ENSG00000103042.9	0.537096	ENSG00000169359.16
ENSG00000179833.4	0.537062	ENSG00000187231.14
ENSG00000004809.14	0.537042	ENSG00000140090.18
ENSG00000005022.6	0.537022	ENSG00000197496.6
ENSG00000234797.5	0.536992	ENSG00000240342.3
ENSG00000142178.9	0.536957	ENSG00000188779.12
ENSG00000201264.1	0.536903	ENSG00000212296.1
ENSG00000137207.12	0.536868	ENSG00000174460.4
ENSG00000011451.21	0.536867	ENSG00000075399.14
ENSG00000163888.4	0.536859	ENSG00000198380.13
ENSG00000157800.18	0.5368	ENSG00000165349.12
ENSG00000223459.6	0.5368	ENSG00000236184.1
ENSG00000109184.15	0.536782	ENSG00000110321.19
ENSG00000103257.9	0.536733	ENSG00000116704.8
ENSG00000168495.13	0.536718	ENSG00000186468.13
ENSG00000140993.11	0.536686	ENSG00000158604.15
ENSG00000004809.14	0.536672	ENSG00000125648.15
ENSG00000037241.7	0.536647	ENSG00000146232.17
ENSG00000120215.10	0.536644	ENSG00000249768.2
ENSG00000206634.1	0.536626	ENSG00000229692.3
ENSG00000238835.1	0.536626	ENSG00000251869.1
ENSG00000095370.20	0.5365	ENSG00000100359.21
ENSG00000200913.1	0.536471	ENSG00000212283.1
ENSG00000173991.6	0.536377	ENSG00000223459.6
ENSG00000122335.17	0.536375	ENSG00000197632.9
ENSG00000255291.2	0.536366	ENSG00000255474.1
ENSG00000117010.17	0.536328	ENSG00000121864.10
ENSG00000165487.14	0.536266	ENSG00000211911.1
ENSG00000177954.14	0.536256	ENSG00000226855.1
ENSG00000139218.18	0.536253	ENSG00000141504.12
ENSG00000142583.18	0.536218	ENSG00000167114.13
ENSG00000179041.4	0.536213	ENSG00000226855.1
ENSG00000183032.12	0.53618	ENSG00000269743.3
ENSG00000139613.12	0.536175	ENSG00000169371.14
ENSG00000141504.12	0.536147	ENSG00000251934.1
ENSG00000005022.6	0.536136	ENSG00000109667.12
ENSG00000076351.13	0.536102	ENSG00000188338.15
ENSG00000164808.17	0.536078	ENSG00000198369.10
ENSG00000188725.8	0.536077	ENSG00000252213.1
ENSG00000140386.13	0.536051	ENSG00000231307.1
ENSG00000135046.14	0.536025	ENSG00000255291.2
ENSG00000226147.1	0.536023	ENSG00000251258.2
ENSG00000172123.13	0.535994	ENSG00000207344.1
ENSG00000169359.16	0.535984	ENSG00000227028.6
ENSG00000198574.6	0.535932	ENSG00000266777.1
ENSG00000154767.15	0.535922	ENSG00000174851.16
ENSG00000199436.1	0.535922	ENSG00000201457.1
ENSG00000168575.10	0.535918	ENSG00000173638.19
ENSG00000035115.22	0.535911	ENSG00000231304.2
ENSG00000119705.10	0.535909	ENSG00000119906.13
ENSG00000112379.9	0.535864	ENSG00000198746.13
ENSG00000049247.14	0.535861	ENSG00000259248.7
ENSG00000169026.13	0.535837	ENSG00000227028.6
ENSG00000226498.2	0.535806	ENSG00000238835.1
ENSG00000213064.10	0.535802	ENSG00000240489.1
ENSG00000109667.12	0.535762	ENSG00000269743.3
ENSG00000219274.1	0.535743	ENSG00000232437.1
ENSG00000186272.13	0.535735	ENSG00000213762.12
ENSG00000211746.3	0.535681	ENSG00000278030.1
ENSG00000139370.12	0.535665	ENSG00000168575.10
ENSG00000234617.2	0.535645	ENSG00000272034.1
ENSG00000047188.16	0.53561	ENSG00000124535.16
ENSG00000120709.11	0.535577	ENSG00000231206.2
ENSG00000095370.20	0.535558	ENSG00000213064.10
ENSG00000065183.16	0.535549	ENSG00000196376.11
ENSG00000171827.11	0.535537	ENSG00000198182.13
ENSG00000135446.17	0.53553	ENSG00000136718.10
ENSG00000212283.1	0.535509	ENSG00000265185.6
ENSG00000209042.1	0.535504	ENSG00000265185.6
ENSG00000135046.14	0.535502	ENSG00000249768.2
ENSG00000139613.12	0.535496	ENSG00000207280.1
ENSG00000100554.12	0.535473	ENSG00000170214.5
ENSG00000140993.11	0.535466	ENSG00000146802.13
ENSG00000078237.7	0.535446	ENSG00000140534.14
ENSG00000052723.12	0.535401	ENSG00000164403.15
ENSG00000100311.17	0.535397	ENSG00000114125.14
ENSG00000133250.14	0.535393	ENSG00000198839.10
ENSG00000100311.17	0.535341	ENSG00000170471.15
ENSG00000115902.11	0.535305	ENSG00000141469.18
ENSG00000171443.7	0.535246	ENSG00000198839.10
ENSG00000235090.1	0.53523	ENSG00000236804.1
ENSG00000123612.16	0.535221	ENSG00000141756.19
ENSG00000140993.11	0.535172	ENSG00000171202.7
ENSG00000139613.12	0.535114	ENSG00000144028.15
ENSG00000120329.7	0.535096	ENSG00000144659.13
ENSG00000144028.15	0.535044	ENSG00000201302.1
ENSG00000176723.10	0.535015	ENSG00000197162.10
ENSG00000108947.5	0.534998	ENSG00000165895.19
ENSG00000211876.1	0.534993	ENSG00000211882.1
ENSG00000198964.14	0.534955	ENSG00000213064.10
ENSG00000127362.2	0.534954	ENSG00000173991.6
ENSG00000029364.12	0.534914	ENSG00000169359.16
ENSG00000145335.17	0.534882	ENSG00000265185.6
ENSG00000170145.5	0.534854	ENSG00000215475.5
ENSG00000169371.14	0.534851	ENSG00000209042.1
ENSG00000164048.14	0.534838	ENSG00000166716.10
ENSG00000229954.1	0.534825	ENSG00000232282.1
ENSG00000115137.12	0.534801	ENSG00000168010.11
ENSG00000100311.17	0.53477	ENSG00000101266.19
ENSG00000207233.1	0.53475	ENSG00000265145.1
ENSG00000172123.13	0.534742	ENSG00000235408.6
ENSG00000064932.16	0.534737	ENSG00000254911.3
ENSG00000138449.11	0.534735	ENSG00000144290.17
ENSG00000155542.12	0.534705	ENSG00000213064.10
ENSG00000184785.6	0.534705	ENSG00000221491.2
ENSG00000128739.23	0.534626	ENSG00000223224.1
ENSG00000119705.10	0.534572	ENSG00000207274.1
ENSG00000167114.13	0.534568	ENSG00000181856.15
ENSG00000173273.16	0.534552	ENSG00000211792.2
ENSG00000005022.6	0.534518	ENSG00000145217.14
ENSG00000079387.14	0.534412	ENSG00000119231.11
ENSG00000199990.1	0.534405	ENSG00000202515.1
ENSG00000166750.10	0.534389	ENSG00000281207.1
ENSG00000207274.1	0.534344	ENSG00000207468.1
ENSG00000095370.20	0.534311	ENSG00000175793.12
ENSG00000211698.2	0.53431	ENSG00000211772.11
ENSG00000166750.10	0.534262	ENSG00000207468.1
ENSG00000225978.3	0.534225	ENSG00000283122.1
ENSG00000158482.10	0.534187	ENSG00000184209.15
ENSG00000209042.1	0.534187	ENSG00000265145.1
ENSG00000234617.2	0.534175	ENSG00000235408.6
ENSG00000212493.1	0.534138	ENSG00000234617.2
ENSG00000211785.1	0.534102	ENSG00000211792.2
ENSG00000163138.19	0.534083	ENSG00000217527.1
ENSG00000139508.15	0.534065	ENSG00000211584.14
ENSG00000199436.1	0.534018	ENSG00000207468.1
ENSG00000100764.14	0.533975	ENSG00000139579.13
ENSG00000184209.15	0.533952	ENSG00000201457.1
ENSG00000170469.11	0.533948	ENSG00000198369.10
ENSG00000004809.14	0.533945	ENSG00000139370.12
ENSG00000180221.6	0.533934	ENSG00000260452.1
ENSG00000121073.15	0.533867	ENSG00000136856.18
ENSG00000151414.15	0.533833	ENSG00000166342.19
ENSG00000142528.16	0.533808	ENSG00000186918.14
ENSG00000165698.16	0.533801	ENSG00000200913.1
ENSG00000029364.12	0.533794	ENSG00000116704.8
ENSG00000120215.10	0.533785	ENSG00000133997.12
ENSG00000183298.5	0.533744	ENSG00000234797.5
ENSG00000222345.1	0.533703	ENSG00000252213.1
ENSG00000165655.17	0.533679	ENSG00000218891.5
ENSG00000157800.18	0.533665	ENSG00000169026.13
ENSG00000201264.1	0.533653	ENSG00000201302.1
ENSG00000211788.2	0.533626	ENSG00000260452.1
ENSG00000222345.1	0.533596	ENSG00000229692.3
ENSG00000207280.1	0.533544	ENSG00000234617.2
ENSG00000162607.13	0.533527	ENSG00000234709.2
ENSG00000047188.16	0.533507	ENSG00000154767.15
ENSG00000063127.16	0.5335	ENSG00000139508.15
ENSG00000013306.16	0.533469	ENSG00000114120.14
ENSG00000154040.21	0.533461	ENSG00000255291.2
ENSG00000076351.13	0.533454	ENSG00000133065.11
ENSG00000139613.12	0.533446	ENSG00000209482.1
ENSG00000172123.13	0.533428	ENSG00000188725.8
ENSG00000125520.14	0.53342	ENSG00000142583.18
ENSG00000123612.16	0.533393	ENSG00000178802.18
ENSG00000207493.1	0.533325	ENSG00000239039.1
ENSG00000144580.14	0.533276	ENSG00000232362.1
ENSG00000130818.12	0.533185	ENSG00000177599.13
ENSG00000166750.10	0.53318	ENSG00000212493.1
ENSG00000076351.13	0.533169	ENSG00000157593.19
ENSG00000112299.8	0.533167	ENSG00000139719.11
ENSG00000199436.1	0.533151	ENSG00000201785.1
ENSG00000207274.1	0.533098	ENSG00000207493.1
ENSG00000116704.8	0.533091	ENSG00000188338.15
ENSG00000122376.12	0.533049	ENSG00000138771.16
ENSG00000211873.1	0.532991	ENSG00000211888.2
ENSG00000168566.13	0.532973	ENSG00000265145.1
ENSG00000207493.1	0.532919	ENSG00000212283.1
ENSG00000199627.1	0.532903	ENSG00000251934.1
ENSG00000142178.9	0.532865	ENSG00000215475.5
ENSG00000104611.12	0.532788	ENSG00000169976.7
ENSG00000226761.3	0.532783	ENSG00000236184.1
ENSG00000175793.12	0.532783	ENSG00000240489.1
ENSG00000142615.8	0.532782	ENSG00000213735.2
ENSG00000131080.15	0.532771	ENSG00000136718.10
ENSG00000142615.8	0.532771	ENSG00000145819.18
ENSG00000115107.20	0.532737	ENSG00000227199.1
ENSG00000138190.17	0.532725	ENSG00000233821.1
ENSG00000092108.22	0.532712	ENSG00000144306.15
ENSG00000003989.18	0.532671	ENSG00000063127.16
ENSG00000144290.17	0.532648	ENSG00000189339.12
ENSG00000111011.18	0.532581	ENSG00000238835.1
ENSG00000187231.14	0.53255	ENSG00000240489.1
ENSG00000201229.1	0.532547	ENSG00000201457.1
ENSG00000152990.14	0.532512	ENSG00000197595.4
ENSG00000144445.17	0.532492	ENSG00000170801.10
ENSG00000095370.20	0.532482	ENSG00000227541.1
ENSG00000128739.23	0.532461	ENSG00000201229.1
ENSG00000165887.12	0.532456	ENSG00000258388.7
ENSG00000063127.16	0.53242	ENSG00000164889.15
ENSG00000148082.10	0.532383	ENSG00000231304.2
ENSG00000165655.17	0.532356	ENSG00000175213.3
ENSG00000168566.13	0.532346	ENSG00000265185.6
ENSG00000128739.23	0.532295	ENSG00000230184.1
ENSG00000167996.16	0.53226	ENSG00000186480.13
ENSG00000140386.13	0.532204	ENSG00000226498.2
ENSG00000133250.14	0.53219	ENSG00000183779.7
ENSG00000184209.15	0.532154	ENSG00000281207.1
ENSG00000223224.1	0.532129	ENSG00000281207.1
ENSG00000207274.1	0.532099	ENSG00000207280.1
ENSG00000166750.10	0.53208	ENSG00000207493.1
ENSG00000155876.6	0.532059	ENSG00000254911.3
ENSG00000088538.13	0.532025	ENSG00000112796.10
ENSG00000109184.15	0.532014	ENSG00000163888.4
ENSG00000120215.10	0.532012	ENSG00000260053.2
ENSG00000139218.18	0.531984	ENSG00000238835.1
ENSG00000111011.18	0.53198	ENSG00000238741.1
ENSG00000067066.17	0.53192	ENSG00000223224.1
ENSG00000146802.13	0.531915	ENSG00000163900.11
ENSG00000166750.10	0.531911	ENSG00000265185.6
ENSG00000119705.10	0.531869	ENSG00000281207.1
ENSG00000173991.6	0.531828	ENSG00000236567.2
ENSG00000115137.12	0.53182	ENSG00000178802.18
ENSG00000139613.12	0.531803	ENSG00000223224.1
ENSG00000155542.12	0.531738	ENSG00000227541.1
ENSG00000230184.1	0.531705	ENSG00000281207.1
ENSG00000207274.1	0.531694	ENSG00000222345.1
ENSG00000115524.17	0.531644	ENSG00000198964.14
ENSG00000070915.10	0.531632	ENSG00000126903.16
ENSG00000211799.3	0.531627	ENSG00000211839.1
ENSG00000170385.10	0.5316	ENSG00000174669.12
ENSG00000119906.13	0.531596	ENSG00000207468.1
ENSG00000207280.1	0.531572	ENSG00000212296.1
ENSG00000141504.12	0.53156	ENSG00000229638.1
ENSG00000166750.10	0.531557	ENSG00000209482.1
ENSG00000108064.11	0.531536	ENSG00000164296.7
ENSG00000197016.12	0.531532	ENSG00000256087.7
ENSG00000113558.19	0.531526	ENSG00000162739.14
ENSG00000144136.11	0.531523	ENSG00000174032.17
ENSG00000199436.1	0.531516	ENSG00000207233.1
ENSG00000061936.10	0.531484	ENSG00000163935.14
ENSG00000100138.15	0.531442	ENSG00000144028.15
ENSG00000224418.1	0.53141	ENSG00000227199.1
ENSG00000120329.7	0.531358	ENSG00000122696.14
ENSG00000157800.18	0.531357	ENSG00000164175.15
ENSG00000101557.15	0.531287	ENSG00000126088.14
ENSG00000177842.12	0.53122	ENSG00000258405.11
ENSG00000215357.2	0.531193	ENSG00000270222.1
ENSG00000118596.12	0.531178	ENSG00000174032.17
ENSG00000141469.18	0.531155	ENSG00000163950.13
ENSG00000136718.10	0.53114	ENSG00000249768.2
ENSG00000136603.14	0.531131	ENSG00000139146.14
ENSG00000075399.14	0.531106	ENSG00000179403.12
ENSG00000173262.12	0.531092	ENSG00000197496.6
ENSG00000156398.13	0.531063	ENSG00000172985.11
ENSG00000132386.11	0.531025	ENSG00000185917.14
ENSG00000198892.7	0.531014	ENSG00000266777.1
ENSG00000207468.1	0.53101	ENSG00000221241.1
ENSG00000133997.12	0.530945	ENSG00000260053.2
ENSG00000221491.2	0.530887	ENSG00000252213.1
ENSG00000146802.13	0.530856	ENSG00000262904.1
ENSG00000168679.18	0.530804	ENSG00000253598.3
ENSG00000140386.13	0.5308	ENSG00000237273.1
ENSG00000125520.14	0.530737	ENSG00000181856.15
ENSG00000139613.12	0.530729	ENSG00000184209.15
ENSG00000160284.15	0.530642	ENSG00000164808.17
ENSG00000137575.12	0.530536	ENSG00000155876.6
ENSG00000130147.16	0.530496	ENSG00000224660.2
ENSG00000103042.9	0.53049	ENSG00000169026.13
ENSG00000214535.3	0.530419	ENSG00000234335.1
ENSG00000177954.14	0.530418	ENSG00000230071.2
ENSG00000184209.15	0.530414	ENSG00000252213.1
ENSG00000014824.14	0.530385	ENSG00000114544.17
ENSG00000130147.16	0.530373	ENSG00000198574.6
ENSG00000160229.13	0.530327	ENSG00000197566.10
ENSG00000169976.7	0.530319	ENSG00000198574.6
ENSG00000123612.16	0.530294	ENSG00000264500.1
ENSG00000132773.12	0.530241	ENSG00000158109.15
ENSG00000104611.12	0.530197	ENSG00000169247.14
ENSG00000122696.14	0.53014	ENSG00000183032.12
ENSG00000139146.14	0.530082	ENSG00000164403.15
ENSG00000144659.13	0.530076	ENSG00000197496.6
ENSG00000197956.10	0.530046	ENSG00000244363.3
ENSG00000186468.13	0.53003	ENSG00000231307.1
ENSG00000168566.13	0.530025	ENSG00000212493.1
ENSG00000119705.10	0.530022	ENSG00000221491.2
ENSG00000116685.16	0.530015	ENSG00000237859.2
ENSG00000139613.12	0.53	ENSG00000209042.1
ENSG00000112379.9	0.529993	ENSG00000166595.12
ENSG00000201457.1	0.529991	ENSG00000207233.1
ENSG00000250492.1	0.529964	ENSG00000270325.1
ENSG00000177954.14	0.529956	ENSG00000235145.2
ENSG00000199436.1	0.529934	ENSG00000234617.2
ENSG00000114120.14	0.529933	ENSG00000174032.17
ENSG00000152422.16	0.529931	ENSG00000174851.16
ENSG00000127989.14	0.529883	ENSG00000183943.6
ENSG00000197956.10	0.529857	ENSG00000240342.3
ENSG00000139613.12	0.529846	ENSG00000201457.1
ENSG00000166750.10	0.529817	ENSG00000201785.1
ENSG00000112200.17	0.529791	ENSG00000162664.17
ENSG00000135218.19	0.529791	ENSG00000168496.4
ENSG00000201785.1	0.529784	ENSG00000221241.1
ENSG00000100359.21	0.529777	ENSG00000142669.15
ENSG00000007376.8	0.529761	ENSG00000143751.10
ENSG00000091436.17	0.529739	ENSG00000241061.3
ENSG00000165646.14	0.529729	ENSG00000197847.12
ENSG00000125731.13	0.529722	ENSG00000169247.14
ENSG00000207274.1	0.529671	ENSG00000235408.6
ENSG00000211584.14	0.529643	ENSG00000227028.6
ENSG00000139613.12	0.529627	ENSG00000234617.2
ENSG00000143368.10	0.529579	ENSG00000231304.2
ENSG00000188015.10	0.529508	ENSG00000260053.2
ENSG00000211868.1	0.529429	ENSG00000211873.1
ENSG00000142669.15	0.529393	ENSG00000169976.7
ENSG00000168575.10	0.529392	ENSG00000174032.17
ENSG00000139508.15	0.529373	ENSG00000225138.8
ENSG00000174255.8	0.529373	ENSG00000230565.1
ENSG00000168566.13	0.529369	ENSG00000200816.1
ENSG00000176170.14	0.529329	ENSG00000198369.10
ENSG00000231206.2	0.529329	ENSG00000249212.1
ENSG00000133627.18	0.529321	ENSG00000253734.2
ENSG00000118596.12	0.529246	ENSG00000173638.19
ENSG00000211746.3	0.52924	ENSG00000231265.1
ENSG00000211846.1	0.529228	ENSG00000211868.1
ENSG00000147905.18	0.529169	ENSG00000236104.3
ENSG00000005020.13	0.529141	ENSG00000101082.14
ENSG00000184613.11	0.529134	ENSG00000214015.3
ENSG00000120215.10	0.529131	ENSG00000135446.17
ENSG00000073803.14	0.529127	ENSG00000088538.13
ENSG00000047188.16	0.529092	ENSG00000091656.19
ENSG00000014824.14	0.529059	ENSG00000103257.9
ENSG00000101557.15	0.529053	ENSG00000215114.10
ENSG00000145335.17	0.529036	ENSG00000207233.1
ENSG00000180221.6	0.529025	ENSG00000211876.1
ENSG00000004838.14	0.529013	ENSG00000175213.3
ENSG00000223476.1	0.528978	ENSG00000251666.1
ENSG00000207233.1	0.528947	ENSG00000209042.1
ENSG00000109667.12	0.528945	ENSG00000144659.13
ENSG00000079950.14	0.528934	ENSG00000115107.20
ENSG00000200879.1	0.52893	ENSG00000252213.1
ENSG00000198839.10	0.528918	ENSG00000226803.9
ENSG00000217527.1	0.528901	ENSG00000241913.1
ENSG00000120832.10	0.528897	ENSG00000127989.14
ENSG00000128585.18	0.528896	ENSG00000198856.13
ENSG00000144580.14	0.528882	ENSG00000170634.13
ENSG00000166822.13	0.528867	ENSG00000262904.1
ENSG00000125454.12	0.528851	ENSG00000204044.6
ENSG00000140386.13	0.528848	ENSG00000232437.1
ENSG00000186468.13	0.528821	ENSG00000238835.1
ENSG00000231206.2	0.528819	ENSG00000253310.1
ENSG00000126903.16	0.528792	ENSG00000253598.3
ENSG00000230071.2	0.528763	ENSG00000238835.1
ENSG00000076351.13	0.528746	ENSG00000114544.17
ENSG00000132471.12	0.52874	ENSG00000204396.11
ENSG00000007376.8	0.52873	ENSG00000189306.11
ENSG00000145545.12	0.528714	ENSG00000198369.10
ENSG00000141258.13	0.528691	ENSG00000198574.6
ENSG00000207280.1	0.528682	ENSG00000209042.1
ENSG00000201229.1	0.528671	ENSG00000281207.1
ENSG00000103126.15	0.52858	ENSG00000245848.3
ENSG00000206634.1	0.528577	ENSG00000281207.1
ENSG00000157593.19	0.528575	ENSG00000170385.10
ENSG00000164609.10	0.528516	ENSG00000252213.1
ENSG00000212296.1	0.528505	ENSG00000222345.1
ENSG00000118620.13	0.528473	ENSG00000178338.11
ENSG00000125648.15	0.528456	ENSG00000168065.16
ENSG00000206634.1	0.52843	ENSG00000212443.1
ENSG00000067066.17	0.528422	ENSG00000201264.1
ENSG00000110321.19	0.528408	ENSG00000135046.14
ENSG00000067066.17	0.528397	ENSG00000234617.2
ENSG00000154839.10	0.528367	ENSG00000182199.11
ENSG00000201229.1	0.528364	ENSG00000207274.1
ENSG00000170214.5	0.528362	ENSG00000249212.1
ENSG00000250853.1	0.528339	ENSG00000278416.1
ENSG00000171202.7	0.528301	ENSG00000262904.1
ENSG00000014824.14	0.528266	ENSG00000103061.13
ENSG00000133997.12	0.528256	ENSG00000165948.11
ENSG00000124535.16	0.528245	ENSG00000182484.15
ENSG00000102078.16	0.528242	ENSG00000204044.6
ENSG00000004864.14	0.528208	ENSG00000183048.12
ENSG00000146072.6	0.528204	ENSG00000229980.5
ENSG00000141504.12	0.528191	ENSG00000164105.4
ENSG00000201229.1	0.528136	ENSG00000239039.1
ENSG00000088451.11	0.528132	ENSG00000168152.13
ENSG00000162664.17	0.528125	ENSG00000218891.5
ENSG00000171858.18	0.528117	ENSG00000179041.4
ENSG00000163558.13	0.528099	ENSG00000197892.13
ENSG00000231307.1	0.528095	ENSG00000235145.2
ENSG00000104611.12	0.52809	ENSG00000115524.17
ENSG00000185973.12	0.528083	ENSG00000230043.1
ENSG00000165698.16	0.528069	ENSG00000234617.2
ENSG00000079435.10	0.527932	ENSG00000088538.13
ENSG00000142669.15	0.527924	ENSG00000169247.14
ENSG00000130147.16	0.527913	ENSG00000259863.1
ENSG00000264500.1	0.527911	ENSG00000283207.1
ENSG00000088538.13	0.52789	ENSG00000163888.4
ENSG00000163900.11	0.527888	ENSG00000185973.12
ENSG00000115524.17	0.527884	ENSG00000142669.15
ENSG00000168010.11	0.527801	ENSG00000178802.18
ENSG00000200169.1	0.527782	ENSG00000222724.1
ENSG00000004864.14	0.52777	ENSG00000165646.14
ENSG00000211698.2	0.527691	ENSG00000211734.3
ENSG00000139613.12	0.527688	ENSG00000201264.1
ENSG00000207468.1	0.527663	ENSG00000209042.1
ENSG00000117155.17	0.52765	ENSG00000163479.14
ENSG00000100311.17	0.527609	ENSG00000169750.9
ENSG00000005020.13	0.527564	ENSG00000182199.11
ENSG00000171858.18	0.527552	ENSG00000235090.1
ENSG00000184209.15	0.52752	ENSG00000221241.1
ENSG00000127511.10	0.527507	ENSG00000142178.9
ENSG00000251258.2	0.527507	ENSG00000258388.7
ENSG00000201457.1	0.52749	ENSG00000230184.1
ENSG00000134809.9	0.527475	ENSG00000164296.7
ENSG00000109667.12	0.527445	ENSG00000174669.12
ENSG00000168995.13	0.527445	ENSG00000215475.5
ENSG00000136718.10	0.527401	ENSG00000227911.3
ENSG00000165698.16	0.527386	ENSG00000168566.13
ENSG00000200913.1	0.527382	ENSG00000229692.3
ENSG00000144290.17	0.527349	ENSG00000227028.6
ENSG00000152683.14	0.52734	ENSG00000181856.15
ENSG00000118369.13	0.527314	ENSG00000124602.10
ENSG00000165698.16	0.527291	ENSG00000199436.1
ENSG00000064932.16	0.527282	ENSG00000140386.13
ENSG00000177954.14	0.527259	ENSG00000179041.4
ENSG00000235408.6	0.527234	ENSG00000265145.1
ENSG00000221241.1	0.527224	ENSG00000272034.1
ENSG00000126088.14	0.527172	ENSG00000164338.10
ENSG00000140386.13	0.527171	ENSG00000235090.1
ENSG00000100138.15	0.527153	ENSG00000272034.1
ENSG00000126088.14	0.52715	ENSG00000162607.13
ENSG00000211698.2	0.527141	ENSG00000211746.3
ENSG00000167996.16	0.527134	ENSG00000283122.1
ENSG00000103037.12	0.527133	ENSG00000132386.11
ENSG00000188419.14	0.52712	ENSG00000258388.7
ENSG00000131080.15	0.527101	ENSG00000198380.13
ENSG00000113645.15	0.527094	ENSG00000198373.13
ENSG00000127511.10	0.527073	ENSG00000168995.13
ENSG00000125648.15	0.527041	ENSG00000183032.12
ENSG00000143751.10	0.527023	ENSG00000155876.6
ENSG00000035115.22	0.527014	ENSG00000169247.14
ENSG00000119705.10	0.527009	ENSG00000128739.23
ENSG00000176293.20	0.527009	ENSG00000197114.12
ENSG00000141258.13	0.526977	ENSG00000231304.2
ENSG00000138398.17	0.526967	ENSG00000213104.3
ENSG00000207344.1	0.52696	ENSG00000223224.1
ENSG00000180479.14	0.526928	ENSG00000187187.14
ENSG00000144580.14	0.526924	ENSG00000237859.2
ENSG00000238835.1	0.526911	ENSG00000267123.7
ENSG00000171858.18	0.526896	ENSG00000244073.1
ENSG00000206634.1	0.526877	ENSG00000212296.1
ENSG00000104205.16	0.526836	ENSG00000163935.14
ENSG00000170471.15	0.526829	ENSG00000217527.1
ENSG00000120329.7	0.526828	ENSG00000168065.16
ENSG00000186407.7	0.526824	ENSG00000231638.1
ENSG00000011295.16	0.526805	ENSG00000074319.13
ENSG00000145545.12	0.526784	ENSG00000186767.7
ENSG00000005020.13	0.526717	ENSG00000162739.14
ENSG00000170100.14	0.526716	ENSG00000278129.2
ENSG00000217527.1	0.526713	ENSG00000231307.1
ENSG00000238741.1	0.526694	ENSG00000267123.7
ENSG00000127989.14	0.526672	ENSG00000163558.13
ENSG00000229692.3	0.526617	ENSG00000235408.6
ENSG00000155876.6	0.526597	ENSG00000214535.3
ENSG00000100591.8	0.526573	ENSG00000198380.13
ENSG00000119906.13	0.526506	ENSG00000188725.8
ENSG00000128739.23	0.526495	ENSG00000145335.17
ENSG00000201785.1	0.526479	ENSG00000281207.1
ENSG00000179104.9	0.526468	ENSG00000230043.1
ENSG00000112299.8	0.52644	ENSG00000160948.14
ENSG00000244131.2	0.526398	ENSG00000267123.7
ENSG00000165821.12	0.526387	ENSG00000179041.4
ENSG00000123612.16	0.526347	ENSG00000255291.2
ENSG00000151229.13	0.526303	ENSG00000196950.14
ENSG00000209482.1	0.526282	ENSG00000221491.2
ENSG00000163900.11	0.526278	ENSG00000166822.13
ENSG00000144028.15	0.526265	ENSG00000201457.1
ENSG00000207280.1	0.526226	ENSG00000281207.1
ENSG00000144028.15	0.526223	ENSG00000221241.1
ENSG00000199627.1	0.526213	ENSG00000230071.2
ENSG00000110002.16	0.526211	ENSG00000182484.15
ENSG00000107854.6	0.526194	ENSG00000230043.1
ENSG00000135378.4	0.526189	ENSG00000254093.9
ENSG00000186767.7	0.526173	ENSG00000197471.12
ENSG00000147274.14	0.526172	ENSG00000254093.9
ENSG00000171858.18	0.526161	ENSG00000223803.1
ENSG00000014824.14	0.526145	ENSG00000136856.18
ENSG00000155876.6	0.526043	ENSG00000251934.1
ENSG00000155542.12	0.526041	ENSG00000231304.2
ENSG00000166342.19	0.526004	ENSG00000214015.3
ENSG00000091436.17	0.52599	ENSG00000254093.9
ENSG00000107854.6	0.525983	ENSG00000211839.1
ENSG00000105497.8	0.525982	ENSG00000256294.8
ENSG00000170469.11	0.525977	ENSG00000204271.13
ENSG00000198153.8	0.525976	ENSG00000234473.1
ENSG00000101082.14	0.525954	ENSG00000154839.10
ENSG00000169740.14	0.525927	ENSG00000213131.3
ENSG00000108523.16	0.525894	ENSG00000197724.11
ENSG00000211792.2	0.525892	ENSG00000213839.4
ENSG00000153896.19	0.52588	ENSG00000198093.11
ENSG00000188725.8	0.525862	ENSG00000221491.2
ENSG00000118596.12	0.525834	ENSG00000120329.7
ENSG00000073803.14	0.52582	ENSG00000172172.8
ENSG00000139613.12	0.525819	ENSG00000272034.1
ENSG00000164889.15	0.525786	ENSG00000225138.8
ENSG00000212493.1	0.525767	ENSG00000221491.2
ENSG00000116704.8	0.525734	ENSG00000152683.14
ENSG00000149131.17	0.525727	ENSG00000197019.5
ENSG00000209482.1	0.525724	ENSG00000221241.1
ENSG00000105327.18	0.525664	ENSG00000251258.2
ENSG00000163900.11	0.52566	ENSG00000171202.7
ENSG00000169976.7	0.525629	ENSG00000179833.4
ENSG00000112379.9	0.525602	ENSG00000135046.14
ENSG00000163909.8	0.525581	ENSG00000237263.1
ENSG00000088538.13	0.525568	ENSG00000283207.1
ENSG00000088538.13	0.525522	ENSG00000133997.12
ENSG00000115524.17	0.525521	ENSG00000125731.13
ENSG00000179913.11	0.525513	ENSG00000186480.13
ENSG00000155542.12	0.525482	ENSG00000187231.14
ENSG00000249212.1	0.52547	ENSG00000283122.1
ENSG00000110321.19	0.525447	ENSG00000112379.9
ENSG00000214629.3	0.525445	ENSG00000238835.1
ENSG00000067066.17	0.525438	ENSG00000144028.15
ENSG00000168566.13	0.525385	ENSG00000235408.6
ENSG00000108830.10	0.525375	ENSG00000163558.13
ENSG00000188725.8	0.525345	ENSG00000207344.1
ENSG00000004864.14	0.525326	ENSG00000147100.11
ENSG00000111011.18	0.525324	ENSG00000171858.18
ENSG00000168890.14	0.525323	ENSG00000244187.8
ENSG00000103126.15	0.525281	ENSG00000135218.19
ENSG00000077713.19	0.525243	ENSG00000114120.14
ENSG00000021355.13	0.52523	ENSG00000149131.17
ENSG00000063127.16	0.525225	ENSG00000189339.12
ENSG00000014824.14	0.525222	ENSG00000170385.10
ENSG00000167996.16	0.525206	ENSG00000249212.1
ENSG00000035115.22	0.525192	ENSG00000126821.8
ENSG00000163104.18	0.525172	ENSG00000163866.9
ENSG00000164574.16	0.525138	ENSG00000283122.1
ENSG00000119705.10	0.525135	ENSG00000252213.1
ENSG00000139613.12	0.525128	ENSG00000201785.1
ENSG00000183605.17	0.525118	ENSG00000224660.2
ENSG00000238741.1	0.525109	ENSG00000254911.3
ENSG00000142583.18	0.525103	ENSG00000181856.15
ENSG00000075945.13	0.525099	ENSG00000121671.12
ENSG00000209042.1	0.52506	ENSG00000272034.1
ENSG00000213787.3	0.525017	ENSG00000249048.2
ENSG00000183569.18	0.525005	ENSG00000249565.2
ENSG00000100138.15	0.524995	ENSG00000222345.1
ENSG00000105327.18	0.524993	ENSG00000258388.7
ENSG00000172985.11	0.524982	ENSG00000213064.10
ENSG00000113558.19	0.524972	ENSG00000136603.14
ENSG00000184809.13	0.524902	ENSG00000204897.7
ENSG00000126821.8	0.524895	ENSG00000130147.16
ENSG00000211786.3	0.524891	ENSG00000231265.1
ENSG00000114120.14	0.524882	ENSG00000122696.14
ENSG00000133065.11	0.524844	ENSG00000196950.14
ENSG00000201785.1	0.524796	ENSG00000229692.3
ENSG00000139218.18	0.524754	ENSG00000237273.1
ENSG00000138449.11	0.524743	ENSG00000189339.12
ENSG00000145779.8	0.524736	ENSG00000146072.6
ENSG00000214629.3	0.524675	ENSG00000231307.1
ENSG00000183260.7	0.524594	ENSG00000251258.2
ENSG00000139508.15	0.524562	ENSG00000196950.14
ENSG00000115902.11	0.524558	ENSG00000140090.18
ENSG00000129353.15	0.524505	ENSG00000144290.17
ENSG00000201457.1	0.524502	ENSG00000223224.1
ENSG00000131373.15	0.524495	ENSG00000162522.11
ENSG00000141504.12	0.524483	ENSG00000151748.15
ENSG00000115107.20	0.52447	ENSG00000266173.7
ENSG00000200879.1	0.524469	ENSG00000207344.1
ENSG00000211788.2	0.52445	ENSG00000211876.1
ENSG00000163935.14	0.524428	ENSG00000213064.10
ENSG00000169371.14	0.524404	ENSG00000212443.1
ENSG00000169371.14	0.524349	ENSG00000172123.13
ENSG00000135919.14	0.524345	ENSG00000249565.2
ENSG00000188725.8	0.52431	ENSG00000201457.1
ENSG00000201264.1	0.524282	ENSG00000239039.1
ENSG00000125648.15	0.524275	ENSG00000165646.14
ENSG00000206634.1	0.524253	ENSG00000239039.1
ENSG00000141504.12	0.524223	ENSG00000214535.3
ENSG00000229692.3	0.524203	ENSG00000230184.1
ENSG00000164609.10	0.524199	ENSG00000206634.1
ENSG00000136856.18	0.524198	ENSG00000144659.13
ENSG00000104549.12	0.524186	ENSG00000170469.11
ENSG00000077713.19	0.524166	ENSG00000136856.18
ENSG00000207274.1	0.524164	ENSG00000272034.1
ENSG00000007376.8	0.524116	ENSG00000064932.16
ENSG00000179104.9	0.524112	ENSG00000223551.1
ENSG00000207233.1	0.524083	ENSG00000212296.1
ENSG00000229692.3	0.524073	ENSG00000234617.2
ENSG00000100554.12	0.524009	ENSG00000137770.14
ENSG00000114544.17	0.523999	ENSG00000169241.19
ENSG00000211746.3	0.523922	ENSG00000211747.3
ENSG00000104888.10	0.523894	ENSG00000115902.11
ENSG00000173991.6	0.523891	ENSG00000226761.3
ENSG00000136997.21	0.523832	ENSG00000234797.5
ENSG00000139613.12	0.523831	ENSG00000172123.13
ENSG00000183048.12	0.52381	ENSG00000213901.11
ENSG00000231304.2	0.523768	ENSG00000240489.1
ENSG00000109184.15	0.523745	ENSG00000154040.21
ENSG00000255291.2	0.523729	ENSG00000264500.1
ENSG00000136856.18	0.523727	ENSG00000169359.16
ENSG00000141469.18	0.523698	ENSG00000168679.18
ENSG00000119906.13	0.523685	ENSG00000166750.10
ENSG00000088538.13	0.523664	ENSG00000166595.12
ENSG00000035115.22	0.523626	ENSG00000061936.10
ENSG00000232385.2	0.523606	ENSG00000235508.3
ENSG00000159479.17	0.523579	ENSG00000198380.13
ENSG00000120329.7	0.523578	ENSG00000144136.11
ENSG00000206875.1	0.523535	ENSG00000237702.2
ENSG00000102870.6	0.523532	ENSG00000197483.10
ENSG00000197956.10	0.523493	ENSG00000234797.5
ENSG00000132386.11	0.523468	ENSG00000249565.2
ENSG00000184785.6	0.523427	ENSG00000206634.1
ENSG00000163069.13	0.523418	ENSG00000169976.7
ENSG00000132386.11	0.523356	ENSG00000197632.9
ENSG00000128578.10	0.523333	ENSG00000213842.2
ENSG00000187815.10	0.523292	ENSG00000221886.4
ENSG00000188338.15	0.523263	ENSG00000196950.14
ENSG00000113558.19	0.52325	ENSG00000126903.16
ENSG00000163950.13	0.52319	ENSG00000204044.6
ENSG00000196263.8	0.523179	ENSG00000198298.13
ENSG00000175376.9	0.523167	ENSG00000182224.12
ENSG00000212296.1	0.523167	ENSG00000230184.1
ENSG00000063127.16	0.523155	ENSG00000114544.17
ENSG00000207493.1	0.523092	ENSG00000265145.1
ENSG00000116685.16	0.523078	ENSG00000120709.11
ENSG00000119231.11	0.523065	ENSG00000197632.9
ENSG00000125648.15	0.523062	ENSG00000197847.12
ENSG00000105497.8	0.523054	ENSG00000197961.12
ENSG00000230897.1	0.523017	ENSG00000234335.1
ENSG00000211882.1	0.52301	ENSG00000260452.1
ENSG00000249212.1	0.522925	ENSG00000283379.1
ENSG00000130147.16	0.522924	ENSG00000163535.18
ENSG00000139370.12	0.522903	ENSG00000170190.16
ENSG00000110321.19	0.522833	ENSG00000138185.20
ENSG00000175302.5	0.522825	ENSG00000258388.7
ENSG00000149131.17	0.522772	ENSG00000185917.14
ENSG00000226161.1	0.522757	ENSG00000272146.6
ENSG00000184785.6	0.522754	ENSG00000201457.1
ENSG00000067066.17	0.522739	ENSG00000184209.15
ENSG00000035115.22	0.522712	ENSG00000156398.13
ENSG00000103061.13	0.52271	ENSG00000169026.13
ENSG00000179918.19	0.522706	ENSG00000197632.9
ENSG00000169957.10	0.522699	ENSG00000174276.7
ENSG00000169371.14	0.522686	ENSG00000265145.1
ENSG00000115137.12	0.522678	ENSG00000123612.16
ENSG00000145335.17	0.522666	ENSG00000207493.1
ENSG00000119906.13	0.522622	ENSG00000272034.1
ENSG00000140386.13	0.522592	ENSG00000177954.14
ENSG00000235090.1	0.522571	ENSG00000240342.3
ENSG00000169371.14	0.522568	ENSG00000200879.1
ENSG00000260792.1	0.52256	ENSG00000264350.1
ENSG00000201785.1	0.522551	ENSG00000209042.1
ENSG00000144028.15	0.522541	ENSG00000207344.1
ENSG00000088538.13	0.522517	ENSG00000168010.11
ENSG00000265185.6	0.522507	ENSG00000281207.1
ENSG00000236287.8	0.52249	ENSG00000241127.8
ENSG00000064932.16	0.522477	ENSG00000137575.12
ENSG00000229133.1	0.522467	ENSG00000234335.1
ENSG00000213787.3	0.522467	ENSG00000249446.2
ENSG00000242208.1	0.52246	ENSG00000254093.9
ENSG00000125731.13	0.522454	ENSG00000169976.7
ENSG00000134760.6	0.522439	ENSG00000283379.1
ENSG00000168566.13	0.522438	ENSG00000172123.13
ENSG00000236804.1	0.522427	ENSG00000242931.1
ENSG00000198574.6	0.52242	ENSG00000198892.7
ENSG00000029364.12	0.522409	ENSG00000211584.14
ENSG00000021355.13	0.522389	ENSG00000135919.14
ENSG00000067066.17	0.522387	ENSG00000158482.10
ENSG00000114125.14	0.522385	ENSG00000251934.1
ENSG00000100311.17	0.522349	ENSG00000177954.14
ENSG00000140386.13	0.522337	ENSG00000168495.13
ENSG00000229794.2	0.522308	ENSG00000229954.1
ENSG00000119929.13	0.522256	ENSG00000143294.15
ENSG00000077713.19	0.522256	ENSG00000145217.14
ENSG00000207280.1	0.522248	ENSG00000229692.3
ENSG00000047188.16	0.522245	ENSG00000146007.11
ENSG00000174586.11	0.522219	ENSG00000197483.10
ENSG00000174669.12	0.522206	ENSG00000197496.6
ENSG00000234617.2	0.522192	ENSG00000265185.6
ENSG00000198964.14	0.522183	ENSG00000231304.2
ENSG00000132386.11	0.522169	ENSG00000140264.21
ENSG00000047188.16	0.522161	ENSG00000170027.7
ENSG00000029364.12	0.522138	ENSG00000189339.12
ENSG00000111671.10	0.522136	ENSG00000163611.11
ENSG00000100138.15	0.522124	ENSG00000209042.1
ENSG00000232362.1	0.522104	ENSG00000237859.2
ENSG00000230071.2	0.522102	ENSG00000238741.1
ENSG00000165698.16	0.522098	ENSG00000207493.1
ENSG00000035115.22	0.522096	ENSG00000104205.16
ENSG00000116266.11	0.522065	ENSG00000213842.2
ENSG00000141258.13	0.522042	ENSG00000163535.18
ENSG00000004809.14	0.52204	ENSG00000174032.17
ENSG00000185122.11	0.522002	ENSG00000274523.5
ENSG00000199436.1	0.521978	ENSG00000265185.6
ENSG00000164300.17	0.521928	ENSG00000205572.10
ENSG00000154040.21	0.521925	ENSG00000198380.13
ENSG00000147164.12	0.521913	ENSG00000235408.6
ENSG00000130522.6	0.521856	ENSG00000136718.10
ENSG00000111011.18	0.521839	ENSG00000179041.4
ENSG00000111671.10	0.521759	ENSG00000204271.13
ENSG00000143368.10	0.521758	ENSG00000163069.13
ENSG00000139613.12	0.521711	ENSG00000265185.6
ENSG00000232385.2	0.521673	ENSG00000242208.1
ENSG00000100473.18	0.521662	ENSG00000283558.1
ENSG00000213145.10	0.521648	ENSG00000262246.6
ENSG00000104517.13	0.521646	ENSG00000135018.14
ENSG00000110002.16	0.521581	ENSG00000254635.6
ENSG00000163069.13	0.521541	ENSG00000163535.18
ENSG00000147100.11	0.521513	ENSG00000253598.3
ENSG00000120215.10	0.521491	ENSG00000227911.3
ENSG00000151468.11	0.521488	ENSG00000182224.12
ENSG00000224892.6	0.521487	ENSG00000231307.1
ENSG00000021355.13	0.521426	ENSG00000164300.17
ENSG00000186468.13	0.521426	ENSG00000232437.1
ENSG00000201229.1	0.52141	ENSG00000212296.1
ENSG00000144659.13	0.521391	ENSG00000145217.14
ENSG00000199627.1	0.521329	ENSG00000255409.1
ENSG00000175376.9	0.521318	ENSG00000230290.1
ENSG00000063127.16	0.521317	ENSG00000133065.11
ENSG00000118596.12	0.521301	ENSG00000162739.14
ENSG00000115902.11	0.52127	ENSG00000120329.7
ENSG00000102078.16	0.521235	ENSG00000140090.18
ENSG00000171204.13	0.521219	ENSG00000185973.12
ENSG00000212125.2	0.521208	ENSG00000223459.6
ENSG00000167996.16	0.521205	ENSG00000170214.5
ENSG00000200816.1	0.521133	ENSG00000234617.2
ENSG00000103257.9	0.52109	ENSG00000165349.12
ENSG00000223551.1	0.521081	ENSG00000260452.1
ENSG00000120215.10	0.521042	ENSG00000156886.12
ENSG00000115524.17	0.521006	ENSG00000167565.13
ENSG00000221241.1	0.520997	ENSG00000222345.1
ENSG00000091656.19	0.520988	ENSG00000164631.19
ENSG00000235145.2	0.520951	ENSG00000263266.2
ENSG00000201785.1	0.520925	ENSG00000207274.1
ENSG00000189339.12	0.520863	ENSG00000227028.6
ENSG00000014824.14	0.520851	ENSG00000225138.8
ENSG00000100138.15	0.520826	ENSG00000212493.1
ENSG00000172985.11	0.520814	ENSG00000183605.17
ENSG00000089163.4	0.520805	ENSG00000182628.13
ENSG00000157110.16	0.52077	ENSG00000169116.11
ENSG00000105750.15	0.520762	ENSG00000185869.15
ENSG00000200879.1	0.520715	ENSG00000209042.1
ENSG00000167565.13	0.520679	ENSG00000169976.7
ENSG00000109184.15	0.520639	ENSG00000150873.12
ENSG00000144136.11	0.520618	ENSG00000173638.19
ENSG00000109184.15	0.520596	ENSG00000131080.15
ENSG00000207280.1	0.520592	ENSG00000221241.1
ENSG00000102078.16	0.520591	ENSG00000168679.18
ENSG00000100138.15	0.52058	ENSG00000229692.3
ENSG00000126821.8	0.52055	ENSG00000198964.14
ENSG00000067066.17	0.52053	ENSG00000200913.1
ENSG00000249212.1	0.520497	ENSG00000251571.1
ENSG00000139218.18	0.520477	ENSG00000255409.1
ENSG00000087085.16	0.520466	ENSG00000174721.10
ENSG00000201457.1	0.520459	ENSG00000207493.1
ENSG00000171858.18	0.520451	ENSG00000183298.5
ENSG00000103042.9	0.520388	ENSG00000227028.6
ENSG00000103042.9	0.520365	ENSG00000188338.15
ENSG00000129353.15	0.520314	ENSG00000196950.14
ENSG00000100554.12	0.520308	ENSG00000167996.16
ENSG00000116704.8	0.520253	ENSG00000144290.17
ENSG00000139370.12	0.520245	ENSG00000197847.12
ENSG00000199436.1	0.520193	ENSG00000212283.1
ENSG00000126821.8	0.520175	ENSG00000163069.13
ENSG00000165698.16	0.520151	ENSG00000207233.1
ENSG00000185088.14	0.520129	ENSG00000226855.1
ENSG00000100359.21	0.52011	ENSG00000176476.9
ENSG00000116704.8	0.520109	ENSG00000138449.11
ENSG00000201229.1	0.520107	ENSG00000229692.3
ENSG00000230897.1	0.520079	ENSG00000254911.3
ENSG00000169371.14	0.520043	ENSG00000212493.1
ENSG00000168566.13	0.520035	ENSG00000230184.1
ENSG00000088538.13	0.520019	ENSG00000164303.11
ENSG00000003989.18	0.52001	ENSG00000114544.17
ENSG00000125454.12	0.52	ENSG00000168679.18
ENSG00000103126.15	0.519968	ENSG00000204897.7
ENSG00000126903.16	0.519967	ENSG00000188779.12
ENSG00000116704.8	0.519964	ENSG00000151229.13
ENSG00000234617.2	0.519902	ENSG00000265706.1
ENSG00000184809.13	0.519871	ENSG00000223621.1
ENSG00000103061.13	0.519857	ENSG00000121073.15
ENSG00000255409.1	0.519854	ENSG00000263266.2
ENSG00000116685.16	0.519836	ENSG00000167996.16
ENSG00000145850.9	0.519804	ENSG00000166548.17
ENSG00000226761.3	0.519803	ENSG00000256436.1
ENSG00000144736.14	0.519796	ENSG00000154839.10
ENSG00000112379.9	0.519782	ENSG00000159479.17
ENSG00000035115.22	0.519774	ENSG00000198574.6
ENSG00000168566.13	0.519763	ENSG00000201229.1
ENSG00000100359.21	0.519738	ENSG00000125731.13
ENSG00000232254.1	0.51973	ENSG00000283122.1
ENSG00000088538.13	0.519719	ENSG00000198380.13
ENSG00000201457.1	0.519697	ENSG00000212493.1
ENSG00000121073.15	0.519661	ENSG00000225138.8
ENSG00000167635.12	0.519656	ENSG00000256294.8
ENSG00000104205.16	0.519637	ENSG00000130147.16
ENSG00000160446.19	0.519631	ENSG00000164631.19
ENSG00000230071.2	0.519618	ENSG00000236804.1
ENSG00000212443.1	0.519605	ENSG00000234617.2
ENSG00000140386.13	0.519604	ENSG00000238741.1
ENSG00000150776.18	0.519579	ENSG00000185122.11
ENSG00000144445.17	0.51956	ENSG00000267252.6
ENSG00000100138.15	0.519536	ENSG00000265185.6
ENSG00000206875.1	0.519521	ENSG00000213051.3
ENSG00000119906.13	0.519484	ENSG00000201229.1
ENSG00000126821.8	0.51947	ENSG00000148082.10
ENSG00000123612.16	0.519461	ENSG00000136718.10
ENSG00000131080.15	0.51945	ENSG00000165948.11
ENSG00000101557.15	0.519449	ENSG00000164338.10
ENSG00000035115.22	0.519424	ENSG00000227541.1
ENSG00000169371.14	0.519423	ENSG00000188725.8
ENSG00000207344.1	0.519421	ENSG00000209482.1
ENSG00000178338.11	0.519407	ENSG00000196705.8
ENSG00000198689.13	0.519396	ENSG00000211584.14
ENSG00000120071.15	0.519395	ENSG00000232362.1
ENSG00000139613.12	0.519387	ENSG00000212493.1
ENSG00000239519.1	0.519329	ENSG00000253734.2
ENSG00000126821.8	0.519321	ENSG00000240489.1
ENSG00000230071.2	0.51924	ENSG00000242931.1
ENSG00000135052.16	0.519222	ENSG00000135218.19
ENSG00000130147.16	0.519215	ENSG00000172985.11
ENSG00000100311.17	0.51919	ENSG00000240342.3
ENSG00000200879.1	0.519188	ENSG00000265145.1
ENSG00000100138.15	0.519148	ENSG00000234617.2
ENSG00000144445.17	0.519083	ENSG00000174498.14
ENSG00000077713.19	0.519021	ENSG00000170385.10
ENSG00000145335.17	0.519021	ENSG00000235408.6
ENSG00000199436.1	0.519013	ENSG00000230184.1
ENSG00000127993.16	0.519009	ENSG00000196531.14
ENSG00000173273.16	0.518969	ENSG00000211876.1
ENSG00000183298.5	0.518964	ENSG00000230897.1
ENSG00000166750.10	0.518947	ENSG00000184209.15
ENSG00000127989.14	0.518946	ENSG00000274523.5
ENSG00000164300.17	0.518932	ENSG00000166192.15
ENSG00000169026.13	0.518854	ENSG00000211584.14
ENSG00000158604.15	0.518822	ENSG00000163900.11
ENSG00000173262.12	0.518756	ENSG00000181856.15
ENSG00000169371.14	0.518748	ENSG00000184785.6
ENSG00000126821.8	0.518705	ENSG00000143368.10
ENSG00000100823.12	0.518674	ENSG00000127989.14
ENSG00000186230.7	0.518661	ENSG00000196391.11
ENSG00000111011.18	0.518636	ENSG00000254911.3
ENSG00000155876.6	0.518621	ENSG00000255409.1
ENSG00000014824.14	0.518613	ENSG00000133065.11
ENSG00000035115.22	0.518596	ENSG00000163535.18
ENSG00000214629.3	0.518585	ENSG00000267123.7
ENSG00000133065.11	0.518582	ENSG00000169241.19
ENSG00000188015.10	0.518576	ENSG00000252695.1
ENSG00000079435.10	0.518569	ENSG00000133997.12
ENSG00000029364.12	0.51856	ENSG00000103257.9
ENSG00000136718.10	0.51856	ENSG00000141756.19
ENSG00000136856.18	0.518556	ENSG00000269743.3
ENSG00000102078.16	0.518537	ENSG00000183032.12
ENSG00000211839.1	0.518513	ENSG00000211882.1
ENSG00000168016.15	0.518512	ENSG00000225791.7
ENSG00000068354.16	0.518501	ENSG00000101190.13
ENSG00000130829.18	0.518495	ENSG00000235643.2
ENSG00000164609.10	0.518491	ENSG00000207274.1
ENSG00000170385.10	0.518419	ENSG00000196950.14
ENSG00000108947.5	0.518357	ENSG00000249212.1
ENSG00000163535.18	0.518325	ENSG00000240489.1
ENSG00000003989.18	0.518324	ENSG00000076351.13
ENSG00000234797.5	0.518247	ENSG00000254093.9
ENSG00000179922.6	0.518174	ENSG00000226803.9
ENSG00000143368.10	0.51817	ENSG00000163535.18
ENSG00000089163.4	0.518162	ENSG00000113558.19
ENSG00000089163.4	0.518155	ENSG00000136603.14
ENSG00000188725.8	0.518128	ENSG00000235408.6
ENSG00000014824.14	0.51811	ENSG00000189339.12
ENSG00000239039.1	0.51811	ENSG00000265145.1
ENSG00000163069.13	0.518098	ENSG00000231304.2
ENSG00000232254.1	0.518082	ENSG00000283379.1
ENSG00000004864.14	0.518013	ENSG00000269743.3
ENSG00000207493.1	0.51799	ENSG00000209042.1
ENSG00000082068.9	0.517986	ENSG00000143951.16
ENSG00000152683.14	0.517951	ENSG00000157800.18
ENSG00000120329.7	0.51794	ENSG00000234771.3
ENSG00000231307.1	0.51794	ENSG00000244131.2
ENSG00000146859.6	0.517926	ENSG00000163900.11
ENSG00000101266.19	0.517886	ENSG00000163138.19
ENSG00000119906.13	0.517877	ENSG00000207233.1
ENSG00000132386.11	0.517855	ENSG00000187231.14
ENSG00000160284.15	0.517822	ENSG00000163611.11
ENSG00000137575.12	0.517816	ENSG00000179041.4
ENSG00000077713.19	0.517811	ENSG00000125454.12
ENSG00000146007.11	0.517803	ENSG00000174851.16
ENSG00000109184.15	0.517787	ENSG00000264500.1
ENSG00000052723.12	0.517693	ENSG00000122376.12
ENSG00000068354.16	0.517608	ENSG00000127366.5
ENSG00000100138.15	0.517603	ENSG00000207468.1
ENSG00000133937.5	0.51756	ENSG00000204897.7
ENSG00000014824.14	0.517553	ENSG00000109667.12
ENSG00000123352.18	0.517522	ENSG00000145757.16
ENSG00000209482.1	0.517473	ENSG00000265706.1
ENSG00000198380.13	0.517472	ENSG00000255291.2
ENSG00000199436.1	0.517454	ENSG00000207493.1
ENSG00000272034.1	0.517443	ENSG00000281207.1
ENSG00000197016.12	0.517433	ENSG00000198298.13
ENSG00000164211.13	0.51743	ENSG00000224418.1
ENSG00000199436.1	0.517417	ENSG00000265706.1
ENSG00000139613.12	0.517413	ENSG00000230184.1
ENSG00000130147.16	0.517406	ENSG00000176476.9
ENSG00000212283.1	0.517393	ENSG00000212493.1
ENSG00000131080.15	0.517355	ENSG00000166595.12
ENSG00000213051.3	0.517335	ENSG00000249446.2
ENSG00000201264.1	0.517318	ENSG00000207344.1
ENSG00000141293.16	0.517313	ENSG00000168995.13
ENSG00000107854.6	0.517271	ENSG00000185973.12
ENSG00000211651.3	0.517256	ENSG00000211951.2
ENSG00000071994.11	0.517255	ENSG00000105649.10
ENSG00000070915.10	0.517255	ENSG00000197847.12
ENSG00000169247.14	0.517247	ENSG00000198892.7
ENSG00000174721.10	0.517243	ENSG00000250754.6
ENSG00000196268.12	0.517234	ENSG00000196437.12
ENSG00000234617.2	0.517226	ENSG00000281207.1
ENSG00000146411.6	0.517206	ENSG00000152683.14
ENSG00000100138.15	0.517168	ENSG00000207280.1
ENSG00000108947.5	0.51716	ENSG00000160401.15
ENSG00000139613.12	0.517147	ENSG00000207468.1
ENSG00000112697.17	0.517133	ENSG00000146859.6
ENSG00000207468.1	0.517119	ENSG00000281207.1
ENSG00000128610.12	0.517093	ENSG00000226161.1
ENSG00000115234.11	0.517085	ENSG00000128739.23
ENSG00000197595.4	0.517083	ENSG00000237799.2
ENSG00000182224.12	0.517057	ENSG00000283558.1
ENSG00000014824.14	0.51704	ENSG00000116704.8
ENSG00000144028.15	0.517027	ENSG00000158482.10
ENSG00000140386.13	0.516978	ENSG00000251934.1
ENSG00000214535.3	0.516963	ENSG00000244073.1
ENSG00000232385.2	0.516952	ENSG00000244363.3
ENSG00000169359.16	0.516927	ENSG00000211584.14
ENSG00000079435.10	0.51689	ENSG00000120215.10
ENSG00000126821.8	0.516873	ENSG00000155542.12
ENSG00000035115.22	0.516866	ENSG00000095370.20
ENSG00000139719.11	0.516851	ENSG00000199990.1
ENSG00000004809.14	0.516829	ENSG00000173638.19
ENSG00000166750.10	0.516829	ENSG00000201264.1
ENSG00000137770.14	0.516813	ENSG00000226161.1
ENSG00000067066.17	0.516806	ENSG00000209482.1
ENSG00000200816.1	0.516801	ENSG00000252213.1
ENSG00000116761.12	0.516791	ENSG00000164574.16
ENSG00000131080.15	0.516777	ENSG00000156886.12
ENSG00000102178.13	0.516756	ENSG00000175063.17
ENSG00000063127.16	0.516716	ENSG00000116704.8
ENSG00000230184.1	0.516695	ENSG00000265706.1
ENSG00000171443.7	0.516656	ENSG00000179922.6
ENSG00000091436.17	0.516648	ENSG00000147274.14
ENSG00000100554.12	0.516647	ENSG00000120071.15
ENSG00000143751.10	0.516642	ENSG00000238741.1
ENSG00000111011.18	0.51664	ENSG00000143751.10
ENSG00000104888.10	0.516639	ENSG00000165646.14
ENSG00000003989.18	0.516624	ENSG00000198689.13
ENSG00000167711.14	0.516578	ENSG00000179833.4
ENSG00000143751.10	0.516533	ENSG00000252010.1
ENSG00000155876.6	0.516531	ENSG00000185088.14
ENSG00000100605.17	0.516525	ENSG00000163138.19
ENSG00000154839.10	0.516511	ENSG00000163950.13
ENSG00000155876.6	0.516503	ENSG00000252835.1
ENSG00000004809.14	0.516445	ENSG00000162739.14
ENSG00000109184.15	0.51644	ENSG00000182224.12
ENSG00000168065.16	0.516421	ENSG00000183048.12
ENSG00000061936.10	0.51642	ENSG00000130147.16
ENSG00000223476.1	0.516387	ENSG00000234473.1
ENSG00000156398.13	0.516376	ENSG00000163935.14
ENSG00000073803.14	0.516344	ENSG00000198380.13
ENSG00000128739.23	0.516325	ENSG00000184785.6
ENSG00000183298.5	0.51628	ENSG00000254911.3
ENSG00000101654.18	0.516267	ENSG00000274523.5
ENSG00000005020.13	0.51625	ENSG00000144736.14
ENSG00000088538.13	0.516216	ENSG00000115137.12
ENSG00000139508.15	0.516195	ENSG00000189339.12
ENSG00000232362.1	0.516192	ENSG00000249212.1
ENSG00000141293.16	0.516152	ENSG00000170145.5
ENSG00000089163.4	0.516058	ENSG00000141293.16
ENSG00000214960.11	0.516024	ENSG00000229048.5
ENSG00000102178.13	0.516023	ENSG00000135018.14
ENSG00000225246.1	0.516002	ENSG00000236804.1
ENSG00000131373.15	0.515967	ENSG00000226091.7
ENSG00000127989.14	0.515918	ENSG00000164815.11
ENSG00000201785.1	0.515909	ENSG00000265706.1
ENSG00000003989.18	0.515898	ENSG00000103257.9
ENSG00000011451.21	0.515879	ENSG00000127580.17
ENSG00000120215.10	0.515876	ENSG00000230290.1
ENSG00000004838.14	0.515869	ENSG00000147905.18
ENSG00000184785.6	0.515838	ENSG00000207274.1
ENSG00000141504.12	0.515838	ENSG00000232437.1
ENSG00000226855.1	0.515811	ENSG00000230897.1
ENSG00000122376.12	0.515805	ENSG00000139146.14
ENSG00000144136.11	0.515803	ENSG00000162739.14
ENSG00000004864.14	0.515798	ENSG00000070915.10
ENSG00000005022.6	0.515755	ENSG00000136856.18
ENSG00000166822.13	0.515751	ENSG00000187653.11
ENSG00000110436.13	0.515722	ENSG00000140090.18
ENSG00000163138.19	0.515688	ENSG00000239419.3
ENSG00000065183.16	0.515683	ENSG00000226147.1
ENSG00000112299.8	0.515674	ENSG00000169575.5
ENSG00000003989.18	0.515668	ENSG00000211584.14
ENSG00000165948.11	0.515649	ENSG00000174721.10
ENSG00000077713.19	0.515629	ENSG00000102078.16
ENSG00000197956.10	0.515623	ENSG00000251934.1
ENSG00000122863.6	0.515617	ENSG00000149735.7
ENSG00000173273.16	0.515595	ENSG00000179104.9
ENSG00000139613.12	0.515594	ENSG00000200816.1
ENSG00000080819.9	0.515568	ENSG00000169750.9
ENSG00000116704.8	0.515564	ENSG00000227028.6
ENSG00000123352.18	0.515493	ENSG00000160284.15
ENSG00000212296.1	0.51549	ENSG00000265185.6
ENSG00000170145.5	0.51548	ENSG00000182628.13
ENSG00000101082.14	0.515466	ENSG00000253598.3
ENSG00000119906.13	0.515463	ENSG00000207280.1
ENSG00000083807.10	0.515452	ENSG00000151229.13
ENSG00000175793.12	0.515445	ENSG00000198892.7
ENSG00000141504.12	0.515442	ENSG00000171858.18
ENSG00000154447.15	0.515432	ENSG00000172985.11
ENSG00000103126.15	0.515421	ENSG00000131373.15
ENSG00000214629.3	0.515419	ENSG00000243175.1
ENSG00000145335.17	0.515383	ENSG00000201264.1
ENSG00000188779.12	0.515351	ENSG00000253598.3
ENSG00000112290.13	0.515346	ENSG00000150627.16
ENSG00000152454.4	0.515321	ENSG00000166526.18
ENSG00000139146.14	0.51532	ENSG00000170085.18
ENSG00000154040.21	0.515289	ENSG00000259577.2
ENSG00000111011.18	0.515255	ENSG00000168495.13
ENSG00000103061.13	0.515172	ENSG00000164175.15
ENSG00000138185.20	0.515137	ENSG00000182224.12
ENSG00000063127.16	0.515121	ENSG00000169026.13
ENSG00000136997.21	0.515115	ENSG00000186468.13
ENSG00000165349.12	0.515114	ENSG00000196950.14
ENSG00000171202.7	0.515102	ENSG00000187653.11
ENSG00000185122.11	0.515085	ENSG00000197892.13
ENSG00000112303.14	0.515053	ENSG00000139719.11
ENSG00000110436.13	0.515029	ENSG00000174032.17
ENSG00000115524.17	0.51497	ENSG00000179833.4
ENSG00000121073.15	0.514949	ENSG00000169241.19
ENSG00000088538.13	0.514922	ENSG00000110321.19
ENSG00000211845.1	0.514901	ENSG00000211861.1
ENSG00000155876.6	0.514888	ENSG00000244363.3
ENSG00000137575.12	0.514865	ENSG00000205138.4
ENSG00000103126.15	0.514853	ENSG00000128610.12
ENSG00000110321.19	0.51483	ENSG00000120215.10
ENSG00000170214.5	0.5148	ENSG00000231206.2
ENSG00000198795.11	0.514788	ENSG00000229676.3
ENSG00000095370.20	0.514779	ENSG00000183605.17
ENSG00000087085.16	0.514762	ENSG00000123612.16
ENSG00000013306.16	0.514737	ENSG00000125648.15
ENSG00000213326.4	0.514725	ENSG00000234335.1
ENSG00000211839.1	0.514692	ENSG00000211846.1
ENSG00000075303.13	0.514679	ENSG00000197119.13
ENSG00000226161.1	0.514662	ENSG00000231638.1
ENSG00000124535.16	0.514652	ENSG00000137207.12
ENSG00000091436.17	0.514625	ENSG00000229638.1
ENSG00000065413.20	0.514625	ENSG00000270098.1
ENSG00000168566.13	0.51456	ENSG00000229692.3
ENSG00000140386.13	0.51456	ENSG00000254985.1
ENSG00000112379.9	0.514518	ENSG00000175505.11
ENSG00000035115.22	0.514505	ENSG00000176476.9
ENSG00000168566.13	0.514503	ENSG00000184785.6
ENSG00000170619.10	0.514467	ENSG00000273018.7
ENSG00000077713.19	0.514464	ENSG00000109667.12
ENSG00000169957.10	0.514428	ENSG00000175213.3
ENSG00000139218.18	0.514418	ENSG00000155876.6
ENSG00000174948.6	0.514357	ENSG00000213145.10
ENSG00000174529.7	0.514323	ENSG00000223551.1
ENSG00000170214.5	0.514314	ENSG00000283379.1
ENSG00000166750.10	0.514288	ENSG00000235408.6
ENSG00000132386.11	0.514263	ENSG00000169976.7
ENSG00000101082.14	0.514256	ENSG00000139146.14
ENSG00000186468.13	0.514217	ENSG00000235145.2
ENSG00000141985.9	0.514215	ENSG00000169976.7
ENSG00000140386.13	0.514192	ENSG00000186468.13
ENSG00000188725.8	0.514187	ENSG00000206634.1
ENSG00000189164.15	0.514178	ENSG00000196263.8
ENSG00000135919.14	0.514167	ENSG00000240489.1
ENSG00000076053.12	0.514154	ENSG00000127993.16
ENSG00000111249.14	0.514127	ENSG00000226161.1
ENSG00000227911.3	0.514097	ENSG00000249768.2
ENSG00000004838.14	0.514089	ENSG00000164631.19
ENSG00000231307.1	0.514086	ENSG00000232437.1
ENSG00000125454.12	0.514054	ENSG00000197119.13
ENSG00000111011.18	0.514041	ENSG00000252835.1
ENSG00000230071.2	0.514039	ENSG00000232818.2
ENSG00000122376.12	0.514034	ENSG00000198892.7
ENSG00000185088.14	0.513952	ENSG00000186468.13
ENSG00000211799.3	0.513943	ENSG00000211882.1
ENSG00000047188.16	0.51393	ENSG00000181472.5
ENSG00000115137.12	0.5139	ENSG00000245729.2
ENSG00000158109.15	0.513897	ENSG00000163154.6
ENSG00000179922.6	0.513885	ENSG00000198546.15
ENSG00000154447.15	0.51386	ENSG00000169247.14
ENSG00000138449.11	0.513853	ENSG00000165349.12
ENSG00000100311.17	0.513852	ENSG00000186468.13
ENSG00000207067.1	0.51384	ENSG00000209042.1
ENSG00000107854.6	0.513834	ENSG00000180221.6
ENSG00000116761.12	0.513822	ENSG00000225978.3
ENSG00000151468.11	0.513817	ENSG00000230290.1
ENSG00000087085.16	0.513813	ENSG00000165948.11
ENSG00000139719.11	0.513811	ENSG00000160948.14
ENSG00000142615.8	0.513789	ENSG00000169857.9
ENSG00000141504.12	0.513768	ENSG00000254985.1
ENSG00000116685.16	0.51376	ENSG00000256193.6
ENSG00000135919.14	0.513759	ENSG00000197632.9
ENSG00000183298.5	0.513728	ENSG00000185088.14
ENSG00000070915.10	0.51369	ENSG00000101082.14
ENSG00000188015.10	0.513669	ENSG00000283207.1
ENSG00000145819.18	0.513663	ENSG00000186480.13
ENSG00000100129.18	0.513657	ENSG00000105649.10
ENSG00000162688.17	0.513646	ENSG00000279800.2
ENSG00000161654.10	0.513606	ENSG00000171169.9
ENSG00000137185.13	0.513572	ENSG00000179922.6
ENSG00000138449.11	0.513557	ENSG00000169241.19
ENSG00000100591.8	0.51354	ENSG00000109184.15
ENSG00000144136.11	0.513525	ENSG00000183048.12
ENSG00000005020.13	0.513517	ENSG00000163950.13
ENSG00000161547.17	0.513489	ENSG00000182934.12
ENSG00000148082.10	0.513476	ENSG00000169247.14
ENSG00000206634.1	0.513461	ENSG00000212283.1
ENSG00000070915.10	0.513443	ENSG00000141469.18
ENSG00000168010.11	0.513411	ENSG00000188015.10
ENSG00000168995.13	0.513399	ENSG00000182628.13
ENSG00000013306.16	0.513393	ENSG00000122696.14
ENSG00000143368.10	0.513339	ENSG00000197019.5
ENSG00000128739.23	0.513309	ENSG00000221241.1
ENSG00000100554.12	0.513294	ENSG00000186407.7
ENSG00000112379.9	0.513292	ENSG00000255291.2
ENSG00000201264.1	0.513286	ENSG00000281207.1
ENSG00000144736.14	0.51328	ENSG00000148082.10
ENSG00000112200.17	0.513251	ENSG00000149054.16
ENSG00000166595.12	0.513226	ENSG00000198380.13
ENSG00000211785.1	0.513209	ENSG00000211799.3
ENSG00000135446.17	0.513179	ENSG00000165948.11
ENSG00000109184.15	0.513136	ENSG00000170634.13
ENSG00000147164.12	0.51313	ENSG00000222345.1
ENSG00000197956.10	0.513118	ENSG00000199627.1
ENSG00000131373.15	0.513084	ENSG00000283122.1
ENSG00000148082.10	0.51307	ENSG00000163535.18
ENSG00000200913.1	0.513066	ENSG00000207344.1
ENSG00000241913.1	0.513022	ENSG00000242931.1
ENSG00000144895.12	0.513021	ENSG00000149735.7
ENSG00000186468.13	0.51301	ENSG00000213326.4
ENSG00000151881.15	0.512992	ENSG00000157693.15
ENSG00000156304.15	0.512988	ENSG00000238835.1
ENSG00000201457.1	0.512983	ENSG00000221491.2
ENSG00000112200.17	0.512977	ENSG00000198839.10
ENSG00000163558.13	0.512973	ENSG00000185122.11
ENSG00000128610.12	0.512957	ENSG00000137770.14
ENSG00000061936.10	0.512927	ENSG00000198892.7
ENSG00000127191.18	0.512891	ENSG00000227372.12
ENSG00000205138.4	0.512878	ENSG00000238741.1
ENSG00000230184.1	0.512827	ENSG00000239039.1
ENSG00000119906.13	0.512823	ENSG00000207493.1
ENSG00000158482.10	0.5128	ENSG00000223224.1
ENSG00000095370.20	0.512787	ENSG00000141258.13
ENSG00000124535.16	0.51278	ENSG00000152422.16
ENSG00000140386.13	0.512752	ENSG00000189306.11
ENSG00000201302.1	0.512748	ENSG00000221491.2
ENSG00000168495.13	0.512719	ENSG00000230071.2
ENSG00000112379.9	0.512705	ENSG00000154040.21
ENSG00000139508.15	0.512661	ENSG00000144290.17
ENSG00000161980.6	0.512626	ENSG00000185122.11
ENSG00000140264.21	0.512605	ENSG00000183569.18
ENSG00000165698.16	0.512575	ENSG00000201785.1
ENSG00000116761.12	0.512562	ENSG00000137770.14
ENSG00000123349.15	0.512557	ENSG00000127989.14
ENSG00000115902.11	0.512541	ENSG00000183048.12
ENSG00000186468.13	0.512539	ENSG00000242208.1
ENSG00000091436.17	0.512528	ENSG00000214535.3
ENSG00000149054.16	0.512512	ENSG00000175213.3
ENSG00000231167.3	0.512489	ENSG00000236104.3
ENSG00000083807.10	0.512408	ENSG00000170385.10
ENSG00000105880.7	0.512377	ENSG00000258388.7
ENSG00000092108.22	0.512366	ENSG00000255409.1
ENSG00000136856.18	0.512342	ENSG00000157593.19
ENSG00000144580.14	0.512339	ENSG00000261348.2
ENSG00000201264.1	0.512334	ENSG00000252213.1
ENSG00000232818.2	0.512287	ENSG00000235090.1
ENSG00000136856.18	0.512282	ENSG00000174669.12
ENSG00000067066.17	0.512268	ENSG00000209042.1
ENSG00000105697.9	0.512218	ENSG00000171311.13
ENSG00000139218.18	0.512188	ENSG00000186468.13
ENSG00000200913.1	0.512188	ENSG00000239039.1
ENSG00000166750.10	0.512154	ENSG00000200913.1
ENSG00000223803.1	0.512136	ENSG00000263266.2
ENSG00000169026.13	0.512122	ENSG00000169241.19
ENSG00000051128.19	0.512115	ENSG00000170266.16
ENSG00000115524.17	0.512111	ENSG00000163069.13
ENSG00000169490.17	0.512085	ENSG00000171202.7
ENSG00000213326.4	0.512079	ENSG00000235145.2
ENSG00000091436.17	0.512078	ENSG00000244073.1
ENSG00000109667.12	0.511994	ENSG00000121073.15
ENSG00000162191.14	0.51198	ENSG00000234709.2
ENSG00000164296.7	0.511976	ENSG00000166822.13
ENSG00000212283.1	0.511951	ENSG00000212443.1
ENSG00000132386.11	0.511941	ENSG00000132824.14
ENSG00000172965.17	0.511907	ENSG00000217527.1
ENSG00000173273.16	0.511897	ENSG00000187653.11
ENSG00000119906.13	0.511891	ENSG00000201302.1
ENSG00000152683.14	0.51189	ENSG00000269743.3
ENSG00000128610.12	0.511874	ENSG00000174371.17
ENSG00000187653.11	0.511847	ENSG00000211792.2
ENSG00000159479.17	0.511839	ENSG00000264500.1
ENSG00000231307.1	0.511822	ENSG00000232818.2
ENSG00000155876.6	0.511822	ENSG00000235090.1
ENSG00000154447.15	0.511809	ENSG00000259863.1
ENSG00000128739.23	0.511806	ENSG00000206755.1
ENSG00000111886.11	0.511787	ENSG00000165895.19
ENSG00000113100.10	0.511762	ENSG00000272146.6
ENSG00000151093.8	0.511734	ENSG00000268471.6
ENSG00000115137.12	0.511715	ENSG00000283207.1
ENSG00000164609.10	0.511699	ENSG00000169371.14
ENSG00000102078.16	0.51164	ENSG00000234771.3
ENSG00000179104.9	0.511606	ENSG00000211868.1
ENSG00000135046.14	0.511595	ENSG00000163888.4
ENSG00000141504.12	0.511585	ENSG00000143751.10
ENSG00000136718.10	0.511547	ENSG00000184408.10
ENSG00000200913.1	0.511547	ENSG00000201302.1
ENSG00000201457.1	0.511537	ENSG00000212443.1
ENSG00000141985.9	0.51153	ENSG00000154447.15
ENSG00000139719.11	0.511511	ENSG00000164338.10
ENSG00000146802.13	0.51147	ENSG00000164296.7
ENSG00000144290.17	0.511456	ENSG00000169359.16
ENSG00000135218.19	0.511454	ENSG00000149929.16
ENSG00000141504.12	0.511447	ENSG00000234797.5
ENSG00000207067.1	0.511445	ENSG00000235408.6
ENSG00000155876.6	0.511424	ENSG00000241061.3
ENSG00000121073.15	0.511398	ENSG00000167114.13
ENSG00000163138.19	0.511375	ENSG00000231307.1
ENSG00000088970.16	0.511341	ENSG00000114125.14
ENSG00000197956.10	0.511321	ENSG00000252835.1
ENSG00000132612.16	0.511283	ENSG00000204396.11
ENSG00000169371.14	0.511267	ENSG00000281207.1
ENSG00000141504.12	0.511248	ENSG00000230071.2
ENSG00000197956.10	0.511236	ENSG00000241061.3
ENSG00000104205.16	0.511233	ENSG00000198892.7
ENSG00000091656.19	0.511218	ENSG00000174851.16
ENSG00000091436.17	0.511185	ENSG00000165113.13
ENSG00000035115.22	0.511184	ENSG00000266777.1
ENSG00000165646.14	0.511137	ENSG00000174032.17
ENSG00000004809.14	0.511131	ENSG00000183048.12
ENSG00000212296.1	0.51112	ENSG00000212493.1
ENSG00000116704.8	0.511113	ENSG00000165349.12
ENSG00000005022.6	0.511107	ENSG00000152683.14
ENSG00000166750.10	0.511101	ENSG00000230184.1
ENSG00000168010.11	0.51108	ENSG00000255291.2
ENSG00000052723.12	0.511073	ENSG00000182628.13
ENSG00000142556.19	0.511058	ENSG00000198182.13
ENSG00000231206.2	0.510958	ENSG00000283379.1
ENSG00000199436.1	0.510957	ENSG00000212493.1
ENSG00000227411.1	0.510945	ENSG00000269119.1
ENSG00000061936.10	0.510916	ENSG00000100359.21
ENSG00000145545.12	0.510879	ENSG00000163611.11
ENSG00000116704.8	0.510878	ENSG00000170385.10
ENSG00000111886.11	0.510855	ENSG00000232362.1
ENSG00000207493.1	0.510825	ENSG00000212296.1
ENSG00000142583.18	0.510813	ENSG00000146411.6
ENSG00000003989.18	0.510805	ENSG00000196950.14
ENSG00000164296.7	0.510799	ENSG00000171202.7
ENSG00000077713.19	0.510768	ENSG00000174669.12
ENSG00000100359.21	0.510753	ENSG00000104611.12
ENSG00000052723.12	0.510753	ENSG00000138771.16
ENSG00000125454.12	0.510735	ENSG00000234771.3
ENSG00000206634.1	0.510714	ENSG00000207344.1
ENSG00000100138.15	0.510712	ENSG00000199436.1
ENSG00000164609.10	0.510685	ENSG00000212283.1
ENSG00000133401.16	0.51068	ENSG00000157110.16
ENSG00000144028.15	0.510678	ENSG00000166750.10
ENSG00000184785.6	0.510678	ENSG00000212283.1
ENSG00000111011.18	0.510628	ENSG00000151748.15
ENSG00000212443.1	0.510618	ENSG00000235408.6
ENSG00000140993.11	0.510611	ENSG00000146859.6
ENSG00000123352.18	0.510585	ENSG00000170469.11
ENSG00000237702.2	0.51057	ENSG00000249446.2
ENSG00000136856.18	0.510547	ENSG00000173262.12
ENSG00000125454.12	0.510528	ENSG00000253598.3
ENSG00000133997.12	0.510523	ENSG00000144535.20
ENSG00000076351.13	0.510517	ENSG00000198689.13
ENSG00000226855.1	0.510494	ENSG00000229133.1
ENSG00000135378.4	0.510481	ENSG00000168495.13
ENSG00000237373.1	0.51047	ENSG00000255291.2
ENSG00000088538.13	0.510469	ENSG00000120215.10
ENSG00000137207.12	0.510464	ENSG00000146007.11
ENSG00000120215.10	0.510412	ENSG00000130522.6
ENSG00000070915.10	0.510385	ENSG00000188779.12
ENSG00000162522.11	0.510384	ENSG00000232254.1
ENSG00000008128.23	0.510381	ENSG00000168496.4
ENSG00000232818.2	0.510381	ENSG00000241913.1
ENSG00000163935.14	0.51038	ENSG00000198574.6
ENSG00000196950.14	0.510374	ENSG00000198689.13
ENSG00000165698.16	0.51036	ENSG00000222345.1
ENSG00000142178.9	0.510347	ENSG00000182628.13
ENSG00000102743.15	0.510335	ENSG00000125454.12
ENSG00000115524.17	0.510327	ENSG00000132386.11
ENSG00000164175.15	0.510319	ENSG00000227028.6
ENSG00000130522.6	0.510318	ENSG00000249768.2
ENSG00000127081.14	0.510284	ENSG00000189180.16
ENSG00000145545.12	0.510274	ENSG00000164808.17
ENSG00000207468.1	0.510255	ENSG00000229692.3
ENSG00000199990.1	0.510253	ENSG00000231439.4
ENSG00000186468.13	0.510252	ENSG00000251934.1
ENSG00000126821.8	0.510241	ENSG00000141258.13
ENSG00000147905.18	0.510237	ENSG00000152422.16
ENSG00000179104.9	0.510223	ENSG00000211792.2
ENSG00000066855.16	0.510219	ENSG00000141504.12
ENSG00000196724.13	0.510219	ENSG00000197714.9
ENSG00000091656.19	0.510209	ENSG00000176222.9
ENSG00000147274.14	0.510191	ENSG00000168495.13
ENSG00000136856.18	0.510179	ENSG00000196950.14
ENSG00000154040.21	0.510166	ENSG00000179913.11
ENSG00000160446.19	0.510162	ENSG00000175213.3
ENSG00000103037.12	0.510142	ENSG00000115524.17
ENSG00000198839.10	0.510111	ENSG00000218891.5
ENSG00000164609.10	0.510073	ENSG00000265145.1
ENSG00000141504.12	0.510041	ENSG00000244363.3
ENSG00000186468.13	0.510038	ENSG00000241061.3
ENSG00000118620.13	0.510026	ENSG00000160908.15
ENSG00000169371.14	0.510015	ENSG00000265706.1
ENSG00000102265.12	0.50999	ENSG00000185561.10
ENSG00000172965.17	0.509987	ENSG00000264017.2
ENSG00000163138.19	0.509973	ENSG00000238835.1
ENSG00000166750.10	0.509971	ENSG00000184785.6
ENSG00000143368.10	0.509958	ENSG00000179833.4
ENSG00000235145.2	0.509958	ENSG00000240342.3
ENSG00000237373.1	0.509952	ENSG00000259577.2
ENSG00000229692.3	0.509942	ENSG00000272034.1
ENSG00000201264.1	0.509939	ENSG00000265706.1
ENSG00000162927.14	0.5099	ENSG00000197892.13
ENSG00000119953.14	0.509849	ENSG00000201785.1
ENSG00000146802.13	0.50984	ENSG00000187653.11
ENSG00000197496.6	0.509817	ENSG00000269743.3
ENSG00000174586.11	0.509801	ENSG00000181444.13
ENSG00000238835.1	0.509765	ENSG00000242931.1
ENSG00000181472.5	0.509749	ENSG00000236104.3
ENSG00000168679.18	0.509735	ENSG00000173638.19
ENSG00000179104.9	0.509719	ENSG00000211888.2
ENSG00000165698.16	0.509665	ENSG00000265185.6
ENSG00000200816.1	0.509643	ENSG00000201457.1
ENSG00000146007.11	0.509641	ENSG00000174460.4
ENSG00000211867.1	0.509632	ENSG00000211868.1
ENSG00000221241.1	0.509565	ENSG00000223224.1
ENSG00000184209.15	0.509565	ENSG00000239039.1
ENSG00000095370.20	0.509564	ENSG00000169247.14
ENSG00000177374.13	0.50955	ENSG00000187912.12
ENSG00000135919.14	0.509518	ENSG00000155542.12
ENSG00000110321.19	0.509497	ENSG00000136718.10
ENSG00000136856.18	0.509482	ENSG00000146411.6
ENSG00000123612.16	0.50947	ENSG00000232185.1
ENSG00000223476.1	0.509469	ENSG00000224895.1
ENSG00000119906.13	0.509464	ENSG00000144028.15
ENSG00000186480.13	0.509462	ENSG00000244242.2
ENSG00000116704.8	0.509461	ENSG00000238286.1
ENSG00000091436.17	0.509454	ENSG00000251934.1
ENSG00000177932.7	0.509439	ENSG00000186812.13
ENSG00000227199.1	0.509418	ENSG00000249129.1
ENSG00000141424.13	0.509406	ENSG00000164889.15
ENSG00000200913.1	0.509399	ENSG00000201457.1
ENSG00000143368.10	0.509347	ENSG00000167565.13
ENSG00000197956.10	0.509337	ENSG00000242208.1
ENSG00000174808.12	0.509299	ENSG00000203760.9
ENSG00000143751.10	0.509225	ENSG00000213326.4
ENSG00000100311.17	0.509212	ENSG00000165113.13
ENSG00000075303.13	0.50921	ENSG00000234771.3
ENSG00000103061.13	0.509208	ENSG00000157593.19
ENSG00000079950.14	0.509208	ENSG00000198252.12
ENSG00000168286.3	0.509171	ENSG00000168769.14
ENSG00000116704.8	0.509171	ENSG00000197496.6
ENSG00000075303.13	0.50917	ENSG00000125648.15
ENSG00000170190.16	0.509138	ENSG00000173638.19
ENSG00000200879.1	0.50909	ENSG00000212283.1
ENSG00000178802.18	0.509077	ENSG00000264500.1
ENSG00000100823.12	0.509054	ENSG00000164815.11
ENSG00000168813.17	0.509049	ENSG00000256087.7
ENSG00000116685.16	0.509033	ENSG00000138190.17
ENSG00000207233.1	0.509006	ENSG00000265706.1
ENSG00000137575.12	0.508975	ENSG00000185088.14
ENSG00000171357.6	0.508962	ENSG00000204616.11
ENSG00000167996.16	0.508961	ENSG00000251571.1
ENSG00000100290.3	0.50895	ENSG00000259790.1
ENSG00000169976.7	0.508943	ENSG00000197019.5
ENSG00000139613.12	0.508934	ENSG00000201229.1
ENSG00000229692.3	0.508928	ENSG00000265185.6
ENSG00000169976.7	0.508918	ENSG00000259863.1
ENSG00000201457.1	0.508856	ENSG00000265185.6
ENSG00000252010.1	0.508847	ENSG00000271105.1
ENSG00000065183.16	0.508841	ENSG00000264655.1
ENSG00000125454.12	0.508838	ENSG00000183032.12
ENSG00000165655.17	0.508836	ENSG00000183779.7
ENSG00000258388.7	0.508834	ENSG00000264655.1
ENSG00000196636.8	0.508812	ENSG00000263266.2
ENSG00000104888.10	0.508797	ENSG00000197847.12
ENSG00000158604.15	0.508796	ENSG00000164296.7
ENSG00000121933.19	0.508771	ENSG00000146072.6
ENSG00000091656.19	0.508716	ENSG00000137207.12
ENSG00000200816.1	0.508695	ENSG00000212283.1
ENSG00000004864.14	0.508684	ENSG00000213901.11
ENSG00000222345.1	0.50867	ENSG00000239039.1
ENSG00000201229.1	0.508666	ENSG00000265706.1
ENSG00000131437.16	0.50865	ENSG00000268471.6
ENSG00000103037.12	0.508635	ENSG00000179833.4
ENSG00000230071.2	0.508626	ENSG00000254093.9
ENSG00000141504.12	0.508622	ENSG00000240342.3
ENSG00000103061.13	0.508615	ENSG00000114544.17
ENSG00000170260.9	0.508606	ENSG00000186272.13
ENSG00000199436.1	0.508605	ENSG00000201229.1
ENSG00000138378.19	0.508597	ENSG00000266173.7
ENSG00000137770.14	0.508559	ENSG00000173208.4
ENSG00000103042.9	0.508534	ENSG00000103061.13
ENSG00000139508.15	0.508505	ENSG00000169359.16
ENSG00000150776.18	0.5085	ENSG00000162927.14
ENSG00000170214.5	0.508468	ENSG00000253310.1
ENSG00000135046.14	0.508465	ENSG00000198380.13
ENSG00000169255.15	0.508462	ENSG00000223621.1
ENSG00000167555.14	0.508456	ENSG00000203326.12
ENSG00000125648.15	0.508453	ENSG00000170190.16
ENSG00000212493.1	0.508439	ENSG00000252213.1
ENSG00000173991.6	0.508428	ENSG00000236184.1
ENSG00000066855.16	0.508402	ENSG00000254093.9
ENSG00000128218.8	0.508394	ENSG00000254635.6
ENSG00000166750.10	0.508385	ENSG00000200816.1
ENSG00000166822.13	0.508356	ENSG00000169490.17
ENSG00000231307.1	0.508348	ENSG00000267123.7
ENSG00000164011.18	0.508345	ENSG00000257446.4
ENSG00000117155.17	0.508337	ENSG00000164211.13
ENSG00000166681.14	0.50833	ENSG00000250492.1
ENSG00000110436.13	0.508324	ENSG00000162739.14
ENSG00000119906.13	0.508324	ENSG00000222345.1
ENSG00000133401.16	0.50832	ENSG00000169116.11
ENSG00000211867.1	0.508293	ENSG00000211888.2
ENSG00000230071.2	0.508253	ENSG00000251934.1
ENSG00000238835.1	0.508249	ENSG00000252010.1
ENSG00000187653.11	0.508248	ENSG00000211868.1
ENSG00000100138.15	0.508231	ENSG00000265145.1
ENSG00000119953.14	0.508225	ENSG00000207468.1
ENSG00000162739.14	0.508213	ENSG00000168575.10
ENSG00000199436.1	0.508188	ENSG00000239039.1
ENSG00000164609.10	0.508161	ENSG00000221491.2
ENSG00000064932.16	0.50814	ENSG00000189306.11
ENSG00000231307.1	0.508139	ENSG00000258640.3
ENSG00000163935.14	0.508131	ENSG00000175793.12
ENSG00000063127.16	0.508063	ENSG00000129353.15
ENSG00000173465.8	0.508042	ENSG00000174276.7
ENSG00000199436.1	0.508021	ENSG00000200816.1
ENSG00000100359.21	0.50798	ENSG00000104205.16
ENSG00000135919.14	0.507968	ENSG00000140264.21
ENSG00000136718.10	0.507881	ENSG00000260053.2
ENSG00000213839.4	0.507856	ENSG00000230043.1
ENSG00000155542.12	0.507777	ENSG00000163535.18
ENSG00000212443.1	0.507773	ENSG00000229692.3
ENSG00000004838.14	0.507723	ENSG00000149054.16
ENSG00000102078.16	0.507678	ENSG00000197119.13
ENSG00000169976.7	0.507677	ENSG00000185917.14
ENSG00000112303.14	0.507676	ENSG00000160948.14
ENSG00000061936.10	0.507632	ENSG00000266777.1
ENSG00000130522.6	0.507592	ENSG00000131080.15
ENSG00000116016.14	0.507584	ENSG00000283379.1
ENSG00000110321.19	0.507581	ENSG00000159479.17
ENSG00000118007.13	0.50758	ENSG00000149418.11
ENSG00000164889.15	0.507574	ENSG00000169241.19
ENSG00000130522.6	0.50757	ENSG00000227911.3
ENSG00000124535.16	0.507552	ENSG00000239779.7
ENSG00000177842.12	0.507537	ENSG00000179195.16
ENSG00000119906.13	0.507534	ENSG00000184209.15
ENSG00000170190.16	0.507531	ENSG00000174032.17
ENSG00000133997.12	0.507528	ENSG00000188015.10
ENSG00000154767.15	0.507524	ENSG00000170027.7
ENSG00000100473.18	0.507521	ENSG00000167996.16
ENSG00000236804.1	0.507509	ENSG00000241913.1
ENSG00000100422.14	0.507508	ENSG00000196859.8
ENSG00000198380.13	0.507476	ENSG00000269119.1
ENSG00000200913.1	0.507465	ENSG00000281207.1
ENSG00000103042.9	0.507459	ENSG00000225138.8
ENSG00000119231.11	0.507436	ENSG00000132432.14
ENSG00000111011.18	0.507425	ENSG00000241913.1
ENSG00000177954.14	0.507415	ENSG00000255409.1
ENSG00000211747.3	0.507397	ENSG00000211786.3
ENSG00000014824.14	0.50738	ENSG00000167114.13
ENSG00000176476.9	0.50737	ENSG00000198892.7
ENSG00000115524.17	0.507324	ENSG00000224660.2
ENSG00000169957.10	0.507306	ENSG00000173465.8
ENSG00000135960.10	0.507292	ENSG00000224832.2
ENSG00000136997.21	0.507283	ENSG00000179041.4
ENSG00000141098.13	0.507245	ENSG00000261348.2
ENSG00000141504.12	0.507227	ENSG00000235090.1
ENSG00000133997.12	0.507216	ENSG00000164066.13
ENSG00000207468.1	0.507207	ENSG00000265706.1
ENSG00000163535.18	0.507194	ENSG00000198964.14
ENSG00000122696.14	0.507161	ENSG00000125454.12
ENSG00000108947.5	0.507128	ENSG00000204897.7
ENSG00000183569.18	0.507101	ENSG00000205572.10
ENSG00000139218.18	0.507091	ENSG00000214629.3
ENSG00000169981.11	0.507077	ENSG00000186496.12
ENSG00000158604.15	0.507066	ENSG00000185973.12
ENSG00000160284.15	0.506994	ENSG00000165698.16
ENSG00000100138.15	0.50697	ENSG00000158482.10
ENSG00000211873.1	0.506914	ENSG00000260452.1
ENSG00000169371.14	0.50686	ENSG00000212283.1
ENSG00000129657.16	0.506834	ENSG00000187742.15
ENSG00000226091.7	0.506831	ENSG00000230109.1
ENSG00000111011.18	0.506817	ENSG00000189306.11
ENSG00000119446.14	0.506793	ENSG00000183260.7
ENSG00000006042.12	0.506786	ENSG00000146802.13
ENSG00000185973.12	0.506765	ENSG00000213839.4
ENSG00000184785.6	0.506747	ENSG00000207344.1
ENSG00000200913.1	0.506744	ENSG00000212296.1
ENSG00000118596.12	0.506731	ENSG00000183048.12
ENSG00000157020.18	0.506723	ENSG00000187742.15
ENSG00000065183.16	0.506722	ENSG00000251258.2
ENSG00000168495.13	0.506706	ENSG00000238835.1
ENSG00000073803.14	0.506694	ENSG00000283207.1
ENSG00000171587.15	0.506652	ENSG00000241837.7
ENSG00000168542.16	0.506645	ENSG00000225978.3
ENSG00000146007.11	0.506642	ENSG00000175213.3
ENSG00000112796.10	0.506636	ENSG00000123612.16
ENSG00000115107.20	0.50662	ENSG00000164211.13
ENSG00000168010.11	0.506576	ENSG00000204576.12
ENSG00000231307.1	0.506572	ENSG00000243175.1
ENSG00000100138.15	0.506557	ENSG00000139613.12
ENSG00000162623.16	0.506557	ENSG00000177889.10
ENSG00000240342.3	0.506551	ENSG00000241913.1
ENSG00000148082.10	0.506549	ENSG00000182199.11
ENSG00000088538.13	0.506543	ENSG00000144535.20
ENSG00000089163.4	0.506539	ENSG00000170145.5
ENSG00000100554.12	0.506508	ENSG00000116761.12
ENSG00000103037.12	0.506508	ENSG00000169976.7
ENSG00000244363.3	0.506506	ENSG00000254093.9
ENSG00000135218.19	0.506502	ENSG00000205559.5
ENSG00000172123.13	0.506501	ENSG00000265145.1
ENSG00000110436.13	0.506494	ENSG00000120329.7
ENSG00000107338.10	0.506486	ENSG00000171984.15
ENSG00000137770.14	0.506479	ENSG00000169255.15
ENSG00000244131.2	0.506474	ENSG00000258640.3
ENSG00000120071.15	0.506454	ENSG00000249212.1
ENSG00000100359.21	0.506414	ENSG00000156398.13
ENSG00000225978.3	0.506414	ENSG00000272146.6
ENSG00000138449.11	0.506395	ENSG00000225138.8
ENSG00000112379.9	0.506376	ENSG00000170634.13
ENSG00000164175.15	0.506373	ENSG00000188338.15
ENSG00000160284.15	0.506366	ENSG00000204271.13
ENSG00000163138.19	0.506364	ENSG00000166228.9
ENSG00000177688.7	0.506337	ENSG00000213842.2
ENSG00000018189.13	0.506324	ENSG00000189306.11
ENSG00000111837.12	0.50631	ENSG00000129465.16
ENSG00000230184.1	0.506291	ENSG00000265145.1
ENSG00000212283.1	0.506252	ENSG00000212296.1
ENSG00000207344.1	0.506239	ENSG00000212493.1
ENSG00000107338.10	0.506229	ENSG00000148082.10
ENSG00000111011.18	0.506224	ENSG00000226498.2
ENSG00000105497.8	0.506212	ENSG00000263002.8
ENSG00000212125.2	0.506211	ENSG00000256019.1
ENSG00000006042.12	0.506209	ENSG00000166822.13
ENSG00000149257.16	0.506181	ENSG00000185917.14
ENSG00000088538.13	0.506166	ENSG00000141756.19
ENSG00000004864.14	0.506165	ENSG00000005022.6
ENSG00000137770.14	0.50616	ENSG00000249212.1
ENSG00000111249.14	0.50615	ENSG00000165716.11
ENSG00000095574.12	0.506134	ENSG00000141098.13
ENSG00000128218.8	0.506128	ENSG00000169575.5
ENSG00000112697.17	0.506121	ENSG00000171204.13
ENSG00000067066.17	0.506095	ENSG00000139613.12
ENSG00000052723.12	0.506094	ENSG00000141293.16
ENSG00000169247.14	0.506053	ENSG00000231304.2
ENSG00000145975.15	0.506038	ENSG00000283122.1
ENSG00000168566.13	0.506018	ENSG00000200879.1
ENSG00000183298.5	0.506001	ENSG00000234618.1
ENSG00000217527.1	0.505992	ENSG00000242931.1
ENSG00000171858.18	0.505984	ENSG00000226855.1
ENSG00000066855.16	0.505974	ENSG00000140386.13
ENSG00000160948.14	0.505974	ENSG00000182484.15
ENSG00000115524.17	0.505924	ENSG00000197019.5
ENSG00000167114.13	0.505891	ENSG00000174032.17
ENSG00000172123.13	0.505869	ENSG00000209042.1
ENSG00000265706.1	0.505869	ENSG00000272034.1
ENSG00000165698.16	0.505866	ENSG00000209042.1
ENSG00000186407.7	0.505845	ENSG00000249212.1
ENSG00000148082.10	0.505845	ENSG00000266777.1
ENSG00000127366.5	0.505844	ENSG00000236184.1
ENSG00000226498.2	0.505816	ENSG00000235090.1
ENSG00000115524.17	0.50577	ENSG00000141985.9
ENSG00000168884.15	0.505751	ENSG00000175274.19
ENSG00000123612.16	0.505749	ENSG00000165948.11
ENSG00000169026.13	0.505728	ENSG00000169359.16
ENSG00000007168.14	0.505725	ENSG00000113318.11
ENSG00000189283.10	0.505715	ENSG00000283558.1
ENSG00000103037.12	0.505703	ENSG00000149131.17
ENSG00000131591.18	0.505676	ENSG00000136718.10
ENSG00000105971.15	0.505676	ENSG00000264500.1
ENSG00000157593.19	0.505668	ENSG00000169241.19
ENSG00000141469.18	0.505662	ENSG00000147100.11
ENSG00000111886.11	0.505628	ENSG00000204897.7
ENSG00000138449.11	0.50559	ENSG00000211584.14
ENSG00000176476.9	0.505528	ENSG00000266777.1
ENSG00000112379.9	0.505489	ENSG00000182224.12
ENSG00000196950.14	0.505479	ENSG00000197496.6
ENSG00000170214.5	0.505441	ENSG00000186480.13
ENSG00000145217.14	0.505432	ENSG00000269743.3
ENSG00000173875.14	0.505409	ENSG00000196214.11
ENSG00000179833.4	0.505405	ENSG00000185917.14
ENSG00000110436.13	0.505402	ENSG00000173638.19
ENSG00000112200.17	0.505401	ENSG00000175213.3
ENSG00000112379.9	0.505392	ENSG00000237373.1
ENSG00000189164.15	0.505355	ENSG00000197016.12
ENSG00000132300.19	0.505311	ENSG00000183260.7
ENSG00000100138.15	0.505298	ENSG00000207233.1
ENSG00000004838.14	0.505294	ENSG00000162664.17
ENSG00000238741.1	0.505264	ENSG00000271105.1
ENSG00000115137.12	0.505256	ENSG00000175505.11
ENSG00000107854.6	0.505222	ENSG00000211799.3
ENSG00000091436.17	0.505191	ENSG00000101266.19
ENSG00000091436.17	0.505175	ENSG00000254911.3
ENSG00000207344.1	0.505164	ENSG00000234617.2
ENSG00000134569.10	0.505161	ENSG00000205559.5
ENSG00000132485.14	0.505105	ENSG00000170396.9
ENSG00000147274.14	0.505102	ENSG00000187608.10
ENSG00000162522.11	0.505096	ENSG00000251571.1
ENSG00000120215.10	0.505077	ENSG00000141756.19
ENSG00000073803.14	0.505066	ENSG00000087085.16
ENSG00000184785.6	0.50506	ENSG00000199436.1
ENSG00000056558.11	0.505053	ENSG00000183763.9
ENSG00000241061.3	0.50503	ENSG00000254093.9
ENSG00000183260.7	0.505012	ENSG00000258388.7
ENSG00000100138.15	0.505005	ENSG00000201785.1
ENSG00000131373.15	0.505001	ENSG00000232254.1
ENSG00000164855.16	0.504962	ENSG00000168890.14
ENSG00000145335.17	0.504953	ENSG00000223224.1
ENSG00000247872.2	0.504941	ENSG00000271334.6
ENSG00000145335.17	0.504936	ENSG00000201229.1
ENSG00000219274.1	0.504911	ENSG00000235090.1
ENSG00000170634.13	0.504901	ENSG00000237859.2
ENSG00000148481.14	0.504877	ENSG00000264720.3
ENSG00000184785.6	0.504864	ENSG00000252213.1
ENSG00000047188.16	0.50486	ENSG00000152422.16
ENSG00000102078.16	0.504855	ENSG00000122696.14
ENSG00000188725.8	0.504837	ENSG00000221241.1
ENSG00000136997.21	0.504818	ENSG00000147274.14
ENSG00000201457.1	0.504817	ENSG00000252213.1
ENSG00000103126.15	0.504797	ENSG00000108947.5
ENSG00000211846.1	0.504797	ENSG00000211888.2
ENSG00000232437.1	0.504791	ENSG00000264017.2
ENSG00000095370.20	0.504783	ENSG00000148082.10
ENSG00000126088.14	0.50478	ENSG00000139719.11
ENSG00000145335.17	0.504769	ENSG00000172123.13
ENSG00000108947.5	0.504587	ENSG00000116761.12
ENSG00000217527.1	0.504558	ENSG00000230071.2
ENSG00000014824.14	0.504547	ENSG00000164889.15
ENSG00000179041.4	0.50451	ENSG00000196636.8
ENSG00000149131.17	0.504503	ENSG00000169976.7
ENSG00000004864.14	0.504502	ENSG00000144659.13
ENSG00000168566.13	0.504491	ENSG00000212443.1
ENSG00000168065.16	0.50449	ENSG00000174032.17
ENSG00000182199.11	0.504461	ENSG00000188779.12
ENSG00000135919.14	0.504446	ENSG00000179833.4
ENSG00000157800.18	0.504375	ENSG00000197496.6
ENSG00000198892.7	0.504364	ENSG00000227541.1
ENSG00000201302.1	0.504354	ENSG00000207344.1
ENSG00000189339.12	0.504327	ENSG00000197496.6
ENSG00000113532.13	0.504307	ENSG00000227199.1
ENSG00000108064.11	0.504286	ENSG00000140993.11
ENSG00000164300.17	0.504264	ENSG00000179918.19
ENSG00000091436.17	0.504239	ENSG00000223803.1
ENSG00000088930.8	0.504239	ENSG00000231167.3
ENSG00000155876.6	0.504231	ENSG00000226498.2
ENSG00000213326.4	0.504224	ENSG00000255409.1
ENSG00000146802.13	0.504179	ENSG00000169490.17
ENSG00000135052.16	0.504155	ENSG00000205559.5
ENSG00000235090.1	0.50415	ENSG00000252010.1
ENSG00000149131.17	0.504147	ENSG00000249565.2
ENSG00000209482.1	0.504138	ENSG00000281207.1
ENSG00000111249.14	0.504121	ENSG00000245848.3
ENSG00000117614.10	0.504111	ENSG00000196074.13
ENSG00000109184.15	0.504055	ENSG00000166595.12
ENSG00000236804.1	0.504021	ENSG00000238835.1
ENSG00000198252.12	0.503999	ENSG00000213842.2
ENSG00000065183.16	0.503998	ENSG00000119446.14
ENSG00000212283.1	0.50399	ENSG00000234617.2
ENSG00000075303.13	0.503976	ENSG00000125454.12
ENSG00000197150.13	0.503973	ENSG00000230290.1
ENSG00000083807.10	0.503971	ENSG00000109667.12
ENSG00000103257.9	0.50395	ENSG00000169359.16
ENSG00000130147.16	0.503936	ENSG00000156398.13
ENSG00000135446.17	0.503932	ENSG00000184408.10
ENSG00000063127.16	0.50392	ENSG00000121073.15
ENSG00000184785.6	0.50392	ENSG00000221241.1
ENSG00000076351.13	0.503861	ENSG00000147804.10
ENSG00000197956.10	0.503861	ENSG00000255409.1
ENSG00000131373.15	0.503852	ENSG00000164574.16
ENSG00000184613.11	0.503843	ENSG00000185049.16
ENSG00000109184.15	0.503797	ENSG00000123612.16
ENSG00000174529.7	0.503728	ENSG00000175348.11
ENSG00000222345.1	0.503715	ENSG00000265706.1
ENSG00000102178.13	0.503702	ENSG00000104517.13
ENSG00000169255.15	0.503698	ENSG00000204897.7
ENSG00000134569.10	0.503606	ENSG00000135052.16
ENSG00000128739.23	0.503584	ENSG00000207274.1
ENSG00000171466.10	0.503575	ENSG00000198464.14
ENSG00000207274.1	0.503562	ENSG00000230184.1
ENSG00000149131.17	0.503523	ENSG00000187231.14
ENSG00000102349.18	0.503515	ENSG00000138185.20
ENSG00000212283.1	0.503502	ENSG00000265706.1
ENSG00000196636.8	0.503449	ENSG00000213326.4
ENSG00000155876.6	0.503439	ENSG00000199627.1
ENSG00000135046.14	0.503436	ENSG00000227911.3
ENSG00000185088.14	0.503415	ENSG00000196636.8
ENSG00000141098.13	0.503401	ENSG00000229132.2
ENSG00000116266.11	0.503397	ENSG00000198252.12
ENSG00000212283.1	0.503365	ENSG00000235408.6
ENSG00000115524.17	0.503362	ENSG00000185917.14
ENSG00000186468.13	0.503362	ENSG00000217527.1
ENSG00000117697.15	0.503345	ENSG00000167578.18
ENSG00000166049.11	0.503345	ENSG00000198380.13
ENSG00000127366.5	0.503323	ENSG00000256436.1
ENSG00000103037.12	0.503316	ENSG00000149257.16
ENSG00000103599.20	0.503296	ENSG00000250492.1
ENSG00000199436.1	0.503289	ENSG00000207344.1
ENSG00000225246.1	0.503265	ENSG00000255409.1
ENSG00000212296.1	0.503263	ENSG00000235408.6
ENSG00000141504.12	0.503238	ENSG00000252835.1
ENSG00000113558.19	0.503225	ENSG00000170145.5
ENSG00000164300.17	0.503215	ENSG00000183569.18
ENSG00000200879.1	0.503214	ENSG00000229692.3
ENSG00000133997.12	0.503208	ENSG00000283207.1
ENSG00000145335.17	0.503192	ENSG00000230184.1
ENSG00000214727.2	0.503191	ENSG00000231307.1
ENSG00000206634.1	0.503165	ENSG00000265706.1
ENSG00000244073.1	0.503112	ENSG00000254093.9
ENSG00000118620.13	0.503108	ENSG00000130844.19
ENSG00000165349.12	0.503104	ENSG00000188338.15
ENSG00000167996.16	0.503099	ENSG00000179913.11
ENSG00000071994.11	0.503092	ENSG00000100129.18
ENSG00000137941.17	0.503084	ENSG00000144744.17
ENSG00000140153.18	0.50308	ENSG00000166272.18
ENSG00000241913.1	0.503074	ENSG00000252010.1
ENSG00000103257.9	0.503072	ENSG00000121073.15
ENSG00000131080.15	0.503064	ENSG00000255474.1
ENSG00000110321.19	0.503062	ENSG00000163888.4
ENSG00000073803.14	0.503047	ENSG00000175505.11
ENSG00000088970.16	0.503047	ENSG00000230071.2
ENSG00000165698.16	0.503036	ENSG00000201229.1
ENSG00000188725.8	0.503025	ENSG00000212296.1
ENSG00000061936.10	0.50301	ENSG00000148082.10
ENSG00000132824.14	0.502996	ENSG00000183569.18
ENSG00000004809.14	0.502968	ENSG00000120329.7
ENSG00000067066.17	0.502968	ENSG00000199436.1
ENSG00000079435.10	0.502958	ENSG00000232185.1
ENSG00000068354.16	0.502938	ENSG00000212125.2
ENSG00000200879.1	0.502888	ENSG00000239039.1
ENSG00000165698.16	0.502885	ENSG00000207468.1
ENSG00000148082.10	0.502874	ENSG00000175793.12
ENSG00000200520.1	0.50286	ENSG00000219274.1
ENSG00000100554.12	0.502849	ENSG00000116685.16
ENSG00000183298.5	0.50282	ENSG00000234335.1
ENSG00000162522.11	0.502781	ENSG00000167996.16
ENSG00000100311.17	0.502776	ENSG00000172965.17
ENSG00000047188.16	0.502774	ENSG00000174460.4
ENSG00000077713.19	0.502772	ENSG00000152683.14
ENSG00000112701.18	0.502744	ENSG00000119231.11
ENSG00000165698.16	0.502725	ENSG00000207280.1
ENSG00000145819.18	0.502716	ENSG00000198837.10
ENSG00000235145.2	0.502696	ENSG00000251934.1
ENSG00000113100.10	0.502686	ENSG00000228669.2
ENSG00000139218.18	0.502679	ENSG00000168495.13
ENSG00000100296.14	0.502671	ENSG00000145850.9
ENSG00000116005.12	0.50263	ENSG00000197892.13
ENSG00000186468.13	0.50263	ENSG00000214535.3
ENSG00000169976.7	0.502624	ENSG00000224660.2
ENSG00000111011.18	0.502623	ENSG00000252010.1
ENSG00000189306.11	0.502611	ENSG00000237273.1
ENSG00000162927.14	0.502601	ENSG00000164976.9
ENSG00000197956.10	0.502588	ENSG00000223803.1
ENSG00000208772.1	0.502504	ENSG00000265706.1
ENSG00000005022.6	0.502476	ENSG00000174669.12
ENSG00000153982.11	0.502449	ENSG00000236017.8
ENSG00000100422.14	0.502447	ENSG00000226091.7
ENSG00000240342.3	0.502447	ENSG00000241061.3
ENSG00000255474.1	0.502431	ENSG00000264500.1
ENSG00000161929.15	0.502414	ENSG00000271105.1
ENSG00000102078.16	0.502398	ENSG00000102743.15
ENSG00000148459.16	0.502393	ENSG00000175087.10
ENSG00000005436.14	0.502388	ENSG00000273018.7
ENSG00000139218.18	0.502382	ENSG00000230071.2
ENSG00000140386.13	0.502368	ENSG00000252010.1
ENSG00000018189.13	0.502324	ENSG00000271105.1
ENSG00000198689.13	0.502309	ENSG00000227028.6
ENSG00000209482.1	0.502309	ENSG00000252213.1
ENSG00000164609.10	0.502281	ENSG00000207344.1
ENSG00000113558.19	0.502278	ENSG00000141293.16
ENSG00000108830.10	0.50227	ENSG00000204469.13
ENSG00000207344.1	0.502269	ENSG00000221491.2
ENSG00000226161.1	0.502217	ENSG00000283122.1
ENSG00000164609.10	0.502196	ENSG00000201457.1
ENSG00000186468.13	0.50215	ENSG00000244363.3
ENSG00000127081.14	0.502149	ENSG00000198795.11
ENSG00000111011.18	0.502147	ENSG00000137575.12
ENSG00000135046.14	0.502137	ENSG00000165948.11
ENSG00000109667.12	0.502111	ENSG00000196950.14
ENSG00000144028.15	0.502086	ENSG00000145335.17
ENSG00000142528.16	0.50208	ENSG00000256087.7
ENSG00000167232.14	0.502058	ENSG00000182903.16
ENSG00000168575.10	0.50202	ENSG00000183048.12
ENSG00000165698.16	0.502016	ENSG00000212493.1
ENSG00000133997.12	0.502004	ENSG00000135046.14
ENSG00000110436.13	0.501964	ENSG00000183048.12
ENSG00000014824.14	0.501932	ENSG00000197496.6
ENSG00000079387.14	0.501923	ENSG00000122335.17
ENSG00000122376.12	0.501909	ENSG00000215475.5
ENSG00000173273.16	0.501908	ENSG00000211799.3
ENSG00000083807.10	0.50189	ENSG00000136856.18
ENSG00000163888.4	0.501879	ENSG00000182224.12
ENSG00000187653.11	0.501848	ENSG00000211888.2
ENSG00000107338.10	0.501843	ENSG00000198892.7
ENSG00000169951.10	0.501837	ENSG00000176222.9
ENSG00000111011.18	0.501833	ENSG00000240342.3
ENSG00000140386.13	0.501824	ENSG00000232818.2
ENSG00000165646.14	0.501815	ENSG00000253598.3
ENSG00000232385.2	0.501812	ENSG00000241061.3
ENSG00000168566.13	0.501808	ENSG00000188725.8
ENSG00000128218.8	0.5018	ENSG00000234709.2
ENSG00000102178.13	0.501766	ENSG00000170315.14
ENSG00000166342.19	0.501758	ENSG00000184613.11
ENSG00000076351.13	0.501744	ENSG00000129353.15
ENSG00000014824.14	0.501735	ENSG00000227028.6
ENSG00000168566.13	0.501671	ENSG00000281207.1
ENSG00000231768.2	0.501658	ENSG00000255393.2
ENSG00000172172.8	0.50164	ENSG00000264500.1
ENSG00000100554.12	0.501634	ENSG00000244242.2
ENSG00000088930.8	0.501621	ENSG00000152422.16
ENSG00000167114.13	0.501599	ENSG00000196950.14
ENSG00000149418.11	0.50159	ENSG00000224418.1
ENSG00000103061.13	0.501572	ENSG00000164889.15
ENSG00000104205.16	0.501563	ENSG00000266777.1
ENSG00000103257.9	0.501556	ENSG00000133065.11
ENSG00000207233.1	0.50155	ENSG00000221491.2
ENSG00000119953.14	0.501547	ENSG00000222345.1
ENSG00000230071.2	0.501538	ENSG00000254985.1
ENSG00000100554.12	0.501504	ENSG00000204897.7
ENSG00000232818.2	0.501491	ENSG00000240342.3
ENSG00000212493.1	0.501479	ENSG00000281207.1
ENSG00000144736.14	0.501406	ENSG00000188779.12
ENSG00000232185.1	0.501378	ENSG00000271334.6
ENSG00000156959.9	0.501374	ENSG00000251571.1
ENSG00000119906.13	0.501362	ENSG00000207344.1
ENSG00000200816.1	0.501309	ENSG00000229692.3
ENSG00000175376.9	0.501289	ENSG00000197595.4
ENSG00000158604.15	0.501252	ENSG00000171204.13
ENSG00000196074.13	0.501238	ENSG00000235555.1
ENSG00000139405.16	0.501237	ENSG00000185122.11
ENSG00000066855.16	0.501219	ENSG00000179041.4
ENSG00000140534.14	0.501214	ENSG00000166548.17
ENSG00000168566.13	0.501211	ENSG00000265706.1
ENSG00000164609.10	0.501207	ENSG00000212296.1
ENSG00000198153.8	0.501207	ENSG00000224895.1
ENSG00000100311.17	0.501199	ENSG00000147274.14
ENSG00000169957.10	0.501168	ENSG00000170396.9
ENSG00000073803.14	0.501135	ENSG00000105971.15
ENSG00000132432.14	0.501132	ENSG00000213693.4
ENSG00000223803.1	0.501128	ENSG00000240342.3
ENSG00000167711.14	0.501119	ENSG00000240489.1
ENSG00000160446.19	0.501118	ENSG00000162664.17
ENSG00000235090.1	0.501111	ENSG00000238741.1
ENSG00000076351.13	0.501088	ENSG00000152683.14
ENSG00000186468.13	0.501053	ENSG00000197956.10
ENSG00000200879.1	0.50104	ENSG00000281207.1
ENSG00000200879.1	0.501005	ENSG00000221491.2
ENSG00000189180.16	0.500963	ENSG00000196268.12
ENSG00000163888.4	0.500916	ENSG00000170634.13
ENSG00000103061.13	0.500886	ENSG00000138449.11
ENSG00000111011.18	0.500885	ENSG00000229638.1
ENSG00000169026.13	0.500884	ENSG00000225138.8
ENSG00000111790.14	0.500875	ENSG00000135218.19
ENSG00000229133.1	0.500859	ENSG00000232385.2
ENSG00000095574.12	0.500847	ENSG00000250492.1
ENSG00000164609.10	0.500818	ENSG00000234617.2
ENSG00000154839.10	0.500813	ENSG00000162739.14
ENSG00000165655.17	0.500805	ENSG00000176222.9
ENSG00000166750.10	0.500805	ENSG00000223224.1
ENSG00000163608.15	0.500787	ENSG00000214015.3
ENSG00000100739.11	0.500782	ENSG00000241890.1
ENSG00000108947.5	0.500772	ENSG00000272146.6
ENSG00000139613.12	0.500725	ENSG00000200879.1
ENSG00000103042.9	0.50071	ENSG00000169241.19
ENSG00000145819.18	0.500705	ENSG00000179913.11
ENSG00000145819.18	0.500693	ENSG00000250492.1
ENSG00000140386.13	0.500657	ENSG00000151748.15
ENSG00000172123.13	0.500648	ENSG00000229692.3
ENSG00000200913.1	0.500636	ENSG00000265706.1
ENSG00000131591.18	0.500629	ENSG00000135446.17
ENSG00000127989.14	0.500585	ENSG00000197892.13
ENSG00000169750.9	0.500583	ENSG00000251934.1
ENSG00000141424.13	0.50056	ENSG00000211584.14
ENSG00000113100.10	0.500553	ENSG00000137770.14
ENSG00000105971.15	0.500536	ENSG00000175505.11
ENSG00000197595.4	0.500531	ENSG00000237859.2
ENSG00000137575.12	0.500519	ENSG00000244363.3
ENSG00000127989.14	0.500514	ENSG00000169612.4
ENSG00000114544.17	0.500506	ENSG00000225138.8
ENSG00000151748.15	0.500503	ENSG00000197956.10
ENSG00000198369.10	0.500501	ENSG00000204271.13
ENSG00000073803.14	0.500485	ENSG00000144535.20
ENSG00000229638.1	0.500464	ENSG00000251934.1
ENSG00000136718.10	0.500459	ENSG00000164066.13
ENSG00000003989.18	0.500444	ENSG00000227028.6
ENSG00000140386.13	0.500442	ENSG00000263266.2
ENSG00000029364.12	0.500426	ENSG00000165349.12
ENSG00000112379.9	0.500413	ENSG00000172172.8
ENSG00000140264.21	0.500397	ENSG00000149131.17
ENSG00000140386.13	0.500393	ENSG00000163138.19
ENSG00000151229.13	0.500391	ENSG00000157800.18
ENSG00000234152.1	0.500385	ENSG00000251571.1
ENSG00000109184.15	0.500347	ENSG00000283558.1
ENSG00000155876.6	0.500344	ENSG00000168495.13
ENSG00000165698.16	0.500323	ENSG00000230184.1
ENSG00000119953.14	0.500306	ENSG00000207280.1
ENSG00000170027.7	0.500266	ENSG00000174851.16
ENSG00000137760.15	0.500251	ENSG00000228888.1
ENSG00000108523.16	0.500243	ENSG00000127989.14
ENSG00000149054.16	0.500242	ENSG00000160446.19
ENSG00000175395.16	0.500214	ENSG00000197008.10
ENSG00000123612.16	0.500203	ENSG00000197591.3
ENSG00000100473.18	0.500186	ENSG00000128610.12
ENSG00000234335.1	0.500133	ENSG00000263266.2
ENSG00000214727.2	0.500124	ENSG00000230071.2
ENSG00000103769.10	0.500101	ENSG00000185122.11
ENSG00000201302.1	0.50009	ENSG00000207274.1
ENSG00000167996.16	0.500061	ENSG00000283558.1
ENSG00000145217.14	0.499998	ENSG00000234771.3
ENSG00000163935.14	0.499964	ENSG00000231304.2
ENSG00000116141.17	0.499956	ENSG00000144445.17
ENSG00000165948.11	0.499936	ENSG00000230290.1
ENSG00000227911.3	0.499925	ENSG00000271334.6
ENSG00000139405.16	0.499918	ENSG00000162927.14
ENSG00000255291.2	0.499898	ENSG00000283207.1
ENSG00000104205.16	0.49989	ENSG00000148082.10
ENSG00000201264.1	0.499889	ENSG00000201457.1
ENSG00000164175.15	0.499871	ENSG00000225138.8
ENSG00000139146.14	0.499861	ENSG00000163950.13
ENSG00000168065.16	0.499833	ENSG00000173638.19
ENSG00000214727.2	0.499816	ENSG00000235090.1
ENSG00000147100.11	0.499805	ENSG00000173638.19
ENSG00000207280.1	0.499802	ENSG00000239039.1
ENSG00000223803.1	0.49979	ENSG00000234335.1
ENSG00000223803.1	0.499766	ENSG00000244073.1
ENSG00000124535.16	0.499766	ENSG00000254635.6
ENSG00000007376.8	0.499751	ENSG00000252835.1
ENSG00000174529.7	0.499738	ENSG00000230043.1
ENSG00000172123.13	0.499721	ENSG00000199436.1
ENSG00000125520.14	0.499717	ENSG00000174669.12
ENSG00000108830.10	0.499709	ENSG00000185122.11
ENSG00000211786.3	0.499675	ENSG00000211845.1
ENSG00000152683.14	0.499657	ENSG00000169241.19
ENSG00000139370.12	0.499644	ENSG00000165646.14
ENSG00000116704.8	0.499637	ENSG00000136856.18
ENSG00000076351.13	0.499628	ENSG00000197496.6
ENSG00000240342.3	0.499627	ENSG00000251934.1
ENSG00000213787.3	0.499622	ENSG00000237702.2
ENSG00000119705.10	0.499621	ENSG00000206634.1
ENSG00000112379.9	0.499617	ENSG00000115137.12
ENSG00000100359.21	0.499597	ENSG00000213064.10
ENSG00000103257.9	0.499572	ENSG00000114544.17
ENSG00000079435.10	0.499571	ENSG00000144535.20
ENSG00000100422.14	0.499543	ENSG00000135218.19
ENSG00000168496.4	0.499443	ENSG00000204897.7
ENSG00000094841.14	0.49943	ENSG00000259248.7
ENSG00000201264.1	0.499402	ENSG00000207067.1
ENSG00000163535.18	0.499373	ENSG00000163935.14
ENSG00000154040.21	0.499373	ENSG00000245729.2
ENSG00000158482.10	0.499372	ENSG00000201264.1
ENSG00000144659.13	0.499369	ENSG00000152683.14
ENSG00000196263.8	0.499364	ENSG00000256087.7
ENSG00000088826.18	0.499359	ENSG00000201302.1
ENSG00000005020.13	0.499342	ENSG00000127511.10
ENSG00000127720.8	0.499316	ENSG00000183943.6
ENSG00000083828.16	0.499305	ENSG00000166716.10
ENSG00000167996.16	0.499234	ENSG00000244242.2
ENSG00000197595.4	0.499232	ENSG00000231206.2
ENSG00000088538.13	0.499223	ENSG00000112379.9
ENSG00000227440.1	0.499199	ENSG00000236017.8
ENSG00000088538.13	0.499195	ENSG00000150873.12
ENSG00000198380.13	0.499195	ENSG00000255474.1
ENSG00000162607.13	0.499194	ENSG00000164338.10
ENSG00000100554.12	0.499182	ENSG00000283122.1
ENSG00000212296.1	0.499175	ENSG00000212443.1
ENSG00000207280.1	0.499172	ENSG00000265706.1
ENSG00000070501.12	0.499155	ENSG00000131437.16
ENSG00000186468.13	0.499155	ENSG00000189306.11
ENSG00000001617.12	0.499128	ENSG00000119231.11
ENSG00000166228.9	0.499109	ENSG00000175886.10
ENSG00000178935.5	0.499086	ENSG00000188785.12
ENSG00000089163.4	0.499061	ENSG00000162739.14
ENSG00000142583.18	0.499057	ENSG00000169359.16
ENSG00000186468.13	0.499049	ENSG00000252835.1
ENSG00000109184.15	0.499048	ENSG00000237373.1
ENSG00000088538.13	0.499031	ENSG00000227411.1
ENSG00000091656.19	0.499028	ENSG00000175213.3
ENSG00000183260.7	0.499003	ENSG00000226147.1
ENSG00000135919.14	0.498981	ENSG00000205572.10
ENSG00000179041.4	0.498976	ENSG00000186468.13
ENSG00000165698.16	0.49897	ENSG00000235408.6
ENSG00000164976.9	0.498943	ENSG00000197892.13
ENSG00000102935.12	0.498938	ENSG00000142528.16
ENSG00000100290.3	0.498927	ENSG00000178363.5
ENSG00000115137.12	0.49891	ENSG00000172172.8
ENSG00000109667.12	0.498893	ENSG00000157593.19
ENSG00000103126.15	0.498885	ENSG00000169255.15
ENSG00000076053.12	0.498884	ENSG00000248092.8
ENSG00000135919.14	0.498865	ENSG00000167565.13
ENSG00000148082.10	0.498859	ENSG00000227541.1
ENSG00000112299.8	0.498813	ENSG00000198382.9
ENSG00000005020.13	0.49881	ENSG00000253598.3
ENSG00000204897.7	0.498805	ENSG00000245848.3
ENSG00000116685.16	0.498792	ENSG00000253310.1
ENSG00000113532.13	0.49878	ENSG00000118007.13
ENSG00000201229.1	0.498776	ENSG00000265145.1
ENSG00000141258.13	0.498769	ENSG00000142669.15
ENSG00000148143.13	0.498768	ENSG00000198298.13
ENSG00000200816.1	0.498755	ENSG00000265145.1
ENSG00000136718.10	0.498744	ENSG00000164303.11
ENSG00000117697.15	0.498709	ENSG00000268471.6
ENSG00000161914.10	0.498702	ENSG00000167394.13
ENSG00000158482.10	0.498685	ENSG00000209482.1
ENSG00000140090.18	0.498668	ENSG00000204044.6
ENSG00000141504.12	0.498664	ENSG00000186468.13
ENSG00000221491.2	0.498614	ENSG00000265185.6
ENSG00000066185.13	0.498613	ENSG00000105497.8
ENSG00000135916.16	0.498577	ENSG00000197150.13
ENSG00000119705.10	0.498576	ENSG00000221241.1
ENSG00000142583.18	0.498572	ENSG00000173262.12
ENSG00000250492.1	0.498567	ENSG00000261348.2
ENSG00000200816.1	0.498558	ENSG00000207274.1
ENSG00000156398.13	0.498554	ENSG00000198892.7
ENSG00000163138.19	0.498507	ENSG00000251934.1
ENSG00000014824.14	0.49848	ENSG00000157800.18
ENSG00000139218.18	0.498423	ENSG00000263266.2
ENSG00000115902.11	0.498411	ENSG00000174032.17
ENSG00000005020.13	0.498365	ENSG00000164403.15
ENSG00000155876.6	0.498293	ENSG00000252010.1
ENSG00000221241.1	0.498289	ENSG00000230184.1
ENSG00000133250.14	0.498283	ENSG00000169957.10
ENSG00000186407.7	0.498276	ENSG00000283122.1
ENSG00000180221.6	0.49826	ENSG00000211792.2
ENSG00000089163.4	0.498254	ENSG00000168995.13
ENSG00000124535.16	0.498239	ENSG00000231439.4
ENSG00000138771.16	0.498222	ENSG00000141293.16
ENSG00000077713.19	0.498216	ENSG00000197496.6
ENSG00000108947.5	0.498194	ENSG00000235690.2
ENSG00000182224.12	0.498186	ENSG00000230290.1
ENSG00000236804.1	0.498184	ENSG00000243101.1
ENSG00000213442.5	0.498182	ENSG00000229638.1
ENSG00000159479.17	0.498155	ENSG00000255474.1
ENSG00000119953.14	0.498151	ENSG00000272034.1
ENSG00000011114.15	0.498148	ENSG00000184731.6
ENSG00000125648.15	0.498139	ENSG00000183048.12
ENSG00000141504.12	0.498091	ENSG00000151466.12
ENSG00000178802.18	0.498088	ENSG00000283207.1
ENSG00000088970.16	0.498075	ENSG00000111011.18
ENSG00000102078.16	0.498071	ENSG00000253598.3
ENSG00000112379.9	0.498053	ENSG00000151023.17
ENSG00000164403.15	0.498053	ENSG00000198892.7
ENSG00000161929.15	0.498048	ENSG00000205138.4
ENSG00000199436.1	0.498039	ENSG00000212296.1
ENSG00000125449.7	0.498024	ENSG00000138190.17
ENSG00000100554.12	0.498014	ENSG00000237859.2
ENSG00000184209.15	0.498007	ENSG00000221491.2
ENSG00000201264.1	0.497998	ENSG00000221241.1
ENSG00000166317.12	0.497993	ENSG00000265683.1
ENSG00000187653.11	0.497984	ENSG00000262904.1
ENSG00000123612.16	0.497971	ENSG00000151233.11
ENSG00000139146.14	0.497962	ENSG00000162739.14
ENSG00000186468.13	0.497937	ENSG00000230897.1
ENSG00000034510.6	0.497904	ENSG00000134825.16
ENSG00000200816.1	0.497885	ENSG00000209042.1
ENSG00000148156.8	0.497883	ENSG00000205559.5
ENSG00000131080.15	0.497805	ENSG00000133997.12
ENSG00000232362.1	0.497736	ENSG00000244242.2
ENSG00000140262.18	0.497734	ENSG00000213231.13
ENSG00000113558.19	0.497703	ENSG00000182628.13
ENSG00000173273.16	0.497679	ENSG00000211873.1
ENSG00000137575.12	0.497679	ENSG00000238741.1
ENSG00000126821.8	0.497674	ENSG00000163935.14
ENSG00000155542.12	0.497574	ENSG00000167711.14
ENSG00000110321.19	0.497571	ENSG00000283558.1
ENSG00000171858.18	0.497556	ENSG00000197956.10
ENSG00000138771.16	0.497537	ENSG00000139146.14
ENSG00000130147.16	0.497531	ENSG00000227541.1
ENSG00000100902.11	0.49752	ENSG00000250853.1
ENSG00000172965.17	0.497518	ENSG00000251934.1
ENSG00000172172.8	0.497518	ENSG00000255474.1
ENSG00000070915.10	0.497501	ENSG00000147100.11
ENSG00000157593.19	0.497492	ENSG00000167114.13
ENSG00000071994.11	0.497489	ENSG00000164088.18
ENSG00000197595.4	0.497474	ENSG00000251571.1
ENSG00000134779.15	0.497467	ENSG00000225791.7
ENSG00000162522.11	0.49746	ENSG00000196859.8
ENSG00000139613.12	0.497454	ENSG00000166750.10
ENSG00000037637.11	0.497452	ENSG00000258770.1
ENSG00000223224.1	0.497413	ENSG00000252213.1
ENSG00000170214.5	0.497408	ENSG00000242802.9
ENSG00000141504.12	0.497381	ENSG00000241061.3
ENSG00000075945.13	0.497367	ENSG00000245729.2
ENSG00000113558.19	0.497349	ENSG00000142178.9
ENSG00000151229.13	0.497339	ENSG00000174032.17
ENSG00000100311.17	0.497316	ENSG00000238741.1
ENSG00000183048.12	0.497306	ENSG00000204044.6
ENSG00000110321.19	0.497271	ENSG00000150873.12
ENSG00000211792.2	0.497226	ENSG00000211873.1
ENSG00000137770.14	0.497225	ENSG00000165895.19
ENSG00000155876.6	0.497225	ENSG00000189306.11
ENSG00000100591.8	0.497215	ENSG00000170634.13
ENSG00000135218.19	0.497213	ENSG00000204897.7
ENSG00000147164.12	0.49718	ENSG00000201264.1
ENSG00000119953.14	0.497171	ENSG00000212443.1
ENSG00000111837.12	0.497161	ENSG00000162783.11
ENSG00000128739.23	0.497135	ENSG00000200816.1
ENSG00000199627.1	0.49713	ENSG00000235090.1
ENSG00000068354.16	0.497103	ENSG00000173991.6
ENSG00000120329.7	0.497098	ENSG00000197119.13
ENSG00000091436.17	0.497096	ENSG00000185088.14
ENSG00000187607.16	0.497084	ENSG00000275004.4
ENSG00000137575.12	0.497053	ENSG00000214535.3
ENSG00000160352.16	0.497049	ENSG00000173041.12
ENSG00000169976.7	0.497046	ENSG00000172985.11
ENSG00000004864.14	0.497043	ENSG00000197119.13
ENSG00000116685.16	0.496997	ENSG00000170653.19
ENSG00000199436.1	0.496991	ENSG00000209042.1
ENSG00000120329.7	0.496987	ENSG00000168679.18
ENSG00000175886.10	0.496977	ENSG00000240342.3
ENSG00000140993.11	0.496952	ENSG00000174529.7
ENSG00000165655.17	0.496945	ENSG00000226803.9
ENSG00000111790.14	0.49692	ENSG00000168542.16
ENSG00000088538.13	0.496914	ENSG00000165948.11
ENSG00000151748.15	0.496905	ENSG00000263266.2
ENSG00000252695.1	0.496835	ENSG00000264500.1
ENSG00000165661.17	0.496831	ENSG00000168495.13
ENSG00000196636.8	0.49683	ENSG00000214535.3
ENSG00000110321.19	0.496767	ENSG00000166595.12
ENSG00000070915.10	0.49676	ENSG00000113558.19
ENSG00000211785.1	0.49675	ENSG00000211888.2
ENSG00000204576.12	0.496737	ENSG00000283207.1
ENSG00000174032.17	0.496722	ENSG00000183032.12
ENSG00000148156.8	0.496717	ENSG00000231206.2
ENSG00000179913.11	0.496714	ENSG00000184809.13
ENSG00000189306.11	0.496706	ENSG00000217527.1
ENSG00000006042.12	0.496701	ENSG00000185973.12
ENSG00000223224.1	0.496692	ENSG00000239039.1
ENSG00000151023.17	0.496691	ENSG00000163888.4
ENSG00000136718.10	0.496666	ENSG00000197591.3
ENSG00000095370.20	0.49666	ENSG00000163935.14
ENSG00000135046.14	0.496655	ENSG00000164066.13
ENSG00000103257.9	0.49665	ENSG00000138449.11
ENSG00000147164.12	0.496647	ENSG00000200879.1
ENSG00000158604.15	0.496578	ENSG00000169490.17
ENSG00000162739.14	0.496577	ENSG00000168065.16
ENSG00000125731.13	0.496573	ENSG00000141258.13
ENSG00000200816.1	0.496555	ENSG00000212296.1
ENSG00000165948.11	0.496555	ENSG00000252695.1
ENSG00000126067.12	0.496506	ENSG00000185122.11
ENSG00000207274.1	0.496504	ENSG00000212493.1
ENSG00000217527.1	0.496492	ENSG00000240342.3
ENSG00000134809.9	0.496449	ENSG00000169490.17
ENSG00000100422.14	0.496443	ENSG00000134760.6
ENSG00000143889.16	0.496408	ENSG00000253658.6
ENSG00000075303.13	0.496405	ENSG00000122696.14
ENSG00000113558.19	0.496396	ENSG00000253598.3
ENSG00000152422.16	0.496372	ENSG00000154767.15
ENSG00000128218.8	0.496337	ENSG00000160948.14
ENSG00000185122.11	0.496326	ENSG00000237576.2
ENSG00000199627.1	0.496316	ENSG00000232437.1
ENSG00000154447.15	0.4963	ENSG00000224660.2
ENSG00000146007.11	0.496267	ENSG00000147905.18
ENSG00000186468.13	0.496248	ENSG00000236804.1
ENSG00000104517.13	0.496241	ENSG00000162607.13
ENSG00000123612.16	0.496238	ENSG00000133997.12
ENSG00000188725.8	0.496217	ENSG00000199436.1
ENSG00000018189.13	0.496202	ENSG00000163138.19
ENSG00000219274.1	0.496176	ENSG00000225246.1
ENSG00000201302.1	0.496157	ENSG00000235408.6
ENSG00000232818.2	0.496154	ENSG00000251869.1
ENSG00000259248.7	0.496145	ENSG00000267064.2
ENSG00000156886.12	0.496134	ENSG00000260053.2
ENSG00000073803.14	0.496126	ENSG00000112379.9
ENSG00000177954.14	0.496125	ENSG00000232818.2
ENSG00000155876.6	0.496122	ENSG00000238741.1
ENSG00000029364.12	0.496116	ENSG00000147804.10
ENSG00000167981.7	0.496113	ENSG00000188868.14
ENSG00000102078.16	0.496109	ENSG00000104888.10
ENSG00000115524.17	0.496096	ENSG00000259863.1
ENSG00000144136.11	0.496086	ENSG00000269743.3
ENSG00000117697.15	0.496066	ENSG00000175087.10
ENSG00000130147.16	0.496064	ENSG00000183605.17
ENSG00000148840.11	0.496061	ENSG00000264017.2
ENSG00000181444.13	0.496049	ENSG00000249471.8
ENSG00000138190.17	0.496042	ENSG00000170214.5
ENSG00000137571.11	0.496031	ENSG00000207280.1
ENSG00000136869.16	0.496026	ENSG00000166822.13
ENSG00000197956.10	0.496022	ENSG00000232437.1
ENSG00000163558.13	0.496014	ENSG00000274523.5
ENSG00000166750.10	0.496011	ENSG00000212443.1
ENSG00000165698.16	0.495974	ENSG00000170469.11
ENSG00000123349.15	0.495973	ENSG00000183943.6
ENSG00000240342.3	0.495961	ENSG00000244363.3
ENSG00000145335.17	0.495953	ENSG00000200816.1
ENSG00000142615.8	0.495946	ENSG00000229132.2
ENSG00000129353.15	0.495926	ENSG00000141424.13
ENSG00000126903.16	0.495913	ENSG00000154839.10
ENSG00000146859.6	0.495899	ENSG00000262904.1
ENSG00000235145.2	0.495875	ENSG00000238741.1
ENSG00000073803.14	0.495865	ENSG00000156886.12
ENSG00000108947.5	0.495857	ENSG00000162522.11
ENSG00000185122.11	0.495823	ENSG00000197885.11
ENSG00000169750.9	0.495797	ENSG00000234797.5
ENSG00000144535.20	0.495787	ENSG00000283207.1
ENSG00000164211.13	0.495776	ENSG00000249129.1
ENSG00000172172.8	0.495768	ENSG00000198380.13
ENSG00000102984.15	0.495767	ENSG00000196605.7
ENSG00000176222.9	0.495737	ENSG00000183779.7
ENSG00000004809.14	0.495731	ENSG00000213901.11
ENSG00000163069.13	0.495716	ENSG00000198574.6
ENSG00000083807.10	0.495705	ENSG00000269743.3
ENSG00000112697.17	0.495688	ENSG00000262904.1
ENSG00000252695.1	0.495681	ENSG00000283207.1
ENSG00000211669.3	0.495633	ENSG00000278196.3
ENSG00000145335.17	0.495629	ENSG00000184209.15
ENSG00000181450.18	0.495588	ENSG00000182903.16
ENSG00000128610.12	0.495579	ENSG00000133937.5
ENSG00000235145.2	0.495576	ENSG00000252010.1
ENSG00000145779.8	0.49557	ENSG00000165548.11
ENSG00000111011.18	0.495567	ENSG00000151466.12
ENSG00000163138.19	0.495566	ENSG00000189306.11
ENSG00000135452.10	0.495549	ENSG00000171045.16
ENSG00000116761.12	0.495533	ENSG00000231638.1
ENSG00000104611.12	0.495523	ENSG00000143368.10
ENSG00000143751.10	0.495517	ENSG00000252835.1
ENSG00000063127.16	0.495498	ENSG00000152683.14
ENSG00000164609.10	0.495479	ENSG00000168566.13
ENSG00000199627.1	0.495443	ENSG00000241913.1
ENSG00000115137.12	0.495435	ENSG00000150873.12
ENSG00000142669.15	0.495422	ENSG00000240489.1
ENSG00000112379.9	0.495421	ENSG00000144580.14
ENSG00000201229.1	0.495421	ENSG00000221102.1
ENSG00000175691.9	0.495415	ENSG00000197162.10
ENSG00000004864.14	0.495414	ENSG00000173638.19
ENSG00000111011.18	0.495411	ENSG00000254093.9
ENSG00000120071.15	0.495398	ENSG00000261348.2
ENSG00000116761.12	0.495371	ENSG00000165716.11
ENSG00000164609.10	0.495348	ENSG00000221241.1
ENSG00000147274.14	0.495303	ENSG00000251934.1
ENSG00000111249.14	0.49529	ENSG00000116761.12
ENSG00000106400.12	0.495268	ENSG00000127903.14
ENSG00000207468.1	0.495248	ENSG00000239039.1
ENSG00000235090.1	0.495248	ENSG00000251934.1
ENSG00000250853.1	0.495239	ENSG00000260032.2
ENSG00000183735.11	0.495238	ENSG00000236184.1
ENSG00000188725.8	0.495231	ENSG00000265706.1
ENSG00000167565.13	0.495217	ENSG00000185917.14
ENSG00000156886.12	0.495216	ENSG00000255291.2
ENSG00000149257.16	0.49515	ENSG00000183569.18
ENSG00000105270.15	0.495133	ENSG00000250492.1
ENSG00000170214.5	0.495131	ENSG00000233821.1
ENSG00000065183.16	0.495115	ENSG00000188419.14
ENSG00000116685.16	0.495094	ENSG00000181227.3
ENSG00000128739.23	0.495093	ENSG00000163104.18
ENSG00000169026.13	0.495088	ENSG00000189339.12
ENSG00000066855.16	0.495084	ENSG00000111011.18
ENSG00000157593.19	0.495075	ENSG00000225138.8
ENSG00000200879.1	0.495043	ENSG00000212296.1
ENSG00000189306.11	0.495038	ENSG00000251869.1
ENSG00000112379.9	0.495028	ENSG00000166049.11
ENSG00000103257.9	0.495015	ENSG00000189339.12
ENSG00000070915.10	0.494989	ENSG00000168679.18
ENSG00000064932.16	0.494988	ENSG00000199627.1
ENSG00000198574.6	0.494981	ENSG00000240489.1
ENSG00000226498.2	0.494959	ENSG00000243101.1
ENSG00000148082.10	0.494947	ENSG00000198574.6
ENSG00000211772.11	0.494926	ENSG00000278030.1
ENSG00000102349.18	0.494905	ENSG00000197150.13
ENSG00000127362.2	0.49484	ENSG00000223459.6
ENSG00000211772.11	0.494834	ENSG00000211845.1
ENSG00000168575.10	0.494829	ENSG00000269743.3
ENSG00000107854.6	0.494823	ENSG00000174529.7
ENSG00000151229.13	0.494782	ENSG00000189339.12
ENSG00000213051.3	0.494721	ENSG00000241458.1
ENSG00000137575.12	0.494719	ENSG00000143751.10
ENSG00000164574.16	0.494703	ENSG00000168496.4
ENSG00000166192.15	0.494648	ENSG00000183569.18
ENSG00000136718.10	0.494642	ENSG00000177374.13
ENSG00000141504.12	0.494604	ENSG00000254093.9
ENSG00000178425.14	0.494598	ENSG00000179913.11
ENSG00000005020.13	0.494597	ENSG00000070915.10
ENSG00000007376.8	0.494584	ENSG00000175467.15
ENSG00000217527.1	0.494577	ENSG00000238835.1
ENSG00000079950.14	0.494565	ENSG00000213842.2
ENSG00000128578.10	0.494564	ENSG00000227199.1
ENSG00000156599.11	0.494557	ENSG00000196652.12
ENSG00000186468.13	0.494554	ENSG00000232818.2
ENSG00000104131.13	0.494539	ENSG00000160224.17
ENSG00000116141.17	0.494535	ENSG00000221968.9
ENSG00000143368.10	0.494525	ENSG00000167711.14
ENSG00000100311.17	0.494524	ENSG00000185088.14
ENSG00000114544.17	0.494523	ENSG00000198689.13
ENSG00000162607.13	0.49446	ENSG00000169764.16
ENSG00000120071.15	0.494455	ENSG00000270325.1
ENSG00000100311.17	0.494444	ENSG00000189306.11
ENSG00000182552.15	0.494429	ENSG00000234618.1
ENSG00000212443.1	0.494416	ENSG00000265706.1
ENSG00000088970.16	0.494412	ENSG00000147274.14
ENSG00000184809.13	0.494387	ENSG00000196301.3
ENSG00000180257.14	0.494376	ENSG00000234284.7
ENSG00000251666.1	0.494341	ENSG00000267500.1
ENSG00000154839.10	0.494317	ENSG00000164403.15
ENSG00000179913.11	0.494314	ENSG00000261348.2
ENSG00000188338.15	0.494305	ENSG00000189339.12
ENSG00000162927.14	0.494303	ENSG00000163558.13
ENSG00000105497.8	0.494289	ENSG00000196793.14
ENSG00000196531.14	0.494255	ENSG00000198856.13
ENSG00000239039.1	0.494232	ENSG00000272034.1
ENSG00000251571.1	0.494202	ENSG00000283122.1
ENSG00000168566.13	0.494175	ENSG00000212283.1
ENSG00000188725.8	0.494158	ENSG00000234617.2
ENSG00000207493.1	0.494117	ENSG00000265706.1
ENSG00000142669.15	0.494093	ENSG00000155542.12
ENSG00000231035.1	0.49409	ENSG00000231307.1
ENSG00000100311.17	0.49409	ENSG00000239419.3
ENSG00000232818.2	0.494089	ENSG00000235145.2
ENSG00000162572.21	0.494076	ENSG00000238741.1
ENSG00000127511.10	0.494061	ENSG00000154839.10
ENSG00000113100.10	0.494056	ENSG00000113525.10
ENSG00000121073.15	0.494049	ENSG00000144290.17
ENSG00000146859.6	0.494047	ENSG00000164296.7
ENSG00000111011.18	0.494018	ENSG00000231307.1
ENSG00000158482.10	0.493981	ENSG00000207233.1
ENSG00000212493.1	0.493974	ENSG00000221241.1
ENSG00000131591.18	0.493956	ENSG00000165948.11
ENSG00000128739.23	0.493953	ENSG00000200913.1
ENSG00000168566.13	0.493907	ENSG00000201457.1
ENSG00000095574.12	0.493889	ENSG00000120071.15
ENSG00000145819.18	0.493846	ENSG00000242802.9
ENSG00000252835.1	0.493829	ENSG00000263266.2
ENSG00000157800.18	0.493824	ENSG00000198689.13
ENSG00000127366.5	0.493792	ENSG00000173991.6
ENSG00000178229.8	0.493791	ENSG00000198795.11
ENSG00000125731.13	0.493775	ENSG00000163935.14
ENSG00000224019.1	0.493774	ENSG00000251807.1
ENSG00000073803.14	0.493748	ENSG00000159479.17
ENSG00000200879.1	0.493729	ENSG00000234617.2
ENSG00000174851.16	0.493703	ENSG00000181472.5
ENSG00000165698.16	0.493689	ENSG00000272034.1
ENSG00000066855.16	0.493685	ENSG00000091436.17
ENSG00000172123.13	0.493676	ENSG00000239039.1
ENSG00000152683.14	0.493636	ENSG00000173262.12
ENSG00000112796.10	0.493635	ENSG00000255291.2
ENSG00000157593.19	0.493621	ENSG00000188338.15
ENSG00000119953.14	0.493619	ENSG00000207233.1
ENSG00000232385.2	0.493608	ENSG00000234335.1
ENSG00000211788.2	0.49358	ENSG00000211882.1
ENSG00000217527.1	0.493551	ENSG00000252010.1
ENSG00000136718.10	0.49355	ENSG00000271334.6
ENSG00000189339.12	0.493544	ENSG00000238286.1
ENSG00000168065.16	0.493538	ENSG00000213901.11
ENSG00000100311.17	0.493526	ENSG00000141504.12
ENSG00000227411.1	0.493485	ENSG00000232185.1
ENSG00000119705.10	0.493479	ENSG00000169371.14
ENSG00000249212.1	0.493463	ENSG00000283558.1
ENSG00000225978.3	0.493459	ENSG00000226161.1
ENSG00000141985.9	0.493448	ENSG00000144736.14
ENSG00000179104.9	0.493445	ENSG00000185973.12
ENSG00000147164.12	0.493417	ENSG00000229692.3
ENSG00000169247.14	0.493416	ENSG00000227541.1
ENSG00000126067.12	0.493375	ENSG00000162927.14
ENSG00000102078.16	0.49337	ENSG00000141469.18
ENSG00000165487.14	0.493354	ENSG00000207870.1
ENSG00000186468.13	0.493334	ENSG00000241913.1
ENSG00000226855.1	0.493325	ENSG00000255409.1
ENSG00000100304.13	0.493311	ENSG00000104804.8
ENSG00000067113.17	0.493269	ENSG00000183943.6
ENSG00000149131.17	0.493244	ENSG00000197632.9
ENSG00000100311.17	0.493226	ENSG00000164068.16
ENSG00000163935.14	0.493203	ENSG00000227541.1
ENSG00000205649.9	0.493195	ENSG00000213735.2
ENSG00000164011.18	0.493174	ENSG00000178229.8
ENSG00000144659.13	0.493174	ENSG00000181856.15
ENSG00000175505.11	0.493158	ENSG00000255474.1
ENSG00000151023.17	0.493154	ENSG00000154040.21
ENSG00000139613.12	0.493153	ENSG00000184785.6
ENSG00000171858.18	0.493146	ENSG00000235145.2
ENSG00000225246.1	0.493143	ENSG00000232437.1
ENSG00000238835.1	0.493136	ENSG00000252835.1
ENSG00000104517.13	0.493122	ENSG00000215114.10
ENSG00000156886.12	0.493096	ENSG00000166595.12
ENSG00000157800.18	0.493095	ENSG00000164889.15
ENSG00000103061.13	0.493071	ENSG00000188338.15
ENSG00000130193.8	0.493051	ENSG00000168152.13
ENSG00000092108.22	0.493048	ENSG00000111011.18
ENSG00000100311.17	0.493033	ENSG00000155876.6
ENSG00000095574.12	0.49302	ENSG00000261348.2
ENSG00000103061.13	0.493	ENSG00000230184.1
ENSG00000076351.13	0.492994	ENSG00000151229.13
ENSG00000175505.11	0.492991	ENSG00000237373.1
ENSG00000115750.17	0.492954	ENSG00000169762.17
ENSG00000167635.12	0.492937	ENSG00000263002.8
ENSG00000196301.3	0.492923	ENSG00000223621.1
ENSG00000100554.12	0.492919	ENSG00000111886.11
ENSG00000155876.6	0.492918	ENSG00000242208.1
ENSG00000147164.12	0.492915	ENSG00000207280.1
ENSG00000144136.11	0.492908	ENSG00000197119.13
ENSG00000175505.11	0.492885	ENSG00000255291.2
ENSG00000130147.16	0.49288	ENSG00000213064.10
ENSG00000014824.14	0.492877	ENSG00000029364.12
ENSG00000179104.9	0.492838	ENSG00000211876.1
ENSG00000254093.9	0.49283	ENSG00000255409.1
ENSG00000116478.12	0.492823	ENSG00000131080.15
ENSG00000168566.13	0.492784	ENSG00000170469.11
ENSG00000165113.13	0.492768	ENSG00000169750.9
ENSG00000018189.13	0.492757	ENSG00000238835.1
ENSG00000135919.14	0.492737	ENSG00000185917.14
ENSG00000119906.13	0.492694	ENSG00000265185.6
ENSG00000064932.16	0.492649	ENSG00000177954.14
ENSG00000196859.8	0.492642	ENSG00000283122.1
ENSG00000139218.18	0.492626	ENSG00000197956.10
ENSG00000178425.14	0.492606	ENSG00000270325.1
ENSG00000139218.18	0.492573	ENSG00000231307.1
ENSG00000139613.12	0.49257	ENSG00000212443.1
ENSG00000059915.17	0.492546	ENSG00000226147.1
ENSG00000135052.16	0.492532	ENSG00000145975.15
ENSG00000211839.1	0.492529	ENSG00000213839.4
ENSG00000132386.11	0.492525	ENSG00000166192.15
ENSG00000115137.12	0.492509	ENSG00000165948.11
ENSG00000142669.15	0.492506	ENSG00000163935.14
ENSG00000185088.14	0.492487	ENSG00000232437.1
ENSG00000167996.16	0.492479	ENSG00000174808.12
ENSG00000199436.1	0.492479	ENSG00000200879.1
ENSG00000163138.19	0.492477	ENSG00000175886.10
ENSG00000005022.6	0.492471	ENSG00000125520.14
ENSG00000167996.16	0.492453	ENSG00000237859.2
ENSG00000064932.16	0.49245	ENSG00000252835.1
ENSG00000115902.11	0.492423	ENSG00000173638.19
ENSG00000120832.10	0.49241	ENSG00000164976.9
ENSG00000169371.14	0.49241	ENSG00000201457.1
ENSG00000111011.18	0.492404	ENSG00000219274.1
ENSG00000111886.11	0.492399	ENSG00000251383.1
ENSG00000120215.10	0.492396	ENSG00000232185.1
ENSG00000111011.18	0.492392	ENSG00000226855.1
ENSG00000113318.11	0.492381	ENSG00000164815.11
ENSG00000035115.22	0.492378	ENSG00000183605.17
ENSG00000171311.13	0.492354	ENSG00000253658.6
ENSG00000118369.13	0.492344	ENSG00000163945.19
ENSG00000168495.13	0.492324	ENSG00000177954.14
ENSG00000136710.10	0.492295	ENSG00000138769.11
ENSG00000158482.10	0.492283	ENSG00000206634.1
ENSG00000152683.14	0.492277	ENSG00000227028.6
ENSG00000102313.9	0.492268	ENSG00000251571.1
ENSG00000165698.16	0.492259	ENSG00000265706.1
ENSG00000179913.11	0.492255	ENSG00000223621.1
ENSG00000177954.14	0.492252	ENSG00000252835.1
ENSG00000211846.1	0.492242	ENSG00000211876.1
ENSG00000140386.13	0.492234	ENSG00000179041.4
ENSG00000173914.12	0.492234	ENSG00000185220.12
ENSG00000110436.13	0.492211	ENSG00000163950.13
ENSG00000162522.11	0.492211	ENSG00000168496.4
ENSG00000006042.12	0.492144	ENSG00000171202.7
ENSG00000171858.18	0.492137	ENSG00000254911.3
ENSG00000128610.12	0.492136	ENSG00000204897.7
ENSG00000088970.16	0.492134	ENSG00000140386.13
ENSG00000122335.17	0.492088	ENSG00000132432.14
ENSG00000052723.12	0.492083	ENSG00000089163.4
ENSG00000164609.10	0.49207	ENSG00000229692.3
ENSG00000004809.14	0.492045	ENSG00000197119.13
ENSG00000164609.10	0.492021	ENSG00000209042.1
ENSG00000115107.20	0.491996	ENSG00000149418.11
ENSG00000029364.12	0.491995	ENSG00000188338.15
ENSG00000139218.18	0.491981	ENSG00000226498.2
ENSG00000104611.12	0.491981	ENSG00000240489.1
ENSG00000200879.1	0.491979	ENSG00000201457.1
ENSG00000155876.6	0.491939	ENSG00000238835.1
ENSG00000238741.1	0.491926	ENSG00000251869.1
ENSG00000114120.14	0.491914	ENSG00000125648.15
ENSG00000170145.5	0.491898	ENSG00000198892.7
ENSG00000212443.1	0.491894	ENSG00000221241.1
ENSG00000211787.1	0.491865	ENSG00000211888.2
ENSG00000235145.2	0.491863	ENSG00000238835.1
ENSG00000115902.11	0.491859	ENSG00000213901.11
ENSG00000104611.12	0.491847	ENSG00000155542.12
ENSG00000116685.16	0.491844	ENSG00000232254.1
ENSG00000103126.15	0.49184	ENSG00000111790.14
ENSG00000141469.18	0.491827	ENSG00000162739.14
ENSG00000162522.11	0.491821	ENSG00000245848.3
ENSG00000155542.12	0.491781	ENSG00000198574.6
ENSG00000137770.14	0.491755	ENSG00000253310.1
ENSG00000197591.3	0.491747	ENSG00000283207.1
ENSG00000173273.16	0.491724	ENSG00000211839.1
ENSG00000165716.11	0.491723	ENSG00000272146.6
ENSG00000157800.18	0.49172	ENSG00000170385.10
ENSG00000116704.8	0.491717	ENSG00000139508.15
ENSG00000114125.14	0.491712	ENSG00000163138.19
ENSG00000199436.1	0.491688	ENSG00000235408.6
ENSG00000103599.20	0.491686	ENSG00000184809.13
ENSG00000075303.13	0.491672	ENSG00000102078.16
ENSG00000151748.15	0.491662	ENSG00000177954.14
ENSG00000035115.22	0.491657	ENSG00000175793.12
ENSG00000168495.13	0.491637	ENSG00000226498.2
ENSG00000104888.10	0.491626	ENSG00000213901.11
ENSG00000128610.12	0.491618	ENSG00000232362.1
ENSG00000109184.15	0.491616	ENSG00000175505.11
ENSG00000211698.2	0.491605	ENSG00000211747.3
ENSG00000123612.16	0.491601	ENSG00000198796.7
ENSG00000102349.18	0.491594	ENSG00000230290.1
ENSG00000144580.14	0.491587	ENSG00000189283.10
ENSG00000166526.18	0.491581	ENSG00000196378.13
ENSG00000100311.17	0.491561	ENSG00000197956.10
ENSG00000113558.19	0.491554	ENSG00000168995.13
ENSG00000169371.14	0.491552	ENSG00000207344.1
ENSG00000124207.17	0.491551	ENSG00000255393.2
ENSG00000253310.1	0.491502	ENSG00000283122.1
ENSG00000225246.1	0.491479	ENSG00000235145.2
ENSG00000100138.15	0.491476	ENSG00000172123.13
ENSG00000142583.18	0.491475	ENSG00000269743.3
ENSG00000103257.9	0.491461	ENSG00000223224.1
ENSG00000151414.15	0.491453	ENSG00000184613.11
ENSG00000102349.18	0.491437	ENSG00000182224.12
ENSG00000140386.13	0.491433	ENSG00000241913.1
ENSG00000112294.14	0.491422	ENSG00000255003.1
ENSG00000116685.16	0.491397	ENSG00000188460.4
ENSG00000035115.22	0.491369	ENSG00000213064.10
ENSG00000166750.10	0.491366	ENSG00000201229.1
ENSG00000051180.17	0.491326	ENSG00000142945.13
ENSG00000100473.18	0.491318	ENSG00000237859.2
ENSG00000105971.15	0.491308	ENSG00000115137.12
ENSG00000173258.13	0.491292	ENSG00000198464.14
ENSG00000135040.16	0.491283	ENSG00000268471.6
ENSG00000165698.16	0.491277	ENSG00000265145.1
ENSG00000147164.12	0.491273	ENSG00000169371.14
ENSG00000088538.13	0.491271	ENSG00000237373.1
ENSG00000151748.15	0.491268	ENSG00000155876.6
ENSG00000110321.19	0.491263	ENSG00000198380.13
ENSG00000188015.10	0.491192	ENSG00000264500.1
ENSG00000100554.12	0.491181	ENSG00000231206.2
ENSG00000149054.16	0.4911	ENSG00000198839.10
ENSG00000196437.12	0.491088	ENSG00000229676.3
ENSG00000007168.14	0.491051	ENSG00000158793.14
ENSG00000141504.12	0.491047	ENSG00000189306.11
ENSG00000127564.17	0.491011	ENSG00000172167.8
ENSG00000119705.10	0.491011	ENSG00000212283.1
ENSG00000109171.15	0.490948	ENSG00000163950.13
ENSG00000145819.18	0.490939	ENSG00000213735.2
ENSG00000211807.3	0.490931	ENSG00000237702.2
ENSG00000168010.11	0.49092	ENSG00000252695.1
ENSG00000123612.16	0.490892	ENSG00000156886.12
ENSG00000004864.14	0.490889	ENSG00000102743.15
ENSG00000144535.20	0.490875	ENSG00000168010.11
ENSG00000136869.16	0.49086	ENSG00000146802.13
ENSG00000103061.13	0.490837	ENSG00000152683.14
ENSG00000163138.19	0.490808	ENSG00000169750.9
ENSG00000125520.14	0.490803	ENSG00000144659.13
ENSG00000100138.15	0.490791	ENSG00000207493.1
ENSG00000100311.17	0.490786	ENSG00000111011.18
ENSG00000145335.17	0.490782	ENSG00000207274.1
ENSG00000164105.4	0.490743	ENSG00000197956.10
ENSG00000116704.8	0.490731	ENSG00000164175.15
ENSG00000148082.10	0.490731	ENSG00000176476.9
ENSG00000156398.13	0.490731	ENSG00000266777.1
ENSG00000211845.1	0.490716	ENSG00000225791.7
ENSG00000163138.19	0.490704	ENSG00000186468.13
ENSG00000148156.8	0.490635	ENSG00000283379.1
ENSG00000164609.10	0.490617	ENSG00000169241.19
ENSG00000103061.13	0.490615	ENSG00000133065.11
ENSG00000226498.2	0.490605	ENSG00000238741.1
ENSG00000114544.17	0.490595	ENSG00000227028.6
ENSG00000163138.19	0.490568	ENSG00000271105.1
ENSG00000223803.1	0.490555	ENSG00000276712.1
ENSG00000141504.12	0.490538	ENSG00000238741.1
ENSG00000237859.2	0.490525	ENSG00000283558.1
ENSG00000112379.9	0.490454	ENSG00000259577.2
ENSG00000127511.10	0.490446	ENSG00000182199.11
ENSG00000174529.7	0.490427	ENSG00000213839.4
ENSG00000154040.21	0.490392	ENSG00000166049.11
ENSG00000165948.11	0.490392	ENSG00000172172.8
ENSG00000100591.8	0.490384	ENSG00000166595.12
ENSG00000135378.4	0.49035	ENSG00000136997.21
ENSG00000122335.17	0.49034	ENSG00000132386.11
ENSG00000108947.5	0.490327	ENSG00000283122.1
ENSG00000186468.13	0.490309	ENSG00000219274.1
ENSG00000102078.16	0.490299	ENSG00000139370.12
ENSG00000137575.12	0.490298	ENSG00000196636.8
ENSG00000083807.10	0.490261	ENSG00000144659.13
ENSG00000213326.4	0.490247	ENSG00000213442.5
ENSG00000179913.11	0.49024	ENSG00000232362.1
ENSG00000083807.10	0.490221	ENSG00000197496.6
ENSG00000144136.11	0.490185	ENSG00000213901.11
ENSG00000139433.11	0.490183	ENSG00000267252.6
ENSG00000128585.18	0.490169	ENSG00000131238.18
ENSG00000212125.2	0.490136	ENSG00000265683.1
ENSG00000177688.7	0.490134	ENSG00000249129.1
ENSG00000035115.22	0.490113	ENSG00000130147.16
ENSG00000145545.12	0.490108	ENSG00000204271.13
ENSG00000075856.12	0.490102	ENSG00000102098.19
ENSG00000172123.13	0.490098	ENSG00000201457.1
ENSG00000170634.13	0.490083	ENSG00000283558.1
ENSG00000131373.15	0.490079	ENSG00000204897.7
ENSG00000079435.10	0.490072	ENSG00000135046.14
ENSG00000141985.9	0.490063	ENSG00000182199.11
ENSG00000165948.11	0.490063	ENSG00000264500.1
ENSG00000087266.17	0.49005	ENSG00000166401.15
ENSG00000143751.10	0.49	ENSG00000271105.1
ENSG00000064932.16	0.489995	ENSG00000230071.2
ENSG00000013306.16	0.489989	ENSG00000102078.16
ENSG00000168152.13	0.489982	ENSG00000168286.3
ENSG00000197892.13	0.489981	ENSG00000274523.5
ENSG00000165948.11	0.489974	ENSG00000255291.2
ENSG00000165655.17	0.489966	ENSG00000169951.10
ENSG00000138378.19	0.489958	ENSG00000213842.2
ENSG00000110844.14	0.489957	ENSG00000242085.1
ENSG00000211697.4	0.489931	ENSG00000211799.3
ENSG00000170385.10	0.489918	ENSG00000174032.17
ENSG00000198574.6	0.489887	ENSG00000198964.14
ENSG00000112701.18	0.489856	ENSG00000122335.17
ENSG00000169026.13	0.48985	ENSG00000196950.14
ENSG00000119705.10	0.489838	ENSG00000212296.1
ENSG00000059915.17	0.489818	ENSG00000119446.14
ENSG00000004809.14	0.489796	ENSG00000163950.13
ENSG00000076053.12	0.489788	ENSG00000143319.17
ENSG00000114544.17	0.489785	ENSG00000157800.18
ENSG00000201302.1	0.489767	ENSG00000201457.1
ENSG00000199436.1	0.489762	ENSG00000229692.3
ENSG00000184785.6	0.489758	ENSG00000212296.1
ENSG00000118596.12	0.489749	ENSG00000269743.3
ENSG00000087085.16	0.489738	ENSG00000178802.18
ENSG00000209482.1	0.489734	ENSG00000239039.1
ENSG00000119953.14	0.489683	ENSG00000207493.1
ENSG00000132386.11	0.489669	ENSG00000205572.10
ENSG00000135250.17	0.489668	ENSG00000182934.12
ENSG00000091436.17	0.489667	ENSG00000187608.10
ENSG00000147164.12	0.489661	ENSG00000209482.1
ENSG00000201229.1	0.489644	ENSG00000221241.1
ENSG00000235145.2	0.489623	ENSG00000254911.3
ENSG00000127993.16	0.489622	ENSG00000164815.11
ENSG00000163935.14	0.489571	ENSG00000183605.17
ENSG00000105880.7	0.489539	ENSG00000183260.7
ENSG00000141293.16	0.489537	ENSG00000142178.9
ENSG00000110321.19	0.489534	ENSG00000249768.2
ENSG00000090924.15	0.489528	ENSG00000143748.18
ENSG00000007376.8	0.489511	ENSG00000141504.12
ENSG00000112379.9	0.489494	ENSG00000283558.1
ENSG00000125520.14	0.48949	ENSG00000169359.16
ENSG00000138069.18	0.489481	ENSG00000258359.1
ENSG00000168813.17	0.489479	ENSG00000243943.10
ENSG00000162458.13	0.489459	ENSG00000184408.10
ENSG00000159479.17	0.489455	ENSG00000166049.11
ENSG00000171858.18	0.489436	ENSG00000230071.2
ENSG00000119705.10	0.489419	ENSG00000207344.1
ENSG00000143751.10	0.489412	ENSG00000263266.2
ENSG00000092607.15	0.489388	ENSG00000147642.17
ENSG00000160284.15	0.48938	ENSG00000198369.10
ENSG00000100239.16	0.489377	ENSG00000185122.11
ENSG00000103257.9	0.489374	ENSG00000207468.1
ENSG00000104549.12	0.489366	ENSG00000160284.15
ENSG00000066855.16	0.489365	ENSG00000151466.12
ENSG00000207233.1	0.489352	ENSG00000221241.1
ENSG00000125454.12	0.489348	ENSG00000147100.11
ENSG00000217527.1	0.489344	ENSG00000239419.3
ENSG00000165948.11	0.489341	ENSG00000255474.1
ENSG00000100311.17	0.48934	ENSG00000199627.1
ENSG00000104611.12	0.489335	ENSG00000198964.14
ENSG00000177954.14	0.489323	ENSG00000254093.9
ENSG00000004864.14	0.489322	ENSG00000077713.19
ENSG00000141480.18	0.489322	ENSG00000151468.11
ENSG00000187653.11	0.489311	ENSG00000211876.1
ENSG00000011021.23	0.489304	ENSG00000088538.13
ENSG00000018189.13	0.489292	ENSG00000238741.1
ENSG00000169247.14	0.489284	ENSG00000266777.1
ENSG00000077713.19	0.489283	ENSG00000125520.14
ENSG00000130844.19	0.489273	ENSG00000196705.8
ENSG00000154767.15	0.489237	ENSG00000181472.5
ENSG00000147164.12	0.489225	ENSG00000212493.1
ENSG00000178425.14	0.489225	ENSG00000261348.2
ENSG00000128578.10	0.489222	ENSG00000164211.13
ENSG00000105393.16	0.489208	ENSG00000144895.12
ENSG00000109667.12	0.489208	ENSG00000174032.17
ENSG00000166090.8	0.489142	ENSG00000171680.23
ENSG00000137571.11	0.489141	ENSG00000272034.1
ENSG00000164050.13	0.489119	ENSG00000172167.8
ENSG00000165948.11	0.489119	ENSG00000188015.10
ENSG00000169247.14	0.489116	ENSG00000198964.14
ENSG00000125731.13	0.489115	ENSG00000155542.12
ENSG00000108947.5	0.489112	ENSG00000164574.16
ENSG00000115137.12	0.489108	ENSG00000259577.2
ENSG00000197956.10	0.489103	ENSG00000238741.1
ENSG00000073803.14	0.489102	ENSG00000135046.14
ENSG00000120215.10	0.489098	ENSG00000164066.13
ENSG00000169255.15	0.489089	ENSG00000253310.1
ENSG00000167114.13	0.489041	ENSG00000173262.12
ENSG00000144290.17	0.489038	ENSG00000169026.13
ENSG00000100311.17	0.489033	ENSG00000252835.1
ENSG00000144535.20	0.48902	ENSG00000255291.2
ENSG00000164296.7	0.488962	ENSG00000168769.14
ENSG00000211788.2	0.488953	ENSG00000211839.1
ENSG00000108947.5	0.48895	ENSG00000232362.1
ENSG00000231035.1	0.488935	ENSG00000242931.1
ENSG00000103257.9	0.488923	ENSG00000272034.1
ENSG00000165698.16	0.488902	ENSG00000212283.1
ENSG00000103257.9	0.488885	ENSG00000164609.10
ENSG00000178764.8	0.488879	ENSG00000184828.10
ENSG00000174808.12	0.488878	ENSG00000205649.9
ENSG00000135040.16	0.488873	ENSG00000185220.12
ENSG00000140386.13	0.48886	ENSG00000251869.1
ENSG00000077713.19	0.488858	ENSG00000183032.12
ENSG00000104611.12	0.488855	ENSG00000163069.13
ENSG00000005020.13	0.488829	ENSG00000126903.16
ENSG00000207344.1	0.48881	ENSG00000252213.1
ENSG00000184785.6	0.488794	ENSG00000209042.1
ENSG00000137770.14	0.48878	ENSG00000184809.13
ENSG00000161180.11	0.488779	ENSG00000225328.2
ENSG00000160401.15	0.488773	ENSG00000231206.2
ENSG00000162664.17	0.48877	ENSG00000183779.7
ENSG00000162222.14	0.488768	ENSG00000176014.13
ENSG00000171202.7	0.488768	ENSG00000223551.1
ENSG00000100311.17	0.488754	ENSG00000217527.1
ENSG00000088538.13	0.488751	ENSG00000151023.17
ENSG00000155792.10	0.488746	ENSG00000223765.3
ENSG00000166750.10	0.488739	ENSG00000206634.1
ENSG00000116685.16	0.488717	ENSG00000213735.2
ENSG00000144580.14	0.488714	ENSG00000163888.4
ENSG00000129657.16	0.488688	ENSG00000157020.18
ENSG00000103769.10	0.488682	ENSG00000150776.18
ENSG00000184785.6	0.488673	ENSG00000265145.1
ENSG00000092108.22	0.488662	ENSG00000235145.2
ENSG00000115137.12	0.488628	ENSG00000154040.21
ENSG00000142615.8	0.488613	ENSG00000234491.1
ENSG00000150873.12	0.488611	ENSG00000165948.11
ENSG00000134760.6	0.488598	ENSG00000232281.2
ENSG00000005022.6	0.488541	ENSG00000181856.15
ENSG00000165895.19	0.488522	ENSG00000204897.7
ENSG00000129353.15	0.488518	ENSG00000198689.13
ENSG00000145217.14	0.488464	ENSG00000174669.12
ENSG00000179913.11	0.488454	ENSG00000249212.1
ENSG00000137575.12	0.488441	ENSG00000213326.4
ENSG00000213064.10	0.488421	ENSG00000266777.1
ENSG00000112200.17	0.488395	ENSG00000176222.9
ENSG00000067955.15	0.488369	ENSG00000111305.19
ENSG00000105393.16	0.488364	ENSG00000149735.7
ENSG00000115137.12	0.488358	ENSG00000198380.13
ENSG00000047188.16	0.488345	ENSG00000198839.10
ENSG00000151466.12	0.488335	ENSG00000179041.4
ENSG00000211962.2	0.488321	ENSG00000278196.3
ENSG00000182199.11	0.488308	ENSG00000197417.9
ENSG00000171202.7	0.488307	ENSG00000230043.1
ENSG00000091436.17	0.488305	ENSG00000197956.10
ENSG00000144659.13	0.488286	ENSG00000174669.12
ENSG00000240342.3	0.488285	ENSG00000252835.1
ENSG00000145975.15	0.488281	ENSG00000205559.5
ENSG00000120071.15	0.488271	ENSG00000244242.2
ENSG00000166750.10	0.48827	ENSG00000209042.1
ENSG00000120832.10	0.488268	ENSG00000134982.17
ENSG00000080819.9	0.488257	ENSG00000091436.17
ENSG00000073803.14	0.488244	ENSG00000154040.21
ENSG00000151466.12	0.488243	ENSG00000197956.10
ENSG00000147274.14	0.488206	ENSG00000165113.13
ENSG00000100138.15	0.488159	ENSG00000207344.1
ENSG00000178802.18	0.488158	ENSG00000255291.2
ENSG00000139218.18	0.488153	ENSG00000179041.4
ENSG00000151748.15	0.488128	ENSG00000255409.1
ENSG00000143294.15	0.488118	ENSG00000258359.1
ENSG00000198380.13	0.488074	ENSG00000259577.2
ENSG00000101158.15	0.488069	ENSG00000214015.3
ENSG00000100554.12	0.488064	ENSG00000154040.21
ENSG00000169371.14	0.488063	ENSG00000231587.1
ENSG00000014824.14	0.48804	ENSG00000129353.15
ENSG00000187514.17	0.488033	ENSG00000198856.13
ENSG00000103061.13	0.488026	ENSG00000184209.15
ENSG00000196776.17	0.488025	ENSG00000251571.1
ENSG00000127989.14	0.488011	ENSG00000203965.13
ENSG00000152990.14	0.488007	ENSG00000251571.1
ENSG00000225246.1	0.487998	ENSG00000242931.1
ENSG00000165661.17	0.487966	ENSG00000254093.9
ENSG00000120832.10	0.487965	ENSG00000197892.13
ENSG00000126821.8	0.487943	ENSG00000169247.14
ENSG00000212296.1	0.487935	ENSG00000234617.2
ENSG00000229638.1	0.487934	ENSG00000235090.1
ENSG00000100422.14	0.487894	ENSG00000162522.11
ENSG00000148082.10	0.487892	ENSG00000156398.13
ENSG00000147164.12	0.487874	ENSG00000209042.1
ENSG00000125731.13	0.48787	ENSG00000240489.1
ENSG00000108828.16	0.487869	ENSG00000204396.11
ENSG00000089163.4	0.48782	ENSG00000101082.14
ENSG00000224892.6	0.487819	ENSG00000241913.1
ENSG00000151748.15	0.487813	ENSG00000235145.2
ENSG00000167985.7	0.487807	ENSG00000238741.1
ENSG00000135218.19	0.487796	ENSG00000245848.3
ENSG00000163611.11	0.487785	ENSG00000197471.12
ENSG00000137571.11	0.487767	ENSG00000207468.1
ENSG00000231307.1	0.487761	ENSG00000252010.1
ENSG00000125454.12	0.487732	ENSG00000139370.12
ENSG00000170471.15	0.487718	ENSG00000264017.2
ENSG00000079435.10	0.487716	ENSG00000123612.16
ENSG00000101940.18	0.487705	ENSG00000118369.13
ENSG00000213442.5	0.487678	ENSG00000214535.3
ENSG00000201229.1	0.487669	ENSG00000209042.1
ENSG00000196859.8	0.487663	ENSG00000251571.1
ENSG00000156304.15	0.487653	ENSG00000242931.1
ENSG00000095574.12	0.48764	ENSG00000179913.11
ENSG00000201457.1	0.487607	ENSG00000206634.1
ENSG00000235090.1	0.487606	ENSG00000238835.1
ENSG00000021355.13	0.487585	ENSG00000179833.4
ENSG00000116685.16	0.487558	ENSG00000251571.1
ENSG00000122376.12	0.487534	ENSG00000154839.10
ENSG00000105732.13	0.48753	ENSG00000167685.15
ENSG00000180221.6	0.487529	ENSG00000211788.2
ENSG00000165698.16	0.487527	ENSG00000200816.1
ENSG00000198380.13	0.487518	ENSG00000237373.1
ENSG00000166562.9	0.487509	ENSG00000187742.15
ENSG00000183048.12	0.487478	ENSG00000197119.13
ENSG00000234797.5	0.487468	ENSG00000251934.1
ENSG00000067066.17	0.487457	ENSG00000170469.11
ENSG00000179041.4	0.487457	ENSG00000230897.1
ENSG00000168297.16	0.487439	ENSG00000248092.8
ENSG00000168495.13	0.487434	ENSG00000235090.1
ENSG00000100554.12	0.4874	ENSG00000186480.13
ENSG00000155592.16	0.487396	ENSG00000167635.12
ENSG00000177954.14	0.487374	ENSG00000183298.5
ENSG00000028839.10	0.487372	ENSG00000140262.18
ENSG00000145335.17	0.487364	ENSG00000188725.8
ENSG00000260053.2	0.487364	ENSG00000264500.1
ENSG00000160539.6	0.487357	ENSG00000185122.11
ENSG00000169241.19	0.487354	ENSG00000272034.1
ENSG00000164609.10	0.487349	ENSG00000199436.1
ENSG00000111886.11	0.487341	ENSG00000250492.1
ENSG00000064932.16	0.487339	ENSG00000155876.6
ENSG00000103257.9	0.487329	ENSG00000139508.15
ENSG00000123612.16	0.487318	ENSG00000135046.14
ENSG00000111790.14	0.487314	ENSG00000131373.15
ENSG00000135218.19	0.487309	ENSG00000145975.15
ENSG00000124535.16	0.487284	ENSG00000236104.3
ENSG00000197933.13	0.487274	ENSG00000204524.7
ENSG00000132386.11	0.487267	ENSG00000143368.10
ENSG00000147804.10	0.487262	ENSG00000157800.18
ENSG00000168566.13	0.487253	ENSG00000239039.1
ENSG00000103126.15	0.487245	ENSG00000133937.5
ENSG00000119705.10	0.487237	ENSG00000201457.1
ENSG00000169371.14	0.487234	ENSG00000212296.1
ENSG00000115524.17	0.487225	ENSG00000149131.17
ENSG00000052723.12	0.487224	ENSG00000113558.19
ENSG00000141469.18	0.487214	ENSG00000165646.14
ENSG00000213442.5	0.487191	ENSG00000263266.2
ENSG00000142583.18	0.487169	ENSG00000174669.12
ENSG00000091656.19	0.487162	ENSG00000174460.4
ENSG00000137770.14	0.48716	ENSG00000204897.7
ENSG00000120329.7	0.487155	ENSG00000140090.18
ENSG00000169241.19	0.487155	ENSG00000207468.1
ENSG00000179195.16	0.487152	ENSG00000242852.7
ENSG00000127993.16	0.487128	ENSG00000183943.6
ENSG00000141258.13	0.487117	ENSG00000176476.9
ENSG00000252695.1	0.487102	ENSG00000260053.2
ENSG00000209042.1	0.487085	ENSG00000281207.1
ENSG00000102078.16	0.487064	ENSG00000147100.11
ENSG00000231307.1	0.487041	ENSG00000238741.1
ENSG00000162522.11	0.487031	ENSG00000249212.1
ENSG00000143368.10	0.487028	ENSG00000198574.6
ENSG00000088538.13	0.486999	ENSG00000264500.1
ENSG00000123612.16	0.486983	ENSG00000131080.15
ENSG00000133997.12	0.486963	ENSG00000255291.2
ENSG00000115902.11	0.486958	ENSG00000162739.14
ENSG00000115902.11	0.486956	ENSG00000197119.13
ENSG00000111011.18	0.486928	ENSG00000185088.14
ENSG00000196705.8	0.486914	ENSG00000198795.11
ENSG00000211698.2	0.486888	ENSG00000211786.3
ENSG00000111671.10	0.486846	ENSG00000176170.14
ENSG00000128610.12	0.486841	ENSG00000249212.1
ENSG00000068354.16	0.486839	ENSG00000236184.1
ENSG00000174032.17	0.486817	ENSG00000197847.12
ENSG00000127081.14	0.486785	ENSG00000178338.11
ENSG00000162191.14	0.48676	ENSG00000170315.14
ENSG00000100138.15	0.486749	ENSG00000200816.1
ENSG00000063127.16	0.486728	ENSG00000103042.9
ENSG00000140386.13	0.486718	ENSG00000252835.1
ENSG00000146083.12	0.486718	ENSG00000266554.2
ENSG00000127989.14	0.486705	ENSG00000134982.17
ENSG00000144136.11	0.486699	ENSG00000144659.13
ENSG00000201457.1	0.48664	ENSG00000265145.1
ENSG00000103257.9	0.486634	ENSG00000157593.19
ENSG00000007376.8	0.486608	ENSG00000196636.8
ENSG00000064199.7	0.4866	ENSG00000229692.3
ENSG00000116266.11	0.486589	ENSG00000227199.1
ENSG00000147601.15	0.486559	ENSG00000164296.7
ENSG00000135960.10	0.486551	ENSG00000186197.15
ENSG00000249768.2	0.486551	ENSG00000260053.2
ENSG00000169359.16	0.48655	ENSG00000174669.12
ENSG00000197150.13	0.48655	ENSG00000211594.2
ENSG00000134760.6	0.486526	ENSG00000170214.5
ENSG00000141098.13	0.486513	ENSG00000170819.5
ENSG00000115107.20	0.486487	ENSG00000224418.1
ENSG00000104888.10	0.486468	ENSG00000141469.18
ENSG00000230071.2	0.486462	ENSG00000243101.1
ENSG00000134569.10	0.486438	ENSG00000135218.19
ENSG00000230043.1	0.486437	ENSG00000260452.1
ENSG00000139719.11	0.48643	ENSG00000234709.2
ENSG00000105732.13	0.48642	ENSG00000167394.13
ENSG00000075303.13	0.486407	ENSG00000120329.7
ENSG00000103257.9	0.486395	ENSG00000164889.15
ENSG00000077254.14	0.48639	ENSG00000162607.13
ENSG00000162664.17	0.486386	ENSG00000169951.10
ENSG00000217527.1	0.486368	ENSG00000224892.6
ENSG00000125449.7	0.486367	ENSG00000234152.1
ENSG00000107854.6	0.486351	ENSG00000211788.2
ENSG00000137575.12	0.486348	ENSG00000151466.12
ENSG00000200913.1	0.486347	ENSG00000221491.2
ENSG00000070915.10	0.486344	ENSG00000154839.10
ENSG00000174721.10	0.486322	ENSG00000252695.1
ENSG00000070915.10	0.486318	ENSG00000125454.12
ENSG00000120071.15	0.48631	ENSG00000242802.9
ENSG00000237859.2	0.486309	ENSG00000251571.1
ENSG00000101557.15	0.486308	ENSG00000104517.13
ENSG00000131652.14	0.486292	ENSG00000259431.6
ENSG00000212296.1	0.486286	ENSG00000265706.1
ENSG00000105085.11	0.486283	ENSG00000131080.15
ENSG00000144290.17	0.486277	ENSG00000198689.13
ENSG00000112796.10	0.486264	ENSG00000131080.15
ENSG00000223621.1	0.486248	ENSG00000281912.1
ENSG00000170471.15	0.486238	ENSG00000230071.2
ENSG00000163872.16	0.486231	ENSG00000184677.18
ENSG00000075945.13	0.486231	ENSG00000264500.1
ENSG00000166595.12	0.486221	ENSG00000255474.1
ENSG00000119906.13	0.486215	ENSG00000221491.2
ENSG00000186468.13	0.486214	ENSG00000252010.1
ENSG00000114544.17	0.486166	ENSG00000141424.13
ENSG00000166822.13	0.486163	ENSG00000223551.1
ENSG00000136856.18	0.486158	ENSG00000174032.17
ENSG00000066855.16	0.48615	ENSG00000155876.6
ENSG00000166049.11	0.486104	ENSG00000237373.1
ENSG00000181472.5	0.486085	ENSG00000231167.3
ENSG00000138449.11	0.486067	ENSG00000188338.15
ENSG00000130511.16	0.486052	ENSG00000149418.11
ENSG00000103042.9	0.486051	ENSG00000238286.1
ENSG00000151468.11	0.48604	ENSG00000163888.4
ENSG00000172123.13	0.48604	ENSG00000201302.1
ENSG00000145335.17	0.486038	ENSG00000200913.1
ENSG00000133065.11	0.48602	ENSG00000157800.18
ENSG00000103037.12	0.486011	ENSG00000167565.13
ENSG00000184785.6	0.486003	ENSG00000234617.2
ENSG00000118007.13	0.485998	ENSG00000224418.1
ENSG00000231206.2	0.485991	ENSG00000283122.1
ENSG00000100138.15	0.485978	ENSG00000230184.1
ENSG00000196636.8	0.485957	ENSG00000230897.1
ENSG00000178802.18	0.485947	ENSG00000255474.1
ENSG00000129353.15	0.485896	ENSG00000169241.19
ENSG00000122376.12	0.48589	ENSG00000148082.10
ENSG00000149257.16	0.485879	ENSG00000179833.4
ENSG00000076053.12	0.485866	ENSG00000187514.17
ENSG00000122335.17	0.485864	ENSG00000164300.17
ENSG00000209042.1	0.485831	ENSG00000229692.3
ENSG00000100311.17	0.485826	ENSG00000235090.1
ENSG00000196636.8	0.485815	ENSG00000197956.10
ENSG00000115524.17	0.485809	ENSG00000172985.11
ENSG00000132824.14	0.485794	ENSG00000149131.17
ENSG00000180221.6	0.485788	ENSG00000213839.4
ENSG00000240342.3	0.485786	ENSG00000242208.1
ENSG00000168495.13	0.485761	ENSG00000171858.18
ENSG00000140262.18	0.485761	ENSG00000223459.6
ENSG00000142669.15	0.485755	ENSG00000163069.13
ENSG00000234473.1	0.485754	ENSG00000274925.1
ENSG00000187912.12	0.485742	ENSG00000249768.2
ENSG00000091436.17	0.485708	ENSG00000177954.14
ENSG00000207274.1	0.485677	ENSG00000209482.1
ENSG00000143546.10	0.485669	ENSG00000163993.7
ENSG00000143977.14	0.485635	ENSG00000188725.8
ENSG00000184408.10	0.48559	ENSG00000187912.12
ENSG00000230071.2	0.485547	ENSG00000240342.3
ENSG00000139218.18	0.485545	ENSG00000163138.19
ENSG00000212493.1	0.485544	ENSG00000229692.3
ENSG00000189306.11	0.485529	ENSG00000205138.4
ENSG00000146007.11	0.485519	ENSG00000149054.16
ENSG00000112200.17	0.485503	ENSG00000198546.15
ENSG00000076053.12	0.4855	ENSG00000170266.16
ENSG00000163950.13	0.48546	ENSG00000170190.16
ENSG00000067066.17	0.485436	ENSG00000160284.15
ENSG00000146411.6	0.485421	ENSG00000181856.15
ENSG00000171984.15	0.485417	ENSG00000198892.7
ENSG00000145819.18	0.485401	ENSG00000229132.2
ENSG00000130147.16	0.485395	ENSG00000175793.12
ENSG00000088930.8	0.485368	ENSG00000124535.16
ENSG00000108947.5	0.485366	ENSG00000111886.11
ENSG00000240342.3	0.485356	ENSG00000254911.3
ENSG00000141504.12	0.485337	ENSG00000223803.1
ENSG00000116761.12	0.485322	ENSG00000128610.12
ENSG00000231206.2	0.485307	ENSG00000237859.2
ENSG00000175793.12	0.485307	ENSG00000266777.1
ENSG00000148082.10	0.485286	ENSG00000183605.17
ENSG00000163104.18	0.485278	ENSG00000201785.1
ENSG00000147274.14	0.485276	ENSG00000179041.4
ENSG00000234616.9	0.485269	ENSG00000244242.2
ENSG00000167114.13	0.48526	ENSG00000189339.12
ENSG00000169951.10	0.485258	ENSG00000174276.7
ENSG00000205138.4	0.485254	ENSG00000252835.1
ENSG00000231206.2	0.485247	ENSG00000237799.2
ENSG00000231307.1	0.485238	ENSG00000255409.1
ENSG00000076351.13	0.485237	ENSG00000170385.10
ENSG00000117155.17	0.48522	ENSG00000130511.16
ENSG00000189339.12	0.485215	ENSG00000211584.14
ENSG00000133065.11	0.485206	ENSG00000141424.13
ENSG00000112303.14	0.485203	ENSG00000198382.9
ENSG00000135046.14	0.485185	ENSG00000159479.17
ENSG00000132824.14	0.485168	ENSG00000135919.14
ENSG00000100138.15	0.485148	ENSG00000200879.1
ENSG00000111886.11	0.485147	ENSG00000128610.12
ENSG00000252835.1	0.485145	ENSG00000254911.3
ENSG00000253310.1	0.485136	ENSG00000283379.1
ENSG00000164631.19	0.485133	ENSG00000236104.3
ENSG00000101654.18	0.485115	ENSG00000127989.14
ENSG00000147274.14	0.485114	ENSG00000186468.13
ENSG00000136869.16	0.485108	ENSG00000171202.7
ENSG00000204897.7	0.485094	ENSG00000223621.1
ENSG00000125648.15	0.485092	ENSG00000167114.13
ENSG00000100311.17	0.485078	ENSG00000166228.9
ENSG00000143368.10	0.485069	ENSG00000187231.14
ENSG00000110436.13	0.485062	ENSG00000213901.11
ENSG00000184809.13	0.485061	ENSG00000281912.1
ENSG00000185973.12	0.485057	ENSG00000260452.1
ENSG00000213442.5	0.485045	ENSG00000240342.3
ENSG00000165698.16	0.485042	ENSG00000200879.1
ENSG00000107854.6	0.48504	ENSG00000211882.1
ENSG00000251934.1	0.485026	ENSG00000264017.2
ENSG00000167985.7	0.485011	ENSG00000254911.3
ENSG00000255474.1	0.484999	ENSG00000260053.2
ENSG00000254911.3	0.484973	ENSG00000255409.1
ENSG00000198892.7	0.484972	ENSG00000213064.10
ENSG00000035115.22	0.484964	ENSG00000154447.15
ENSG00000074696.13	0.484961	ENSG00000188095.6
ENSG00000136997.21	0.484919	ENSG00000171858.18
ENSG00000116685.16	0.484911	ENSG00000233821.1
ENSG00000131373.15	0.484901	ENSG00000196859.8
ENSG00000121073.15	0.484888	ENSG00000181856.15
ENSG00000013306.16	0.484878	ENSG00000151229.13
ENSG00000100554.12	0.484878	ENSG00000253310.1
ENSG00000144535.20	0.484876	ENSG00000264500.1
ENSG00000136997.21	0.484865	ENSG00000229638.1
ENSG00000112303.14	0.484864	ENSG00000169575.5
ENSG00000146007.11	0.484852	ENSG00000164631.19
ENSG00000189164.15	0.484835	ENSG00000198298.13
ENSG00000232437.1	0.484818	ENSG00000255409.1
ENSG00000183298.5	0.484816	ENSG00000223803.1
ENSG00000211792.2	0.484811	ENSG00000211846.1
ENSG00000229638.1	0.484794	ENSG00000254093.9
ENSG00000140386.13	0.484775	ENSG00000151466.12
ENSG00000109084.14	0.484775	ENSG00000174529.7
ENSG00000221491.2	0.484731	ENSG00000230184.1
ENSG00000186468.13	0.484709	ENSG00000254911.3
ENSG00000139370.12	0.484707	ENSG00000253598.3
ENSG00000225978.3	0.4847	ENSG00000253310.1
ENSG00000143751.10	0.484687	ENSG00000240342.3
ENSG00000133065.11	0.484679	ENSG00000225138.8
ENSG00000170385.10	0.484672	ENSG00000189339.12
ENSG00000233821.1	0.48465	ENSG00000283379.1
ENSG00000174808.12	0.484648	ENSG00000213735.2
ENSG00000182552.15	0.484635	ENSG00000183298.5
ENSG00000101557.15	0.48463	ENSG00000226085.3
ENSG00000136603.14	0.484607	ENSG00000170145.5
ENSG00000255291.2	0.484605	ENSG00000259577.2
ENSG00000183605.17	0.484592	ENSG00000198892.7
ENSG00000160284.15	0.484579	ENSG00000168566.13
ENSG00000129596.5	0.484569	ENSG00000272146.6
ENSG00000197956.10	0.484567	ENSG00000230071.2
ENSG00000108947.5	0.484547	ENSG00000179913.11
ENSG00000103061.13	0.484524	ENSG00000223224.1
ENSG00000125648.15	0.484522	ENSG00000204044.6
ENSG00000179041.4	0.484522	ENSG00000223803.1
ENSG00000169371.14	0.484513	ENSG00000201302.1
ENSG00000154839.10	0.48451	ENSG00000253598.3
ENSG00000110060.9	0.484509	ENSG00000175087.10
ENSG00000201229.1	0.484507	ENSG00000221491.2
ENSG00000213231.13	0.4845	ENSG00000223459.6
ENSG00000163479.14	0.4845	ENSG00000227199.1
ENSG00000127511.10	0.484499	ENSG00000144736.14
ENSG00000100554.12	0.484476	ENSG00000272146.6
ENSG00000221491.2	0.484474	ENSG00000223224.1
ENSG00000174669.12	0.484472	ENSG00000269743.3
ENSG00000136856.18	0.484464	ENSG00000144290.17
ENSG00000101266.19	0.484464	ENSG00000169750.9
ENSG00000232362.1	0.484464	ENSG00000261348.2
ENSG00000063127.16	0.484462	ENSG00000157593.19
ENSG00000137571.11	0.484461	ENSG00000184785.6
ENSG00000144659.13	0.484444	ENSG00000168575.10
ENSG00000116761.12	0.484441	ENSG00000186407.7
ENSG00000170214.5	0.484429	ENSG00000283122.1
ENSG00000158482.10	0.484416	ENSG00000230184.1
ENSG00000175567.11	0.484413	ENSG00000197355.11
ENSG00000144736.14	0.484412	ENSG00000259863.1
ENSG00000120215.10	0.484406	ENSG00000184408.10
ENSG00000260032.2	0.484376	ENSG00000278416.1
ENSG00000144535.20	0.484351	ENSG00000188015.10
ENSG00000103126.15	0.484349	ENSG00000162522.11
ENSG00000244073.1	0.484336	ENSG00000263266.2
ENSG00000154040.21	0.484323	ENSG00000175505.11
ENSG00000186468.13	0.484305	ENSG00000255409.1
ENSG00000139218.18	0.484277	ENSG00000177954.14
ENSG00000128739.23	0.484267	ENSG00000201302.1
ENSG00000162733.19	0.484242	ENSG00000230452.1
ENSG00000107854.6	0.484236	ENSG00000255987.1
ENSG00000110321.19	0.484218	ENSG00000196684.12
ENSG00000217527.1	0.484183	ENSG00000264017.2
ENSG00000100311.17	0.484157	ENSG00000230071.2
ENSG00000151229.13	0.484123	ENSG00000169241.19
ENSG00000141504.12	0.484113	ENSG00000232818.2
ENSG00000100138.15	0.484088	ENSG00000184785.6
ENSG00000162191.14	0.484075	ENSG00000175063.17
ENSG00000231167.3	0.484068	ENSG00000254635.6
ENSG00000196301.3	0.484067	ENSG00000281912.1
ENSG00000137770.14	0.484055	ENSG00000225978.3
ENSG00000008128.23	0.484043	ENSG00000135218.19
ENSG00000234616.9	0.484039	ENSG00000235690.2
ENSG00000124813.23	0.484035	ENSG00000217527.1
ENSG00000141424.13	0.484024	ENSG00000144290.17
ENSG00000197385.6	0.484009	ENSG00000257446.4
ENSG00000177688.7	0.484008	ENSG00000198168.9
ENSG00000140386.13	0.484003	ENSG00000243175.1
ENSG00000135046.14	0.483984	ENSG00000260053.2
ENSG00000125520.14	0.483983	ENSG00000269743.3
ENSG00000249212.1	0.483943	ENSG00000253310.1
ENSG00000226855.1	0.483927	ENSG00000235145.2
ENSG00000151023.17	0.483892	ENSG00000237373.1
ENSG00000127081.14	0.483875	ENSG00000196437.12
ENSG00000142669.15	0.483867	ENSG00000143368.10
ENSG00000144136.11	0.483866	ENSG00000163950.13
ENSG00000103126.15	0.483866	ENSG00000168496.4
ENSG00000052723.12	0.48386	ENSG00000126903.16
ENSG00000136040.9	0.483852	ENSG00000273899.5
ENSG00000187147.18	0.483851	ENSG00000231177.4
ENSG00000130522.6	0.483847	ENSG00000164066.13
ENSG00000013306.16	0.483834	ENSG00000167114.13
ENSG00000209042.1	0.483827	ENSG00000239039.1
ENSG00000139405.16	0.48381	ENSG00000164976.9
ENSG00000116685.16	0.483794	ENSG00000197595.4
ENSG00000145335.17	0.483736	ENSG00000201302.1
ENSG00000197956.10	0.48371	ENSG00000230897.1
ENSG00000111011.18	0.483699	ENSG00000147274.14
ENSG00000117155.17	0.483693	ENSG00000138378.19
ENSG00000186468.13	0.483692	ENSG00000244073.1
ENSG00000148082.10	0.483687	ENSG00000171984.15
ENSG00000007376.8	0.483674	ENSG00000155876.6
ENSG00000091436.17	0.483654	ENSG00000172965.17
ENSG00000132330.18	0.483647	ENSG00000139218.18
ENSG00000159479.17	0.483647	ENSG00000165948.11
ENSG00000149257.16	0.483647	ENSG00000167711.14
ENSG00000111886.11	0.483645	ENSG00000120071.15
ENSG00000073803.14	0.483627	ENSG00000165948.11
ENSG00000169241.19	0.483617	ENSG00000223224.1
ENSG00000204469.13	0.483617	ENSG00000237576.2
ENSG00000109184.15	0.483602	ENSG00000172172.8
ENSG00000168995.13	0.483595	ENSG00000198892.7
ENSG00000101158.15	0.483578	ENSG00000166342.19
ENSG00000100311.17	0.483568	ENSG00000140386.13
ENSG00000116478.12	0.48352	ENSG00000165948.11
ENSG00000005020.13	0.483498	ENSG00000122376.12
ENSG00000166822.13	0.483498	ENSG00000230043.1
ENSG00000147164.12	0.483494	ENSG00000207493.1
ENSG00000102935.12	0.48348	ENSG00000160908.15
ENSG00000184785.6	0.48348	ENSG00000229692.3
ENSG00000119953.14	0.483473	ENSG00000212493.1
ENSG00000183298.5	0.483469	ENSG00000213442.5
ENSG00000133997.12	0.483465	ENSG00000141756.19
ENSG00000135046.14	0.483462	ENSG00000150873.12
ENSG00000142615.8	0.483447	ENSG00000198837.10
ENSG00000091436.17	0.48344	ENSG00000136997.21
ENSG00000175886.10	0.483418	ENSG00000186468.13
ENSG00000179913.11	0.483401	ENSG00000235690.2
ENSG00000221241.1	0.483396	ENSG00000235408.6
ENSG00000161860.8	0.483386	ENSG00000235555.1
ENSG00000149054.16	0.48336	ENSG00000176222.9
ENSG00000125454.12	0.483312	ENSG00000213901.11
ENSG00000100902.11	0.48331	ENSG00000131263.13
ENSG00000179142.2	0.483307	ENSG00000228291.1
ENSG00000074696.13	0.483293	ENSG00000270222.1
ENSG00000159479.17	0.483287	ENSG00000230290.1
ENSG00000130522.6	0.483283	ENSG00000166595.12
ENSG00000134760.6	0.48326	ENSG00000167996.16
ENSG00000116685.16	0.483227	ENSG00000283122.1
ENSG00000156471.13	0.483218	ENSG00000230295.1
ENSG00000147687.19	0.483216	ENSG00000256436.1
ENSG00000170471.15	0.483206	ENSG00000241913.1
ENSG00000145975.15	0.483201	ENSG00000164574.16
ENSG00000070915.10	0.483192	ENSG00000139370.12
ENSG00000061936.10	0.483169	ENSG00000185917.14
ENSG00000118596.12	0.483145	ENSG00000213901.11
ENSG00000147164.12	0.483134	ENSG00000207233.1
ENSG00000069345.12	0.483128	ENSG00000186298.12
ENSG00000164889.15	0.483111	ENSG00000198689.13
ENSG00000158482.10	0.483099	ENSG00000207468.1
ENSG00000128610.12	0.483073	ENSG00000272146.6
ENSG00000198796.7	0.48307	ENSG00000283207.1
ENSG00000127989.14	0.483062	ENSG00000129255.16
ENSG00000095574.12	0.48306	ENSG00000142615.8
ENSG00000137571.11	0.483042	ENSG00000222345.1
ENSG00000170027.7	0.483037	ENSG00000231167.3
ENSG00000198464.14	0.482983	ENSG00000198521.12
ENSG00000163590.14	0.482975	ENSG00000185220.12
ENSG00000151023.17	0.482964	ENSG00000245729.2
ENSG00000081721.12	0.482949	ENSG00000207870.1
ENSG00000140386.13	0.482947	ENSG00000170471.15
ENSG00000104888.10	0.482932	ENSG00000253598.3
ENSG00000227541.1	0.482905	ENSG00000266777.1
ENSG00000137185.13	0.482893	ENSG00000170396.9
ENSG00000070915.10	0.482889	ENSG00000139146.14
ENSG00000142178.9	0.482887	ENSG00000198892.7
ENSG00000137207.12	0.482878	ENSG00000146457.16
ENSG00000200816.1	0.482876	ENSG00000221491.2
ENSG00000065183.16	0.482869	ENSG00000132300.19
ENSG00000173273.16	0.482865	ENSG00000223551.1
ENSG00000251869.1	0.482808	ENSG00000255409.1
ENSG00000169241.19	0.482774	ENSG00000172123.13
ENSG00000171827.11	0.482762	ENSG00000176024.18
ENSG00000111011.18	0.482758	ENSG00000237273.1
ENSG00000073803.14	0.482721	ENSG00000163888.4
ENSG00000127989.14	0.482708	ENSG00000127993.16
ENSG00000112200.17	0.482708	ENSG00000171443.7
ENSG00000165948.11	0.482706	ENSG00000197591.3
ENSG00000153896.19	0.482705	ENSG00000196437.12
ENSG00000174460.4	0.482699	ENSG00000174851.16
ENSG00000137770.14	0.482692	ENSG00000228669.2
ENSG00000108947.5	0.48269	ENSG00000144580.14
ENSG00000100473.18	0.482686	ENSG00000108947.5
ENSG00000005022.6	0.482685	ENSG00000144136.11
ENSG00000150787.8	0.482672	ENSG00000178966.17
ENSG00000189306.11	0.482665	ENSG00000197956.10
ENSG00000116478.12	0.482661	ENSG00000120215.10
ENSG00000100902.11	0.482657	ENSG00000278416.1
ENSG00000160948.14	0.482655	ENSG00000164338.10
ENSG00000132432.14	0.48264	ENSG00000179918.19
ENSG00000177954.14	0.482625	ENSG00000238741.1
ENSG00000118007.13	0.482618	ENSG00000249129.1
ENSG00000144445.17	0.482613	ENSG00000254507.2
ENSG00000066855.16	0.482603	ENSG00000168495.13
ENSG00000135218.19	0.4826	ENSG00000167996.16
ENSG00000121073.15	0.482591	ENSG00000211584.14
ENSG00000211846.1	0.482589	ENSG00000260452.1
ENSG00000189283.10	0.482589	ENSG00000261348.2
ENSG00000166595.12	0.482573	ENSG00000255291.2
ENSG00000207493.1	0.482563	ENSG00000221241.1
ENSG00000135446.17	0.482557	ENSG00000166090.8
ENSG00000128610.12	0.482555	ENSG00000160401.15
ENSG00000217527.1	0.482548	ENSG00000235090.1
ENSG00000214629.3	0.482517	ENSG00000242931.1
ENSG00000214629.3	0.482514	ENSG00000236804.1
ENSG00000120832.10	0.482507	ENSG00000274523.5
ENSG00000169241.19	0.482501	ENSG00000201785.1
ENSG00000164300.17	0.482457	ENSG00000197632.9
ENSG00000147804.10	0.482447	ENSG00000169241.19
ENSG00000139613.12	0.482436	ENSG00000164609.10
ENSG00000252010.1	0.482393	ENSG00000254911.3
ENSG00000184809.13	0.482372	ENSG00000234616.9
ENSG00000131591.18	0.482367	ENSG00000133997.12
ENSG00000188725.8	0.482365	ENSG00000281207.1
ENSG00000147601.15	0.482362	ENSG00000168286.3
ENSG00000139651.11	0.482359	ENSG00000175691.9
ENSG00000171858.18	0.48235	ENSG00000251934.1
ENSG00000160961.12	0.482344	ENSG00000181894.15
ENSG00000155876.6	0.48234	ENSG00000164105.4
ENSG00000136147.18	0.482335	ENSG00000184967.7
ENSG00000163535.18	0.482328	ENSG00000169247.14
ENSG00000164574.16	0.482315	ENSG00000184809.13
ENSG00000212125.2	0.482314	ENSG00000236184.1
ENSG00000111671.10	0.482285	ENSG00000182934.12
ENSG00000088538.13	0.482284	ENSG00000198796.7
ENSG00000226091.7	0.482284	ENSG00000251571.1
ENSG00000155876.6	0.48228	ENSG00000205138.4
ENSG00000196636.8	0.48227	ENSG00000229638.1
ENSG00000139613.12	0.482255	ENSG00000229692.3
ENSG00000171858.18	0.482255	ENSG00000255409.1
ENSG00000186480.13	0.482243	ENSG00000249212.1
ENSG00000201264.1	0.482231	ENSG00000207274.1
ENSG00000149257.16	0.482212	ENSG00000155542.12
ENSG00000147274.14	0.482192	ENSG00000234797.5
ENSG00000004864.14	0.482163	ENSG00000234771.3
ENSG00000241913.1	0.482163	ENSG00000264017.2
ENSG00000064932.16	0.482158	ENSG00000179041.4
ENSG00000232437.1	0.482152	ENSG00000251934.1
ENSG00000064932.16	0.482141	ENSG00000263266.2
ENSG00000142669.15	0.482136	ENSG00000182199.11
ENSG00000088451.11	0.482121	ENSG00000168286.3
ENSG00000162664.17	0.482119	ENSG00000165655.17
ENSG00000005022.6	0.482119	ENSG00000168575.10
ENSG00000156886.12	0.482119	ENSG00000198796.7
ENSG00000021355.13	0.482107	ENSG00000167565.13
ENSG00000214960.11	0.482107	ENSG00000235643.2
ENSG00000169247.14	0.482104	ENSG00000175793.12
ENSG00000100311.17	0.482083	ENSG00000276712.1
ENSG00000164105.4	0.482077	ENSG00000185088.14
ENSG00000120071.15	0.482037	ENSG00000186480.13
ENSG00000189306.11	0.482031	ENSG00000230071.2
ENSG00000158482.10	0.482022	ENSG00000207493.1
ENSG00000139405.16	0.482016	ENSG00000161980.6
ENSG00000200879.1	0.481989	ENSG00000221241.1
ENSG00000089220.5	0.481985	ENSG00000214975.4
ENSG00000137207.12	0.481976	ENSG00000152422.16
ENSG00000144028.15	0.481954	ENSG00000221491.2
ENSG00000144736.14	0.481946	ENSG00000197417.9
ENSG00000136603.14	0.481944	ENSG00000182628.13
ENSG00000154839.10	0.481943	ENSG00000170085.18
ENSG00000169241.19	0.481942	ENSG00000184209.15
ENSG00000182224.12	0.481903	ENSG00000245729.2
ENSG00000173465.8	0.481898	ENSG00000183779.7
ENSG00000163138.19	0.481894	ENSG00000238741.1
ENSG00000137944.18	0.481882	ENSG00000158793.14
ENSG00000171858.18	0.481877	ENSG00000234335.1
ENSG00000231035.1	0.481871	ENSG00000243175.1
ENSG00000083845.9	0.481862	ENSG00000229994.1
ENSG00000164175.15	0.481855	ENSG00000169241.19
ENSG00000170214.5	0.481833	ENSG00000232254.1
ENSG00000183048.12	0.481831	ENSG00000234771.3
ENSG00000095574.12	0.481821	ENSG00000145819.18
ENSG00000211873.1	0.481808	ENSG00000211882.1
ENSG00000100359.21	0.4818	ENSG00000175793.12
ENSG00000179085.8	0.481783	ENSG00000230295.1
ENSG00000168065.16	0.481777	ENSG00000197119.13
ENSG00000092108.22	0.481754	ENSG00000151466.12
ENSG00000232437.1	0.481754	ENSG00000252010.1
ENSG00000110321.19	0.481746	ENSG00000131080.15
ENSG00000006042.12	0.481724	ENSG00000146859.6
ENSG00000070915.10	0.481718	ENSG00000165646.14
ENSG00000076053.12	0.481678	ENSG00000164815.11
ENSG00000111671.10	0.481678	ENSG00000170469.11
ENSG00000186468.13	0.481674	ENSG00000226498.2
ENSG00000136869.16	0.481672	ENSG00000168152.13
ENSG00000146802.13	0.481664	ENSG00000223551.1
ENSG00000109184.15	0.481638	ENSG00000165948.11
ENSG00000114125.14	0.481629	ENSG00000172965.17
ENSG00000061936.10	0.481622	ENSG00000141258.13
ENSG00000170027.7	0.48161	ENSG00000236104.3
ENSG00000225138.8	0.481608	ENSG00000230184.1
ENSG00000124813.23	0.4816	ENSG00000271105.1
ENSG00000116761.12	0.481574	ENSG00000184809.13
ENSG00000201785.1	0.481564	ENSG00000239039.1
ENSG00000168496.4	0.481558	ENSG00000184809.13
ENSG00000147274.14	0.481556	ENSG00000165661.17
ENSG00000128739.23	0.481547	ENSG00000212443.1
ENSG00000143751.10	0.48154	ENSG00000197956.10
ENSG00000111790.14	0.481538	ENSG00000283122.1
ENSG00000163888.4	0.481514	ENSG00000196684.12
ENSG00000200816.1	0.481513	ENSG00000265706.1
ENSG00000214727.2	0.481499	ENSG00000255409.1
ENSG00000119906.13	0.481488	ENSG00000223224.1
ENSG00000077713.19	0.481465	ENSG00000120329.7
ENSG00000100591.8	0.481449	ENSG00000151468.11
ENSG00000130522.6	0.481447	ENSG00000156886.12
ENSG00000144028.15	0.481446	ENSG00000252213.1
ENSG00000119705.10	0.481429	ENSG00000168566.13
ENSG00000103599.20	0.481428	ENSG00000270325.1
ENSG00000013306.16	0.481419	ENSG00000125454.12
ENSG00000127989.14	0.481388	ENSG00000164050.13
ENSG00000127362.2	0.48136	ENSG00000256019.1
ENSG00000158482.10	0.481351	ENSG00000207280.1
ENSG00000226498.2	0.481319	ENSG00000236804.1
ENSG00000235145.2	0.481298	ENSG00000243175.1
ENSG00000229132.2	0.481297	ENSG00000258770.1
ENSG00000197956.10	0.481289	ENSG00000231508.1
ENSG00000163888.4	0.481287	ENSG00000198746.13
ENSG00000142669.15	0.481268	ENSG00000144736.14
ENSG00000249446.2	0.481267	ENSG00000259482.2
ENSG00000105649.10	0.48124	ENSG00000134853.12
ENSG00000165887.12	0.481221	ENSG00000183260.7
ENSG00000145217.14	0.48122	ENSG00000167114.13
ENSG00000223459.6	0.48119	ENSG00000256019.1
ENSG00000013306.16	0.481186	ENSG00000183032.12
ENSG00000136997.21	0.481186	ENSG00000242208.1
ENSG00000112379.9	0.481183	ENSG00000151468.11
ENSG00000064932.16	0.481167	ENSG00000100311.17
ENSG00000170214.5	0.481164	ENSG00000251571.1
ENSG00000088538.13	0.481137	ENSG00000178802.18
ENSG00000112299.8	0.481125	ENSG00000126088.14
ENSG00000142669.15	0.481108	ENSG00000198964.14
ENSG00000170819.5	0.481088	ENSG00000233786.1
ENSG00000165948.11	0.481065	ENSG00000249768.2
ENSG00000212443.1	0.481055	ENSG00000239039.1
ENSG00000211867.1	0.481047	ENSG00000211882.1
ENSG00000123096.12	0.481022	ENSG00000141298.19
ENSG00000115902.11	0.480987	ENSG00000163950.13
ENSG00000164889.15	0.48098	ENSG00000227028.6
ENSG00000119953.14	0.480978	ENSG00000265185.6
ENSG00000100239.16	0.480973	ENSG00000162927.14
ENSG00000122696.14	0.480971	ENSG00000234771.3
ENSG00000175213.3	0.480968	ENSG00000236104.3
ENSG00000132471.12	0.480964	ENSG00000187260.16
ENSG00000126088.14	0.480955	ENSG00000226085.3
ENSG00000061936.10	0.480916	ENSG00000132386.11
ENSG00000018189.13	0.480896	ENSG00000252835.1
ENSG00000120329.7	0.480888	ENSG00000170190.16
ENSG00000139218.18	0.48086	ENSG00000189306.11
ENSG00000136718.10	0.480859	ENSG00000187912.12
ENSG00000103037.12	0.480854	ENSG00000135919.14
ENSG00000116095.11	0.480853	ENSG00000149735.7
ENSG00000118007.13	0.480852	ENSG00000266173.7
ENSG00000214975.4	0.480851	ENSG00000242085.1
ENSG00000131373.15	0.480838	ENSG00000176402.6
ENSG00000125449.7	0.480838	ENSG00000226091.7
ENSG00000124535.16	0.480819	ENSG00000146007.11
ENSG00000125454.12	0.480813	ENSG00000167114.13
ENSG00000004838.14	0.480811	ENSG00000133250.14
ENSG00000100554.12	0.480794	ENSG00000169255.15
ENSG00000223224.1	0.480787	ENSG00000231587.1
ENSG00000160224.17	0.480783	ENSG00000177300.7
ENSG00000104205.16	0.480776	ENSG00000132386.11
ENSG00000141480.18	0.480768	ENSG00000231120.3
ENSG00000146802.13	0.48076	ENSG00000230043.1
ENSG00000224418.1	0.480759	ENSG00000249129.1
ENSG00000139218.18	0.48075	ENSG00000238741.1
ENSG00000170471.15	0.480745	ENSG00000189306.11
ENSG00000136997.21	0.480735	ENSG00000244073.1
ENSG00000229048.5	0.480733	ENSG00000235643.2
ENSG00000131080.15	0.480728	ENSG00000230290.1
ENSG00000004809.14	0.480722	ENSG00000269743.3
ENSG00000143319.17	0.480715	ENSG00000274523.5
ENSG00000118620.13	0.480705	ENSG00000256087.7
ENSG00000114544.17	0.480703	ENSG00000169359.16
ENSG00000013306.16	0.4807	ENSG00000170385.10
ENSG00000144736.14	0.480682	ENSG00000224660.2
ENSG00000111011.18	0.480673	ENSG00000232818.2
ENSG00000174032.17	0.480669	ENSG00000204044.6
ENSG00000088538.13	0.480664	ENSG00000255474.1
ENSG00000173273.16	0.480653	ENSG00000180221.6
ENSG00000100359.21	0.480642	ENSG00000227541.1
ENSG00000204044.6	0.480627	ENSG00000213901.11
ENSG00000131080.15	0.480619	ENSG00000159479.17
ENSG00000103257.9	0.480616	ENSG00000119705.10
ENSG00000092108.22	0.480613	ENSG00000140386.13
ENSG00000064932.16	0.480601	ENSG00000213326.4
ENSG00000155876.6	0.48058	ENSG00000232437.1
ENSG00000168495.13	0.480565	ENSG00000231307.1
ENSG00000188725.8	0.480562	ENSG00000229692.3
ENSG00000119953.14	0.480556	ENSG00000201229.1
ENSG00000113532.13	0.480554	ENSG00000138378.19
ENSG00000100422.14	0.480533	ENSG00000131373.15
ENSG00000238835.1	0.480531	ENSG00000255409.1
ENSG00000169951.10	0.480529	ENSG00000173465.8
ENSG00000065183.16	0.480508	ENSG00000165887.12
ENSG00000128739.23	0.480495	ENSG00000188725.8
ENSG00000213442.5	0.480495	ENSG00000234851.4
ENSG00000176476.9	0.48049	ENSG00000185917.14
ENSG00000111011.18	0.480487	ENSG00000234797.5
ENSG00000145779.8	0.480475	ENSG00000163154.6
ENSG00000141504.12	0.48047	ENSG00000242208.1
ENSG00000104205.16	0.480465	ENSG00000141258.13
ENSG00000069345.12	0.480458	ENSG00000163138.19
ENSG00000013306.16	0.480454	ENSG00000109667.12
ENSG00000145975.15	0.480454	ENSG00000162522.11
ENSG00000132386.11	0.480421	ENSG00000179918.19
ENSG00000235090.1	0.480399	ENSG00000242931.1
ENSG00000007168.14	0.480393	ENSG00000137944.18
ENSG00000149257.16	0.48038	ENSG00000240489.1
ENSG00000103061.13	0.480375	ENSG00000164609.10
ENSG00000116266.11	0.480366	ENSG00000164211.13
ENSG00000110321.19	0.480359	ENSG00000133997.12
ENSG00000064932.16	0.480353	ENSG00000235145.2
ENSG00000169241.19	0.480343	ENSG00000188338.15
ENSG00000170085.18	0.480327	ENSG00000182628.13
ENSG00000100605.17	0.480327	ENSG00000217527.1
ENSG00000170471.15	0.480327	ENSG00000231307.1
ENSG00000197956.10	0.480306	ENSG00000205138.4
ENSG00000201264.1	0.480296	ENSG00000221491.2
ENSG00000116005.12	0.48029	ENSG00000132326.12
ENSG00000102743.15	0.480287	ENSG00000144136.11
ENSG00000147164.12	0.480273	ENSG00000201785.1
ENSG00000066855.16	0.480258	ENSG00000151748.15
ENSG00000119906.13	0.480256	ENSG00000200816.1
ENSG00000155876.6	0.480245	ENSG00000223803.1
ENSG00000211878.1	0.480228	ENSG00000211888.2
ENSG00000168496.4	0.480226	ENSG00000232254.1
ENSG00000103257.9	0.480213	ENSG00000172123.13
ENSG00000103257.9	0.48021	ENSG00000201785.1
ENSG00000164082.15	0.480199	ENSG00000183260.7
ENSG00000171858.18	0.480198	ENSG00000232437.1
ENSG00000185088.14	0.480194	ENSG00000230071.2
ENSG00000108064.11	0.480189	ENSG00000169490.17
ENSG00000179913.11	0.480166	ENSG00000270325.1
ENSG00000211785.1	0.480164	ENSG00000211788.2
ENSG00000164574.16	0.480159	ENSG00000272146.6
ENSG00000101557.15	0.480156	ENSG00000169764.16
ENSG00000158482.10	0.480144	ENSG00000201229.1
ENSG00000158482.10	0.480144	ENSG00000201785.1
ENSG00000125731.13	0.480105	ENSG00000198964.14
ENSG00000235408.6	0.480102	ENSG00000281207.1
ENSG00000166822.13	0.480096	ENSG00000175348.11
ENSG00000164303.11	0.48009	ENSG00000232185.1
ENSG00000226498.2	0.480088	ENSG00000252010.1
ENSG00000170801.10	0.480077	ENSG00000174498.14
ENSG00000168496.4	0.480076	ENSG00000245848.3
ENSG00000207870.1	0.480073	ENSG00000211911.1
ENSG00000065183.16	0.480072	ENSG00000164082.15
ENSG00000164296.7	0.480047	ENSG00000174529.7
ENSG00000173273.16	0.480031	ENSG00000211846.1
ENSG00000169750.9	0.48002	ENSG00000187608.10
ENSG00000063127.16	0.479994	ENSG00000151229.13
ENSG00000132824.14	0.479991	ENSG00000167565.13
ENSG00000134760.6	0.479977	ENSG00000234152.1
ENSG00000112303.14	0.479967	ENSG00000126088.14
ENSG00000166750.10	0.479967	ENSG00000188725.8
ENSG00000158482.10	0.479965	ENSG00000265185.6
ENSG00000143751.10	0.479933	ENSG00000229638.1
ENSG00000102078.16	0.479919	ENSG00000165646.14
ENSG00000164403.15	0.479912	ENSG00000215475.5
ENSG00000136997.21	0.479882	ENSG00000263266.2
ENSG00000140993.11	0.479881	ENSG00000185973.12
ENSG00000265145.1	0.47987	ENSG00000281207.1
ENSG00000111249.14	0.479868	ENSG00000283122.1
ENSG00000133997.12	0.479853	ENSG00000174721.10
ENSG00000165698.16	0.479845	ENSG00000212443.1
ENSG00000052723.12	0.479834	ENSG00000170085.18
ENSG00000003989.18	0.479833	ENSG00000165349.12
ENSG00000144580.14	0.479826	ENSG00000154040.21
ENSG00000170653.19	0.479799	ENSG00000205649.9
ENSG00000212283.1	0.479791	ENSG00000265145.1
ENSG00000164403.15	0.47979	ENSG00000188779.12
ENSG00000177954.14	0.479768	ENSG00000241913.1
ENSG00000135953.11	0.479767	ENSG00000143363.17
ENSG00000144028.15	0.479763	ENSG00000231587.1
ENSG00000021355.13	0.479718	ENSG00000155542.12
ENSG00000147687.19	0.479718	ENSG00000226761.3
ENSG00000158482.10	0.479704	ENSG00000168566.13
ENSG00000184209.15	0.479698	ENSG00000207067.1
ENSG00000116005.12	0.479685	ENSG00000126067.12
ENSG00000171202.7	0.479654	ENSG00000175348.11
ENSG00000141985.9	0.479637	ENSG00000155542.12
ENSG00000141985.9	0.479622	ENSG00000198964.14
ENSG00000159210.10	0.479616	ENSG00000162753.13
ENSG00000102265.12	0.479613	ENSG00000130193.8
ENSG00000103061.13	0.479612	ENSG00000212443.1
ENSG00000124787.14	0.47961	ENSG00000183258.12
ENSG00000103061.13	0.479607	ENSG00000172123.13
ENSG00000100239.16	0.4796	ENSG00000197892.13
ENSG00000156886.12	0.479594	ENSG00000163888.4
ENSG00000158482.10	0.479585	ENSG00000200913.1
ENSG00000111886.11	0.479581	ENSG00000137770.14
ENSG00000004864.14	0.479578	ENSG00000075303.13
ENSG00000168566.13	0.479573	ENSG00000207344.1
ENSG00000212493.1	0.479564	ENSG00000239039.1
ENSG00000188338.15	0.479545	ENSG00000225138.8
ENSG00000112299.8	0.479502	ENSG00000182484.15
ENSG00000150873.12	0.479496	ENSG00000255474.1
ENSG00000176402.6	0.479474	ENSG00000226091.7
ENSG00000176402.6	0.479456	ENSG00000283122.1
ENSG00000188725.8	0.479443	ENSG00000207274.1
ENSG00000183298.5	0.47944	ENSG00000197956.10
ENSG00000236542.1	0.479419	ENSG00000237263.1
ENSG00000126903.16	0.479418	ENSG00000204044.6
ENSG00000139146.14	0.4794	ENSG00000253598.3
ENSG00000175348.11	0.479395	ENSG00000262904.1
ENSG00000200520.1	0.479392	ENSG00000235090.1
ENSG00000211868.1	0.479388	ENSG00000223551.1
ENSG00000088451.11	0.479386	ENSG00000136891.14
ENSG00000105971.15	0.479384	ENSG00000197223.12
ENSG00000100311.17	0.479382	ENSG00000168490.14
ENSG00000125735.11	0.479376	ENSG00000188167.9
ENSG00000130522.6	0.479372	ENSG00000165948.11
ENSG00000209042.1	0.479367	ENSG00000230184.1
ENSG00000029364.12	0.47936	ENSG00000152683.14
ENSG00000101082.14	0.479345	ENSG00000141293.16
ENSG00000219085.1	0.479316	ENSG00000221214.1
ENSG00000136856.18	0.479315	ENSG00000189339.12
ENSG00000147164.12	0.479286	ENSG00000207468.1
ENSG00000119906.13	0.479286	ENSG00000212493.1
ENSG00000169371.14	0.479275	ENSG00000239039.1
ENSG00000132432.14	0.479267	ENSG00000249565.2
ENSG00000144290.17	0.479253	ENSG00000152683.14
ENSG00000249048.2	0.479249	ENSG00000259482.2
ENSG00000169359.16	0.479228	ENSG00000181856.15
ENSG00000067066.17	0.479215	ENSG00000222345.1
ENSG00000174808.12	0.479214	ENSG00000186480.13
ENSG00000100376.12	0.479199	ENSG00000227411.1
ENSG00000147274.14	0.479197	ENSG00000177954.14
ENSG00000113318.11	0.479182	ENSG00000154589.7
ENSG00000141504.12	0.47914	ENSG00000226498.2
ENSG00000156304.15	0.479138	ENSG00000231307.1
ENSG00000102743.15	0.479126	ENSG00000118596.12
ENSG00000102743.15	0.479118	ENSG00000110436.13
ENSG00000214727.2	0.479114	ENSG00000219274.1
ENSG00000186468.13	0.479106	ENSG00000223803.1
ENSG00000155876.6	0.47909	ENSG00000183298.5
ENSG00000100422.14	0.479083	ENSG00000171311.13
ENSG00000173991.6	0.479078	ENSG00000212125.2
ENSG00000231307.1	0.479076	ENSG00000237827.1
ENSG00000119408.17	0.479057	ENSG00000185049.16
ENSG00000004838.14	0.479055	ENSG00000231167.3
ENSG00000137770.14	0.479042	ENSG00000232362.1
ENSG00000103257.9	0.479041	ENSG00000184209.15
ENSG00000104517.13	0.479015	ENSG00000162191.14
ENSG00000165972.13	0.478999	ENSG00000235643.2
ENSG00000162522.11	0.478998	ENSG00000225978.3
ENSG00000127989.14	0.478993	ENSG00000185122.11
ENSG00000140386.13	0.478987	ENSG00000214629.3
ENSG00000104205.16	0.478978	ENSG00000185917.14
ENSG00000140386.13	0.478959	ENSG00000156304.15
ENSG00000118596.12	0.478959	ENSG00000197119.13
ENSG00000145819.18	0.478932	ENSG00000261348.2
ENSG00000144535.20	0.47891	ENSG00000198796.7
ENSG00000139613.12	0.478897	ENSG00000165698.16
ENSG00000272146.6	0.478895	ENSG00000283122.1
ENSG00000120071.15	0.478869	ENSG00000213735.2
ENSG00000091436.17	0.478858	ENSG00000137575.12
ENSG00000162817.7	0.478856	ENSG00000255393.2
ENSG00000165973.19	0.478796	ENSG00000184613.11
ENSG00000166049.11	0.478788	ENSG00000198746.13
ENSG00000132386.11	0.478787	ENSG00000176476.9
ENSG00000211787.1	0.478767	ENSG00000211868.1
ENSG00000166750.10	0.478753	ENSG00000229692.3
ENSG00000100554.12	0.478737	ENSG00000160401.15
ENSG00000188856.6	0.478733	ENSG00000244073.1
ENSG00000265185.6	0.47873	ENSG00000265706.1
ENSG00000018189.13	0.478728	ENSG00000217527.1
ENSG00000100902.11	0.478727	ENSG00000187391.22
ENSG00000145217.14	0.478711	ENSG00000225697.13
ENSG00000125731.13	0.478708	ENSG00000163069.13
ENSG00000011451.21	0.478671	ENSG00000179403.12
ENSG00000103429.11	0.478653	ENSG00000271856.1
ENSG00000170085.18	0.478644	ENSG00000170145.5
ENSG00000164066.13	0.478624	ENSG00000165948.11
ENSG00000103061.13	0.478619	ENSG00000201229.1
ENSG00000075856.12	0.478589	ENSG00000133028.12
ENSG00000064932.16	0.478583	ENSG00000139218.18
ENSG00000116478.12	0.478577	ENSG00000123612.16
ENSG00000156886.12	0.478563	ENSG00000165948.11
ENSG00000197312.12	0.47856	ENSG00000236813.1
ENSG00000134779.15	0.478557	ENSG00000145779.8
ENSG00000144290.17	0.478523	ENSG00000147804.10
ENSG00000226498.2	0.478523	ENSG00000235145.2
ENSG00000123612.16	0.478491	ENSG00000144535.20
ENSG00000007376.8	0.478488	ENSG00000254911.3
ENSG00000104888.10	0.478482	ENSG00000125454.12
ENSG00000004838.14	0.478459	ENSG00000198546.15
ENSG00000163795.14	0.478446	ENSG00000165655.17
ENSG00000173638.19	0.478431	ENSG00000204044.6
ENSG00000163104.18	0.478428	ENSG00000207468.1
ENSG00000138069.18	0.478419	ENSG00000143294.15
ENSG00000135046.14	0.478419	ENSG00000172172.8
ENSG00000180221.6	0.478413	ENSG00000211839.1
ENSG00000143751.10	0.478404	ENSG00000162572.21
ENSG00000127989.14	0.478371	ENSG00000227347.1
ENSG00000119705.10	0.47837	ENSG00000265145.1
ENSG00000088538.13	0.478347	ENSG00000271334.6
ENSG00000103061.13	0.478345	ENSG00000207233.1
ENSG00000244363.3	0.478342	ENSG00000276712.1
ENSG00000100138.15	0.47833	ENSG00000201229.1
ENSG00000160446.19	0.478311	ENSG00000176222.9
ENSG00000147164.12	0.478311	ENSG00000265185.6
ENSG00000105649.10	0.478306	ENSG00000127993.16
ENSG00000146457.16	0.478299	ENSG00000174851.16
ENSG00000168575.10	0.478299	ENSG00000197119.13
ENSG00000138771.16	0.478223	ENSG00000154839.10
ENSG00000201302.1	0.478209	ENSG00000206634.1
ENSG00000232818.2	0.478208	ENSG00000237273.1
ENSG00000152683.14	0.478184	ENSG00000225138.8
ENSG00000137571.11	0.478179	ENSG00000201785.1
ENSG00000121671.12	0.478171	ENSG00000144535.20
ENSG00000234617.2	0.47817	ENSG00000239039.1
ENSG00000088970.16	0.478159	ENSG00000168495.13
ENSG00000110321.19	0.478145	ENSG00000255291.2
ENSG00000138449.11	0.47814	ENSG00000157593.19
ENSG00000125454.12	0.478115	ENSG00000165646.14
ENSG00000115234.11	0.478111	ENSG00000147164.12
ENSG00000140262.18	0.478107	ENSG00000236184.1
ENSG00000137207.12	0.478106	ENSG00000175213.3
ENSG00000199627.1	0.478094	ENSG00000264017.2
ENSG00000113100.10	0.47809	ENSG00000281912.1
ENSG00000174851.16	0.478082	ENSG00000198839.10
ENSG00000207274.1	0.478077	ENSG00000212443.1
ENSG00000251934.1	0.478064	ENSG00000263266.2
ENSG00000158793.14	0.478062	ENSG00000164815.11
ENSG00000241913.1	0.478055	ENSG00000255409.1
ENSG00000164889.15	0.478045	ENSG00000169359.16
ENSG00000130193.8	0.478035	ENSG00000185561.10
ENSG00000172123.13	0.478022	ENSG00000212283.1
ENSG00000063127.16	0.478012	ENSG00000164175.15
ENSG00000108947.5	0.478004	ENSG00000245848.3
ENSG00000201302.1	0.478001	ENSG00000212283.1
ENSG00000130844.19	0.477982	ENSG00000160908.15
ENSG00000101557.15	0.477978	ENSG00000112299.8
ENSG00000100554.12	0.477967	ENSG00000111249.14
ENSG00000169957.10	0.477964	ENSG00000176222.9
ENSG00000135218.19	0.477962	ENSG00000196859.8
ENSG00000156886.12	0.47796	ENSG00000283207.1
ENSG00000204897.7	0.477934	ENSG00000234616.9
ENSG00000238741.1	0.477934	ENSG00000263266.2
ENSG00000230290.1	0.477929	ENSG00000260053.2
ENSG00000168575.10	0.477927	ENSG00000213901.11
ENSG00000229692.3	0.477925	ENSG00000265145.1
ENSG00000111249.14	0.477872	ENSG00000164574.16
ENSG00000005022.6	0.477866	ENSG00000083807.10
ENSG00000139405.16	0.477858	ENSG00000204469.13
ENSG00000127989.14	0.477856	ENSG00000166439.6
ENSG00000147679.12	0.477831	ENSG00000259482.2
ENSG00000079387.14	0.477825	ENSG00000166192.15
ENSG00000126903.16	0.477817	ENSG00000139146.14
ENSG00000162522.11	0.47781	ENSG00000179913.11
ENSG00000196437.12	0.477805	ENSG00000258405.11
ENSG00000152683.14	0.477795	ENSG00000211584.14
ENSG00000147274.14	0.477792	ENSG00000151466.12
ENSG00000184809.13	0.477788	ENSG00000251383.1
ENSG00000119953.14	0.477785	ENSG00000200879.1
ENSG00000168010.11	0.477761	ENSG00000197591.3
ENSG00000100359.21	0.477757	ENSG00000141258.13
ENSG00000119906.13	0.477727	ENSG00000184785.6
ENSG00000133065.11	0.477679	ENSG00000169359.16
ENSG00000137575.12	0.477676	ENSG00000223803.1
ENSG00000169241.19	0.477644	ENSG00000170385.10
ENSG00000200879.1	0.477644	ENSG00000206755.1
ENSG00000207493.1	0.477614	ENSG00000221491.2
ENSG00000102743.15	0.477586	ENSG00000168575.10
ENSG00000065183.16	0.477579	ENSG00000175302.5
ENSG00000114125.14	0.477566	ENSG00000169750.9
ENSG00000156853.13	0.477557	ENSG00000170100.14
ENSG00000198298.13	0.477555	ENSG00000256087.7
ENSG00000182224.12	0.477547	ENSG00000198380.13
ENSG00000134308.14	0.477531	ENSG00000241127.8
ENSG00000177954.14	0.477511	ENSG00000231307.1
ENSG00000125731.13	0.477482	ENSG00000143368.10
ENSG00000183048.12	0.477465	ENSG00000253598.3
ENSG00000130939.20	0.477449	ENSG00000170315.14
ENSG00000116761.12	0.477442	ENSG00000249212.1
ENSG00000169255.15	0.477438	ENSG00000179913.11
ENSG00000004809.14	0.477436	ENSG00000102743.15
ENSG00000142207.7	0.477424	ENSG00000151461.20
ENSG00000106244.13	0.477422	ENSG00000170471.15
ENSG00000164338.10	0.477406	ENSG00000182484.15
ENSG00000226498.2	0.477404	ENSG00000231307.1
ENSG00000007168.14	0.477384	ENSG00000258359.1
ENSG00000169951.10	0.477357	ENSG00000170396.9
ENSG00000110321.19	0.477351	ENSG00000141480.18
ENSG00000251666.1	0.477327	ENSG00000274925.1
ENSG00000205559.5	0.47731	ENSG00000283122.1
ENSG00000157542.11	0.477305	ENSG00000236017.8
ENSG00000127989.14	0.477297	ENSG00000139405.16
ENSG00000169241.19	0.477263	ENSG00000212443.1
ENSG00000147164.12	0.477198	ENSG00000166750.10
ENSG00000091490.11	0.47719	ENSG00000187742.15
ENSG00000136997.21	0.477187	ENSG00000177954.14
ENSG00000144290.17	0.477185	ENSG00000157593.19
ENSG00000103037.12	0.47718	ENSG00000176476.9
ENSG00000139218.18	0.477176	ENSG00000151748.15
ENSG00000141504.12	0.47717	ENSG00000168495.13
ENSG00000008128.23	0.477168	ENSG00000103126.15
ENSG00000139579.13	0.477141	ENSG00000142230.13
ENSG00000116761.12	0.477139	ENSG00000169255.15
ENSG00000104205.16	0.477116	ENSG00000169247.14
ENSG00000158482.10	0.477103	ENSG00000222345.1
ENSG00000137185.13	0.477096	ENSG00000169957.10
ENSG00000100554.12	0.477094	ENSG00000231638.1
ENSG00000141098.13	0.47709	ENSG00000144580.14
ENSG00000115137.12	0.477074	ENSG00000135046.14
ENSG00000144580.14	0.477073	ENSG00000283558.1
ENSG00000146007.11	0.477072	ENSG00000162664.17
ENSG00000141985.9	0.477042	ENSG00000143368.10
ENSG00000128610.12	0.477036	ENSG00000164574.16
ENSG00000120215.10	0.477033	ENSG00000187912.12
ENSG00000179918.19	0.47703	ENSG00000183569.18
ENSG00000137575.12	0.476992	ENSG00000241061.3
ENSG00000186468.13	0.476984	ENSG00000254093.9
ENSG00000135378.4	0.476964	ENSG00000230071.2
ENSG00000100422.14	0.47695	ENSG00000116685.16
ENSG00000126903.16	0.476948	ENSG00000182628.13
ENSG00000116704.8	0.476941	ENSG00000211584.14
ENSG00000144028.15	0.476939	ENSG00000225138.8
ENSG00000064932.16	0.476918	ENSG00000185088.14
ENSG00000109184.15	0.476916	ENSG00000189283.10
ENSG00000064932.16	0.476916	ENSG00000251934.1
ENSG00000010932.17	0.476906	ENSG00000176402.6
ENSG00000021355.13	0.476902	ENSG00000240489.1
ENSG00000119906.13	0.476881	ENSG00000252213.1
ENSG00000079435.10	0.476854	ENSG00000168010.11
ENSG00000064932.16	0.476831	ENSG00000123143.13
ENSG00000179913.11	0.476804	ENSG00000250492.1
ENSG00000200913.1	0.476801	ENSG00000252213.1
ENSG00000231852.9	0.476797	ENSG00000264511.1
ENSG00000212443.1	0.476792	ENSG00000281207.1
ENSG00000091490.11	0.476759	ENSG00000132432.14
ENSG00000213326.4	0.476747	ENSG00000244073.1
ENSG00000164815.11	0.476743	ENSG00000183943.6
ENSG00000125648.15	0.476739	ENSG00000253598.3
ENSG00000005022.6	0.47673	ENSG00000118596.12
ENSG00000163069.13	0.476729	ENSG00000259863.1
ENSG00000120215.10	0.476707	ENSG00000123612.16
ENSG00000160446.19	0.476693	ENSG00000231167.3
ENSG00000156853.13	0.476691	ENSG00000187792.5
ENSG00000227411.1	0.47669	ENSG00000255291.2
ENSG00000155876.6	0.476662	ENSG00000232818.2
ENSG00000115107.20	0.476659	ENSG00000213842.2
ENSG00000207493.1	0.476622	ENSG00000221102.1
ENSG00000115524.17	0.476621	ENSG00000187231.14
ENSG00000160401.15	0.476612	ENSG00000269119.1
ENSG00000064932.16	0.476607	ENSG00000124813.23
ENSG00000177600.9	0.476607	ENSG00000185122.11
ENSG00000152683.14	0.476593	ENSG00000174032.17
ENSG00000095370.20	0.476591	ENSG00000169976.7
ENSG00000067113.17	0.476582	ENSG00000274523.5
ENSG00000073803.14	0.476561	ENSG00000237373.1
ENSG00000107338.10	0.476549	ENSG00000141985.9
ENSG00000158482.10	0.476517	ENSG00000272034.1
ENSG00000197956.10	0.476506	ENSG00000254093.9
ENSG00000134760.6	0.4765	ENSG00000226091.7
ENSG00000174721.10	0.476496	ENSG00000260053.2
ENSG00000088538.13	0.476471	ENSG00000182224.12
ENSG00000168566.13	0.476469	ENSG00000212296.1
ENSG00000232437.1	0.47646	ENSG00000232818.2
ENSG00000197956.10	0.476449	ENSG00000235090.1
ENSG00000177374.13	0.476448	ENSG00000227911.3
ENSG00000112697.17	0.47644	ENSG00000187653.11
ENSG00000103042.9	0.476437	ENSG00000152683.14
ENSG00000175820.4	0.476435	ENSG00000249212.1
ENSG00000120215.10	0.476416	ENSG00000138185.20
ENSG00000120329.7	0.476413	ENSG00000147100.11
ENSG00000003989.18	0.476408	ENSG00000157800.18
ENSG00000184209.15	0.476406	ENSG00000207274.1
ENSG00000131080.15	0.476405	ENSG00000180806.5
ENSG00000108830.10	0.47639	ENSG00000197892.13
ENSG00000131080.15	0.476389	ENSG00000260053.2
ENSG00000128610.12	0.476385	ENSG00000253310.1
ENSG00000166750.10	0.476369	ENSG00000169371.14
ENSG00000091436.17	0.476368	ENSG00000163138.19
ENSG00000142583.18	0.476366	ENSG00000174032.17
ENSG00000163950.13	0.476359	ENSG00000168065.16
ENSG00000128739.23	0.476358	ENSG00000212283.1
ENSG00000182224.12	0.476347	ENSG00000255474.1
ENSG00000163945.19	0.476316	ENSG00000204396.11
ENSG00000147905.18	0.476307	ENSG00000198839.10
ENSG00000182199.11	0.476285	ENSG00000259863.1
ENSG00000127989.14	0.476284	ENSG00000134853.12
ENSG00000235090.1	0.476281	ENSG00000243101.1
ENSG00000166595.12	0.476278	ENSG00000269119.1
ENSG00000143751.10	0.476261	ENSG00000235145.2
ENSG00000103126.15	0.476228	ENSG00000111249.14
ENSG00000184209.15	0.476227	ENSG00000225138.8
ENSG00000141504.12	0.476191	ENSG00000147274.14
ENSG00000174460.4	0.476178	ENSG00000231167.3
ENSG00000197181.12	0.476175	ENSG00000250853.1
ENSG00000131373.15	0.476173	ENSG00000245848.3
ENSG00000166681.14	0.476166	ENSG00000244242.2
ENSG00000151466.12	0.47615	ENSG00000254911.3
ENSG00000211697.4	0.476144	ENSG00000211839.1
ENSG00000122484.9	0.476143	ENSG00000197713.15
ENSG00000101654.18	0.476128	ENSG00000183943.6
ENSG00000077713.19	0.476119	ENSG00000142583.18
ENSG00000137571.11	0.476119	ENSG00000230184.1
ENSG00000087085.16	0.476117	ENSG00000172172.8
ENSG00000018189.13	0.476085	ENSG00000237273.1
ENSG00000101082.14	0.47608	ENSG00000168995.13
ENSG00000235145.2	0.476056	ENSG00000264017.2
ENSG00000151468.11	0.476054	ENSG00000175376.9
ENSG00000231307.1	0.476053	ENSG00000237273.1
ENSG00000139613.12	0.476043	ENSG00000188725.8
ENSG00000128218.8	0.476029	ENSG00000162607.13
ENSG00000189306.11	0.476018	ENSG00000263266.2
ENSG00000088970.16	0.476013	ENSG00000141504.12
ENSG00000181856.15	0.476006	ENSG00000183032.12
ENSG00000143368.10	0.476006	ENSG00000224660.2
ENSG00000157593.19	0.475979	ENSG00000181856.15
ENSG00000088451.11	0.475968	ENSG00000164296.7
ENSG00000175886.10	0.475967	ENSG00000217527.1
ENSG00000113262.16	0.475954	ENSG00000228888.1
ENSG00000131080.15	0.475952	ENSG00000227411.1
ENSG00000116016.14	0.475934	ENSG00000134760.6
ENSG00000273018.7	0.4759	ENSG00000277527.2
ENSG00000204897.7	0.475874	ENSG00000283122.1
ENSG00000112218.9	0.475868	ENSG00000166228.9
ENSG00000116005.12	0.475861	ENSG00000127989.14
ENSG00000095574.12	0.475827	ENSG00000103599.20
ENSG00000005020.13	0.475822	ENSG00000170085.18
ENSG00000161547.17	0.475806	ENSG00000184402.15
ENSG00000125731.13	0.475783	ENSG00000182199.11
ENSG00000139726.11	0.475759	ENSG00000144895.12
ENSG00000143751.10	0.475756	ENSG00000177954.14
ENSG00000073803.14	0.475744	ENSG00000260053.2
ENSG00000170214.5	0.475731	ENSG00000237859.2
ENSG00000119953.14	0.475676	ENSG00000184785.6
ENSG00000159210.10	0.475652	ENSG00000163104.18
ENSG00000221241.1	0.475652	ENSG00000265185.6
ENSG00000227411.1	0.475651	ENSG00000244242.2
ENSG00000217527.1	0.475643	ENSG00000271105.1
ENSG00000100138.15	0.4756	ENSG00000281207.1
ENSG00000143368.10	0.475599	ENSG00000259863.1
ENSG00000114120.14	0.475582	ENSG00000183032.12
ENSG00000163888.4	0.475578	ENSG00000255291.2
ENSG00000145335.17	0.475552	ENSG00000212443.1
ENSG00000211799.3	0.475544	ENSG00000213839.4
ENSG00000156304.15	0.475544	ENSG00000244131.2
ENSG00000136603.14	0.475523	ENSG00000141293.16
ENSG00000100902.11	0.475469	ENSG00000187147.18
ENSG00000073803.14	0.475468	ENSG00000131080.15
ENSG00000157800.18	0.475461	ENSG00000201785.1
ENSG00000125901.6	0.475458	ENSG00000198856.13
ENSG00000029364.12	0.475456	ENSG00000138449.11
ENSG00000232385.2	0.475454	ENSG00000244073.1
ENSG00000217527.1	0.475449	ENSG00000232818.2
ENSG00000125520.14	0.475416	ENSG00000146411.6
ENSG00000165646.14	0.475414	ENSG00000168679.18
ENSG00000131080.15	0.47541	ENSG00000163888.4
ENSG00000165948.11	0.475393	ENSG00000250754.6
ENSG00000007376.8	0.475389	ENSG00000197956.10
ENSG00000103472.10	0.475379	ENSG00000267750.6
ENSG00000163138.19	0.475345	ENSG00000172965.17
ENSG00000116016.14	0.475317	ENSG00000266992.1
ENSG00000067066.17	0.475306	ENSG00000212493.1
ENSG00000127989.14	0.475288	ENSG00000197724.11
ENSG00000141480.18	0.475285	ENSG00000182224.12
ENSG00000200913.1	0.475281	ENSG00000207067.1
ENSG00000147804.10	0.475279	ENSG00000196950.14
ENSG00000237827.1	0.475279	ENSG00000242931.1
ENSG00000130147.16	0.475278	ENSG00000169247.14
ENSG00000166595.12	0.475271	ENSG00000196684.12
ENSG00000204897.7	0.475239	ENSG00000205559.5
ENSG00000100473.18	0.475227	ENSG00000100554.12
ENSG00000166681.14	0.475219	ENSG00000261348.2
ENSG00000162572.21	0.475203	ENSG00000271105.1
ENSG00000233821.1	0.475169	ENSG00000251571.1
ENSG00000100554.12	0.475163	ENSG00000173208.4
ENSG00000103061.13	0.475155	ENSG00000201785.1
ENSG00000087085.16	0.475143	ENSG00000198796.7
ENSG00000103126.15	0.47513	ENSG00000164574.16
ENSG00000207067.1	0.475105	ENSG00000207233.1
ENSG00000118596.12	0.475073	ENSG00000144659.13
ENSG00000101082.14	0.475039	ENSG00000109171.15
ENSG00000136867.11	0.475028	ENSG00000169359.16
ENSG00000132275.11	0.475019	ENSG00000144306.15
ENSG00000101654.18	0.475018	ENSG00000164985.15
ENSG00000174276.7	0.475011	ENSG00000183779.7
ENSG00000105085.11	0.47501	ENSG00000165948.11
ENSG00000100138.15	0.475003	ENSG00000235408.6
ENSG00000215114.10	0.475	ENSG00000234709.2
ENSG00000113525.10	0.474982	ENSG00000144580.14
ENSG00000088538.13	0.47498	ENSG00000130522.6
ENSG00000169976.7	0.47498	ENSG00000187231.14
ENSG00000111011.18	0.474956	ENSG00000162572.21
ENSG00000100591.8	0.47495	ENSG00000255474.1
ENSG00000075303.13	0.474939	ENSG00000167114.13
ENSG00000131373.15	0.474927	ENSG00000198547.10
ENSG00000217527.1	0.474915	ENSG00000252835.1
ENSG00000128739.23	0.474892	ENSG00000207475.1
ENSG00000128610.12	0.47487	ENSG00000283122.1
ENSG00000101557.15	0.474866	ENSG00000128218.8
ENSG00000283122.1	0.474851	ENSG00000283379.1
ENSG00000131080.15	0.474837	ENSG00000144535.20
ENSG00000108523.16	0.474834	ENSG00000161057.13
ENSG00000177300.7	0.474833	ENSG00000241399.7
ENSG00000115902.11	0.47483	ENSG00000269743.3
ENSG00000158482.10	0.474783	ENSG00000205302.7
ENSG00000212493.1	0.474775	ENSG00000265706.1
ENSG00000032444.17	0.47477	ENSG00000125445.11
ENSG00000226855.1	0.474761	ENSG00000240342.3
ENSG00000174948.6	0.474757	ENSG00000262246.6
ENSG00000183779.7	0.474749	ENSG00000198839.10
ENSG00000198380.13	0.474741	ENSG00000231638.1
ENSG00000109667.12	0.474719	ENSG00000116704.8
ENSG00000099995.19	0.474708	ENSG00000143368.10
ENSG00000167996.16	0.474707	ENSG00000232362.1
ENSG00000125454.12	0.474702	ENSG00000141469.18
ENSG00000137054.16	0.474698	ENSG00000185049.16
ENSG00000162522.11	0.474692	ENSG00000164574.16
ENSG00000213735.2	0.47468	ENSG00000249212.1
ENSG00000111249.14	0.474679	ENSG00000137770.14
ENSG00000144736.14	0.474657	ENSG00000172985.11
ENSG00000125731.13	0.474656	ENSG00000144736.14
ENSG00000118596.12	0.474653	ENSG00000163950.13
ENSG00000176170.14	0.474651	ENSG00000186767.7
ENSG00000131080.15	0.474616	ENSG00000249768.2
ENSG00000110436.13	0.474612	ENSG00000197119.13
ENSG00000091436.17	0.474609	ENSG00000230897.1
ENSG00000137770.14	0.474597	ENSG00000144580.14
ENSG00000095574.12	0.474596	ENSG00000244242.2
ENSG00000172985.11	0.474575	ENSG00000198964.14
ENSG00000140993.11	0.474573	ENSG00000168769.14
ENSG00000070915.10	0.474555	ENSG00000104888.10
ENSG00000079435.10	0.474553	ENSG00000198796.7
ENSG00000104611.12	0.474546	ENSG00000141258.13
ENSG00000076351.13	0.474546	ENSG00000184209.15
ENSG00000177954.14	0.474525	ENSG00000244073.1
ENSG00000237373.1	0.474519	ENSG00000245729.2
ENSG00000187608.10	0.474507	ENSG00000254093.9
ENSG00000127989.14	0.474506	ENSG00000164603.12
ENSG00000091436.17	0.474484	ENSG00000233297.4
ENSG00000004838.14	0.474467	ENSG00000176222.9
ENSG00000037241.7	0.474462	ENSG00000125352.6
ENSG00000119906.13	0.474453	ENSG00000200879.1
ENSG00000163558.13	0.474436	ENSG00000164985.15
ENSG00000108828.16	0.474434	ENSG00000118369.13
ENSG00000232818.2	0.474428	ENSG00000264017.2
ENSG00000108947.5	0.474425	ENSG00000225978.3
ENSG00000140386.13	0.474405	ENSG00000217527.1
ENSG00000168496.4	0.474405	ENSG00000283122.1
ENSG00000211792.2	0.474388	ENSG00000223551.1
ENSG00000197595.4	0.474388	ENSG00000269119.1
ENSG00000100422.14	0.474365	ENSG00000138190.17
ENSG00000109667.12	0.474365	ENSG00000157800.18
ENSG00000197892.13	0.474364	ENSG00000203965.13
ENSG00000226056.1	0.47435	ENSG00000234886.1
ENSG00000127511.10	0.474347	ENSG00000188779.12
ENSG00000128578.10	0.474343	ENSG00000170310.15
ENSG00000103061.13	0.474331	ENSG00000144028.15
ENSG00000211867.1	0.474324	ENSG00000211876.1
ENSG00000136718.10	0.474297	ENSG00000138185.20
ENSG00000168010.11	0.474279	ENSG00000198796.7
ENSG00000120215.10	0.474275	ENSG00000271334.6
ENSG00000183048.12	0.47427	ENSG00000197847.12
ENSG00000116704.8	0.474268	ENSG00000167114.13
ENSG00000226498.2	0.474268	ENSG00000230071.2
ENSG00000214727.2	0.47425	ENSG00000241913.1
ENSG00000136718.10	0.474234	ENSG00000283207.1
ENSG00000123612.16	0.474221	ENSG00000252695.1
ENSG00000113100.10	0.474218	ENSG00000116761.12
ENSG00000211786.3	0.474201	ENSG00000225791.7
ENSG00000231587.1	0.474188	ENSG00000234617.2
ENSG00000211788.2	0.474156	ENSG00000223551.1
ENSG00000182199.11	0.474153	ENSG00000182628.13
ENSG00000004864.14	0.474142	ENSG00000122696.14
ENSG00000007541.17	0.474124	ENSG00000138185.20
ENSG00000164985.15	0.474115	ENSG00000185122.11
ENSG00000161547.17	0.474106	ENSG00000163479.14
ENSG00000088970.16	0.474095	ENSG00000169750.9
ENSG00000005022.6	0.474093	ENSG00000169359.16
ENSG00000198153.8	0.474081	ENSG00000223476.1
ENSG00000139405.16	0.474062	ENSG00000197892.13
ENSG00000139370.12	0.474057	ENSG00000168679.18
ENSG00000143319.17	0.474048	ENSG00000203965.13
ENSG00000123933.17	0.474044	ENSG00000248092.8
ENSG00000164068.16	0.474003	ENSG00000177954.14
ENSG00000103061.13	0.474003	ENSG00000207468.1
ENSG00000150760.13	0.473995	ENSG00000244242.2
ENSG00000070915.10	0.473983	ENSG00000183048.12
ENSG00000136997.21	0.473981	ENSG00000169750.9
ENSG00000135046.14	0.473967	ENSG00000164303.11
ENSG00000128268.12	0.473966	ENSG00000214691.9
ENSG00000105971.15	0.473962	ENSG00000172172.8
ENSG00000169359.16	0.473944	ENSG00000269743.3
ENSG00000136603.14	0.473941	ENSG00000162739.14
ENSG00000100359.21	0.473935	ENSG00000141985.9
ENSG00000234797.5	0.473935	ENSG00000276712.1
ENSG00000169612.4	0.473928	ENSG00000170266.16
ENSG00000147164.12	0.473928	ENSG00000272034.1
ENSG00000133065.11	0.473922	ENSG00000227028.6
ENSG00000127980.16	0.473919	ENSG00000185122.11
ENSG00000075213.11	0.473919	ENSG00000187742.15
ENSG00000221102.1	0.473914	ENSG00000230184.1
ENSG00000136603.14	0.473899	ENSG00000163950.13
ENSG00000143294.15	0.473897	ENSG00000164088.18
ENSG00000077713.19	0.473893	ENSG00000144136.11
ENSG00000169371.14	0.473887	ENSG00000170469.11
ENSG00000188725.8	0.473876	ENSG00000265145.1
ENSG00000100129.18	0.473872	ENSG00000248092.8
ENSG00000123143.13	0.47387	ENSG00000254093.9
ENSG00000177954.14	0.473861	ENSG00000234335.1
ENSG00000119314.16	0.473858	ENSG00000163644.15
ENSG00000147274.14	0.473837	ENSG00000171858.18
ENSG00000104812.15	0.473832	ENSG00000223603.1
ENSG00000150045.12	0.473828	ENSG00000179564.4
ENSG00000144746.7	0.473828	ENSG00000259448.3
ENSG00000231638.1	0.473819	ENSG00000249212.1
ENSG00000117697.15	0.473802	ENSG00000172382.10
ENSG00000174721.10	0.473787	ENSG00000188015.10
ENSG00000141480.18	0.473782	ENSG00000177374.13
ENSG00000175213.3	0.473776	ENSG00000179922.6
ENSG00000101412.13	0.473761	ENSG00000158163.15
ENSG00000139218.18	0.473759	ENSG00000243175.1
ENSG00000162927.14	0.473747	ENSG00000204469.13
ENSG00000207344.1	0.473745	ENSG00000239039.1
ENSG00000109171.15	0.473733	ENSG00000126903.16
ENSG00000201457.1	0.473717	ENSG00000207344.1
ENSG00000109184.15	0.473681	ENSG00000151023.17
ENSG00000112379.9	0.473672	ENSG00000189283.10
ENSG00000198964.14	0.473666	ENSG00000259863.1
ENSG00000004864.14	0.473664	ENSG00000162739.14
ENSG00000251934.1	0.473653	ENSG00000254911.3
ENSG00000166750.10	0.473651	ENSG00000168566.13
ENSG00000067066.17	0.473649	ENSG00000201785.1
ENSG00000117697.15	0.473637	ENSG00000185220.12
ENSG00000186812.13	0.473631	ENSG00000197044.11
ENSG00000077713.19	0.473605	ENSG00000115902.11
ENSG00000231167.3	0.473601	ENSG00000231439.4
ENSG00000232818.2	0.473593	ENSG00000255409.1
ENSG00000170634.13	0.473577	ENSG00000182224.12
ENSG00000167985.7	0.473573	ENSG00000189306.11
ENSG00000125648.15	0.473557	ENSG00000140090.18
ENSG00000137571.11	0.473539	ENSG00000201229.1
ENSG00000137575.12	0.473525	ENSG00000263266.2
ENSG00000100902.11	0.473524	ENSG00000135040.16
ENSG00000114767.7	0.473519	ENSG00000182552.15
ENSG00000163069.13	0.473509	ENSG00000169247.14
ENSG00000100138.15	0.473497	ENSG00000212283.1
ENSG00000111886.11	0.473496	ENSG00000179913.11
ENSG00000200882.1	0.473495	ENSG00000200974.1
ENSG00000061936.10	0.473471	ENSG00000103037.12
ENSG00000100138.15	0.473447	ENSG00000239039.1
ENSG00000115902.11	0.473443	ENSG00000144659.13
ENSG00000230290.1	0.473438	ENSG00000249768.2
ENSG00000156471.13	0.473425	ENSG00000179085.8
ENSG00000213051.3	0.473423	ENSG00000213787.3
ENSG00000135046.14	0.473416	ENSG00000232185.1
ENSG00000105649.10	0.473413	ENSG00000164815.11
ENSG00000140386.13	0.47341	ENSG00000213326.4
ENSG00000103042.9	0.473396	ENSG00000157593.19
ENSG00000129353.15	0.473391	ENSG00000225138.8
ENSG00000146859.6	0.473384	ENSG00000187653.11
ENSG00000167985.7	0.473378	ENSG00000196636.8
ENSG00000005022.6	0.473368	ENSG00000115902.11
ENSG00000108947.5	0.473366	ENSG00000133937.5
ENSG00000164815.11	0.473334	ENSG00000203965.13
ENSG00000175376.9	0.47332	ENSG00000251571.1
ENSG00000168096.15	0.47331	ENSG00000170584.11
ENSG00000083807.10	0.4733	ENSG00000181856.15
ENSG00000188338.15	0.473284	ENSG00000227028.6
ENSG00000080200.10	0.473278	ENSG00000259790.1
ENSG00000169247.14	0.473273	ENSG00000198574.6
ENSG00000052802.13	0.473269	ENSG00000108830.10
ENSG00000156304.15	0.473269	ENSG00000267123.7
ENSG00000102178.13	0.473257	ENSG00000198258.11
ENSG00000110321.19	0.473243	ENSG00000251571.1
ENSG00000035115.22	0.473237	ENSG00000115524.17
ENSG00000164066.13	0.47322	ENSG00000255291.2
ENSG00000101654.18	0.473212	ENSG00000185122.11
ENSG00000142583.18	0.473205	ENSG00000157593.19
ENSG00000189283.10	0.473196	ENSG00000255474.1
ENSG00000100129.18	0.473192	ENSG00000183943.6
ENSG00000230071.2	0.473192	ENSG00000251869.1
ENSG00000186407.7	0.473187	ENSG00000283558.1
ENSG00000173041.12	0.473177	ENSG00000196597.13
ENSG00000107338.10	0.473177	ENSG00000259863.1
ENSG00000132386.11	0.473174	ENSG00000156398.13
ENSG00000155542.12	0.473165	ENSG00000249565.2
ENSG00000138768.15	0.473153	ENSG00000170242.19
ENSG00000133997.12	0.473148	ENSG00000168010.11
ENSG00000159479.17	0.473145	ENSG00000198746.13
ENSG00000170469.11	0.473135	ENSG00000176170.14
ENSG00000168065.16	0.473132	ENSG00000269743.3
ENSG00000226091.7	0.473128	ENSG00000283379.1
ENSG00000130147.16	0.473127	ENSG00000266777.1
ENSG00000185917.14	0.473112	ENSG00000213064.10
ENSG00000116685.16	0.473099	ENSG00000162522.11
ENSG00000112379.9	0.473031	ENSG00000249212.1
ENSG00000108639.8	0.473028	ENSG00000198168.9
ENSG00000240489.1	0.47302	ENSG00000249565.2
ENSG00000103061.13	0.473018	ENSG00000151229.13
ENSG00000213326.4	0.473012	ENSG00000229133.1
ENSG00000134809.9	0.472998	ENSG00000168152.13
ENSG00000141469.18	0.472995	ENSG00000173638.19
ENSG00000154040.21	0.472994	ENSG00000270325.1
ENSG00000079435.10	0.472984	ENSG00000141756.19
ENSG00000137575.12	0.47298	ENSG00000164105.4
ENSG00000102226.10	0.472962	ENSG00000158773.14
ENSG00000104205.16	0.472961	ENSG00000179833.4
ENSG00000133937.5	0.472956	ENSG00000245848.3
ENSG00000125520.14	0.472953	ENSG00000173262.12
ENSG00000167528.13	0.47295	ENSG00000186230.7
ENSG00000158482.10	0.472947	ENSG00000212443.1
ENSG00000167578.18	0.472943	ENSG00000268471.6
ENSG00000178935.5	0.472941	ENSG00000198466.12
ENSG00000163069.13	0.472933	ENSG00000172985.11
ENSG00000141258.13	0.472926	ENSG00000213064.10
ENSG00000128591.16	0.472913	ENSG00000233786.1
ENSG00000178425.14	0.47291	ENSG00000244242.2
ENSG00000183260.7	0.472903	ENSG00000196376.11
ENSG00000014824.14	0.472898	ENSG00000142583.18
ENSG00000170190.16	0.472896	ENSG00000183048.12
ENSG00000108510.10	0.472894	ENSG00000214535.3
ENSG00000145975.15	0.472891	ENSG00000174808.12
ENSG00000211787.1	0.472865	ENSG00000211882.1
ENSG00000067066.17	0.472854	ENSG00000265145.1
ENSG00000136718.10	0.472805	ENSG00000188015.10
ENSG00000071994.11	0.472779	ENSG00000164815.11
ENSG00000075856.12	0.472774	ENSG00000214279.13
ENSG00000128739.23	0.472764	ENSG00000147164.12
ENSG00000224083.1	0.472759	ENSG00000230225.1
ENSG00000182224.12	0.47275	ENSG00000197595.4
ENSG00000140386.13	0.47273	ENSG00000240342.3
ENSG00000128610.12	0.472717	ENSG00000162522.11
ENSG00000119705.10	0.472716	ENSG00000234617.2
ENSG00000250754.6	0.472715	ENSG00000252695.1
ENSG00000187080.10	0.472709	ENSG00000279263.1
ENSG00000163104.18	0.472708	ENSG00000207280.1
ENSG00000169750.9	0.472696	ENSG00000239419.3
ENSG00000131437.16	0.472687	ENSG00000260032.2
ENSG00000114125.14	0.47268	ENSG00000264017.2
ENSG00000109184.15	0.472671	ENSG00000225579.2
ENSG00000162572.21	0.472666	ENSG00000189306.11
ENSG00000211785.1	0.472639	ENSG00000211868.1
ENSG00000167114.13	0.47263	ENSG00000234771.3
ENSG00000137575.12	0.472626	ENSG00000234797.5
ENSG00000111011.18	0.472624	ENSG00000251869.1
ENSG00000157800.18	0.472607	ENSG00000167114.13
ENSG00000213553.4	0.472596	ENSG00000252695.1
ENSG00000010932.17	0.472592	ENSG00000131373.15
ENSG00000170634.13	0.472574	ENSG00000255474.1
ENSG00000128739.23	0.472558	ENSG00000265145.1
ENSG00000101082.14	0.472552	ENSG00000170145.5
ENSG00000172123.13	0.472535	ENSG00000212296.1
ENSG00000148082.10	0.47253	ENSG00000213064.10
ENSG00000135218.19	0.472502	ENSG00000226091.7
ENSG00000226855.1	0.472499	ENSG00000244073.1
ENSG00000088538.13	0.472496	ENSG00000154040.21
ENSG00000101557.15	0.472467	ENSG00000112303.14
ENSG00000114125.14	0.472442	ENSG00000141504.12
ENSG00000123096.12	0.472435	ENSG00000163479.14
ENSG00000178802.18	0.472433	ENSG00000198796.7
ENSG00000197956.10	0.472429	ENSG00000252010.1
ENSG00000150760.13	0.472417	ENSG00000166681.14
ENSG00000139269.3	0.472417	ENSG00000269119.1
ENSG00000199436.1	0.47241	ENSG00000208772.1
ENSG00000178338.11	0.472395	ENSG00000196268.12
ENSG00000143977.14	0.472391	ENSG00000184209.15
ENSG00000079387.14	0.472384	ENSG00000132824.14
ENSG00000141504.12	0.472373	ENSG00000252010.1
ENSG00000165655.17	0.472369	ENSG00000198839.10
ENSG00000166822.13	0.472338	ENSG00000168152.13
ENSG00000141424.13	0.472334	ENSG00000196950.14
ENSG00000011295.16	0.472306	ENSG00000155158.20
ENSG00000144736.14	0.472291	ENSG00000171984.15
ENSG00000103061.13	0.472287	ENSG00000129353.15
ENSG00000103257.9	0.472275	ENSG00000207280.1
ENSG00000073803.14	0.472235	ENSG00000133997.12
ENSG00000063127.16	0.47221	ENSG00000138449.11
ENSG00000146457.16	0.47221	ENSG00000254635.6
ENSG00000156304.15	0.472197	ENSG00000217527.1
ENSG00000109184.15	0.472191	ENSG00000144580.14
ENSG00000211888.2	0.472186	ENSG00000223551.1
ENSG00000052723.12	0.472184	ENSG00000215475.5
ENSG00000145217.14	0.47218	ENSG00000197496.6
ENSG00000136997.21	0.472179	ENSG00000241061.3
ENSG00000095370.20	0.472156	ENSG00000115524.17
ENSG00000100591.8	0.472155	ENSG00000182224.12
ENSG00000213326.4	0.472129	ENSG00000252835.1
ENSG00000139613.12	0.47211	ENSG00000235408.6
ENSG00000165948.11	0.472091	ENSG00000227911.3
ENSG00000163104.18	0.472088	ENSG00000206755.1
ENSG00000168496.4	0.472066	ENSG00000226091.7
ENSG00000198796.7	0.472058	ENSG00000250754.6
ENSG00000073803.14	0.472046	ENSG00000150873.12
ENSG00000061936.10	0.472037	ENSG00000169247.14
ENSG00000128578.10	0.472013	ENSG00000224418.1
ENSG00000171428.15	0.472007	ENSG00000197181.12
ENSG00000092108.22	0.472004	ENSG00000135378.4
ENSG00000136718.10	0.471994	ENSG00000150873.12
ENSG00000100422.14	0.471988	ENSG00000251571.1
ENSG00000147164.12	0.471969	ENSG00000165698.16
ENSG00000127993.16	0.47196	ENSG00000203965.13
ENSG00000171161.13	0.471953	ENSG00000185252.19
ENSG00000131732.12	0.471942	ENSG00000174460.4
ENSG00000118620.13	0.47194	ENSG00000198795.11
ENSG00000139433.11	0.471926	ENSG00000144445.17
ENSG00000088205.13	0.471899	ENSG00000185122.11
ENSG00000128585.18	0.471846	ENSG00000196531.14
ENSG00000201457.1	0.471836	ENSG00000239039.1
ENSG00000177954.14	0.471819	ENSG00000217527.1
ENSG00000104866.11	0.471816	ENSG00000164815.11
ENSG00000128739.23	0.471815	ENSG00000229692.3
ENSG00000014824.14	0.471811	ENSG00000269743.3
ENSG00000063127.16	0.471791	ENSG00000141424.13
ENSG00000160446.19	0.471787	ENSG00000181472.5
ENSG00000213735.2	0.471781	ENSG00000261348.2
ENSG00000064199.7	0.471774	ENSG00000184209.15
ENSG00000066855.16	0.471769	ENSG00000139218.18
ENSG00000214015.3	0.471768	ENSG00000274180.1
ENSG00000165948.11	0.471755	ENSG00000247872.2
ENSG00000100554.12	0.471752	ENSG00000283379.1
ENSG00000207274.1	0.471749	ENSG00000252213.1
ENSG00000169750.9	0.471747	ENSG00000241061.3
ENSG00000221241.1	0.47173	ENSG00000221491.2
ENSG00000169750.9	0.47173	ENSG00000244363.3
ENSG00000147274.14	0.471718	ENSG00000155876.6
ENSG00000139579.13	0.471718	ENSG00000185122.11
ENSG00000010932.17	0.471718	ENSG00000283122.1
ENSG00000147164.12	0.471699	ENSG00000164609.10
ENSG00000269119.1	0.471694	ENSG00000283558.1
ENSG00000029364.12	0.471692	ENSG00000121073.15
ENSG00000088826.18	0.471689	ENSG00000221241.1
ENSG00000205138.4	0.471685	ENSG00000263266.2
ENSG00000144580.14	0.471675	ENSG00000250492.1
ENSG00000232185.1	0.471675	ENSG00000283207.1
ENSG00000111886.11	0.47164	ENSG00000196301.3
ENSG00000004838.14	0.471628	ENSG00000181472.5
ENSG00000028839.10	0.471628	ENSG00000236184.1
ENSG00000109171.15	0.471607	ENSG00000188779.12
ENSG00000061936.10	0.471589	ENSG00000179833.4
ENSG00000163950.13	0.471585	ENSG00000168575.10
ENSG00000076053.12	0.47157	ENSG00000183943.6
ENSG00000182199.11	0.471543	ENSG00000224660.2
ENSG00000127081.14	0.47154	ENSG00000130844.19
ENSG00000076351.13	0.471536	ENSG00000167114.13
ENSG00000100138.15	0.471533	ENSG00000164609.10
ENSG00000160908.15	0.471532	ENSG00000196705.8
ENSG00000021355.13	0.47152	ENSG00000183569.18
ENSG00000112299.8	0.471519	ENSG00000162607.13
ENSG00000174669.12	0.471514	ENSG00000234771.3
ENSG00000120329.7	0.471499	ENSG00000165646.14
ENSG00000136718.10	0.471484	ENSG00000255291.2
ENSG00000217527.1	0.471478	ENSG00000232437.1
ENSG00000169951.10	0.471477	ENSG00000198839.10
ENSG00000103037.12	0.471464	ENSG00000104205.16
ENSG00000100554.12	0.471438	ENSG00000283558.1
ENSG00000111671.10	0.471437	ENSG00000135250.17
ENSG00000143368.10	0.471429	ENSG00000185917.14
ENSG00000130147.16	0.47142	ENSG00000148082.10
ENSG00000164175.15	0.471417	ENSG00000189339.12
ENSG00000104611.12	0.471412	ENSG00000144736.14
ENSG00000204576.12	0.471402	ENSG00000252695.1
ENSG00000240342.3	0.47139	ENSG00000252010.1
ENSG00000230109.1	0.471378	ENSG00000256193.6
ENSG00000144028.15	0.471376	ENSG00000147164.12
ENSG00000010932.17	0.47137	ENSG00000232254.1
ENSG00000068885.15	0.471353	ENSG00000115204.15
ENSG00000114125.14	0.471331	ENSG00000155876.6
ENSG00000132485.14	0.47133	ENSG00000173465.8
ENSG00000223224.1	0.471315	ENSG00000225138.8
ENSG00000158482.10	0.471298	ENSG00000207344.1
ENSG00000186407.7	0.471296	ENSG00000269119.1
ENSG00000007376.8	0.47129	ENSG00000100311.17
ENSG00000179041.4	0.471286	ENSG00000189306.11
ENSG00000158482.10	0.471248	ENSG00000234617.2
ENSG00000188873.4	0.47124	ENSG00000229133.1
ENSG00000128591.16	0.47123	ENSG00000183765.23
ENSG00000139218.18	0.471204	ENSG00000254985.1
ENSG00000155876.6	0.471194	ENSG00000169750.9
ENSG00000114125.14	0.471186	ENSG00000177954.14
ENSG00000181227.3	0.471176	ENSG00000249212.1
ENSG00000237373.1	0.471168	ENSG00000264500.1
ENSG00000145335.17	0.471138	ENSG00000166750.10
ENSG00000013306.16	0.471116	ENSG00000120329.7
ENSG00000140090.18	0.471115	ENSG00000253598.3
ENSG00000083828.16	0.471112	ENSG00000164048.14
ENSG00000187912.12	0.471111	ENSG00000227911.3
ENSG00000078237.7	0.471101	ENSG00000100296.14
ENSG00000197885.11	0.471101	ENSG00000197892.13
ENSG00000087085.16	0.4711	ENSG00000168010.11
ENSG00000065183.16	0.471092	ENSG00000105880.7
ENSG00000029364.12	0.471089	ENSG00000157593.19
ENSG00000111249.14	0.471087	ENSG00000272146.6
ENSG00000100311.17	0.471072	ENSG00000232437.1
ENSG00000179833.4	0.471071	ENSG00000197632.9
ENSG00000168010.11	0.471047	ENSG00000256902.1
ENSG00000125449.7	0.471025	ENSG00000134760.6
ENSG00000109667.12	0.471023	ENSG00000189339.12
ENSG00000165661.17	0.471009	ENSG00000169750.9
ENSG00000137770.14	0.470971	ENSG00000283122.1
ENSG00000169715.15	0.470964	ENSG00000183617.5
ENSG00000128218.8	0.470964	ENSG00000231439.4
ENSG00000168826.16	0.470956	ENSG00000196376.11
ENSG00000172123.13	0.470952	ENSG00000252213.1
ENSG00000100591.8	0.470948	ENSG00000110321.19
ENSG00000245729.2	0.47094	ENSG00000264500.1
ENSG00000064932.16	0.470937	ENSG00000091436.17
ENSG00000140807.7	0.470937	ENSG00000197879.17
ENSG00000201302.1	0.470936	ENSG00000234617.2
ENSG00000164175.15	0.470925	ENSG00000211584.14
ENSG00000119953.14	0.470917	ENSG00000230184.1
ENSG00000112796.10	0.470909	ENSG00000156886.12
ENSG00000137575.12	0.470901	ENSG00000140386.13
ENSG00000113532.13	0.470882	ENSG00000164211.13
ENSG00000108947.5	0.470879	ENSG00000253310.1
ENSG00000175063.17	0.470849	ENSG00000198258.11
ENSG00000125648.15	0.470845	ENSG00000151229.13
ENSG00000183484.12	0.470827	ENSG00000196776.17
ENSG00000103257.9	0.470813	ENSG00000265185.6
ENSG00000143368.10	0.470807	ENSG00000172985.11
ENSG00000109184.15	0.470797	ENSG00000166049.11
ENSG00000165716.11	0.470782	ENSG00000226161.1
ENSG00000100138.15	0.47078	ENSG00000205302.7
ENSG00000145217.14	0.470772	ENSG00000174032.17
ENSG00000161980.6	0.470751	ENSG00000162927.14
ENSG00000106244.13	0.470725	ENSG00000163138.19
ENSG00000163104.18	0.470722	ENSG00000207493.1
ENSG00000143368.10	0.470694	ENSG00000149131.17
ENSG00000066855.16	0.470677	ENSG00000197956.10
ENSG00000231942.3	0.470669	ENSG00000237263.1
ENSG00000217527.1	0.470654	ENSG00000238741.1
ENSG00000088930.8	0.470638	ENSG00000174851.16
ENSG00000077254.14	0.470635	ENSG00000101557.15
ENSG00000087085.16	0.470613	ENSG00000115137.12
ENSG00000135046.14	0.470607	ENSG00000182224.12
ENSG00000091436.17	0.470606	ENSG00000179041.4
ENSG00000151023.17	0.47058	ENSG00000214078.13
ENSG00000103037.12	0.470574	ENSG00000213064.10
ENSG00000071994.11	0.470561	ENSG00000083642.19
ENSG00000164976.9	0.470553	ENSG00000274523.5
ENSG00000059915.17	0.470545	ENSG00000132300.19
ENSG00000119906.13	0.470536	ENSG00000281207.1
ENSG00000075399.14	0.470525	ENSG00000127580.17
ENSG00000108947.5	0.470503	ENSG00000231206.2
ENSG00000156304.15	0.470496	ENSG00000251869.1
ENSG00000144597.14	0.470493	ENSG00000232281.2
ENSG00000100376.12	0.470487	ENSG00000244242.2
ENSG00000212125.2	0.470485	ENSG00000256436.1
ENSG00000207067.1	0.47048	ENSG00000207493.1
ENSG00000131373.15	0.470474	ENSG00000149929.16
ENSG00000147804.10	0.470472	ENSG00000169359.16
ENSG00000185917.14	0.470458	ENSG00000231304.2
ENSG00000157800.18	0.470458	ENSG00000238286.1
ENSG00000255291.2	0.470451	ENSG00000283558.1
ENSG00000135919.14	0.47045	ENSG00000179918.19
ENSG00000130985.17	0.470427	ENSG00000166342.19
ENSG00000111011.18	0.470419	ENSG00000114125.14
ENSG00000088826.18	0.470409	ENSG00000188725.8
ENSG00000186407.7	0.470399	ENSG00000226161.1
ENSG00000128610.12	0.470398	ENSG00000165895.19
ENSG00000099999.15	0.470396	ENSG00000172965.17
ENSG00000122376.12	0.470384	ENSG00000141985.9
ENSG00000120071.15	0.470383	ENSG00000167996.16
ENSG00000119408.17	0.470382	ENSG00000184613.11
ENSG00000160908.15	0.470379	ENSG00000256087.7
ENSG00000128218.8	0.470359	ENSG00000182484.15
ENSG00000258640.3	0.470348	ENSG00000267123.7
ENSG00000173273.16	0.470314	ENSG00000211788.2
ENSG00000139508.15	0.470297	ENSG00000147804.10
ENSG00000139508.15	0.470294	ENSG00000152683.14
ENSG00000005020.13	0.470291	ENSG00000138771.16
ENSG00000229133.1	0.47029	ENSG00000235508.3
ENSG00000167723.15	0.470274	ENSG00000171045.16
ENSG00000196301.3	0.470268	ENSG00000270325.1
ENSG00000140740.11	0.470264	ENSG00000259248.7
ENSG00000167985.7	0.470262	ENSG00000252010.1
ENSG00000116005.12	0.470261	ENSG00000139405.16
ENSG00000155542.12	0.470258	ENSG00000259863.1
ENSG00000010932.17	0.470253	ENSG00000135218.19
ENSG00000164815.11	0.470251	ENSG00000170266.16
ENSG00000141699.11	0.47025	ENSG00000260032.2
ENSG00000231206.2	0.470247	ENSG00000237415.2
ENSG00000029364.12	0.470226	ENSG00000133065.11
ENSG00000229132.2	0.470218	ENSG00000250492.1
ENSG00000162753.13	0.470214	ENSG00000207475.1
ENSG00000119953.14	0.470207	ENSG00000164609.10
ENSG00000120709.11	0.470201	ENSG00000188460.4
ENSG00000143751.10	0.470192	ENSG00000214535.3
ENSG00000225138.8	0.470172	ENSG00000265706.1
ENSG00000144580.14	0.470163	ENSG00000179913.11
ENSG00000212283.1	0.470153	ENSG00000229692.3
ENSG00000244242.2	0.470153	ENSG00000261348.2
ENSG00000177954.14	0.470138	ENSG00000189306.11
ENSG00000200913.1	0.470136	ENSG00000221241.1
ENSG00000116685.16	0.470111	ENSG00000196859.8
ENSG00000174498.14	0.470103	ENSG00000189057.11
ENSG00000113532.13	0.470098	ENSG00000149418.11
ENSG00000188460.4	0.470092	ENSG00000213735.2
ENSG00000004864.14	0.470083	ENSG00000117479.15
ENSG00000004809.14	0.470077	ENSG00000144659.13
ENSG00000083807.10	0.470072	ENSG00000142583.18
ENSG00000182224.12	0.470066	ENSG00000269119.1
ENSG00000143751.10	0.470062	ENSG00000226855.1
ENSG00000100311.17	0.470053	ENSG00000185813.11
ENSG00000144580.14	0.470053	ENSG00000259577.2
ENSG00000127362.2	0.47005	ENSG00000236184.1
ENSG00000100311.17	0.470023	ENSG00000171858.18
ENSG00000064199.7	0.470021	ENSG00000144028.15
ENSG00000100311.17	0.470013	ENSG00000229638.1
ENSG00000132432.14	0.470003	ENSG00000166192.15
ENSG00000168152.13	0.469978	ENSG00000171202.7
ENSG00000149131.17	0.469972	ENSG00000205572.10
ENSG00000251934.1	0.469963	ENSG00000254093.9
ENSG00000149418.11	0.469961	ENSG00000249129.1
ENSG00000170471.15	0.469948	ENSG00000235090.1
ENSG00000110321.19	0.46994	ENSG00000175376.9
ENSG00000231206.2	0.469936	ENSG00000232254.1
ENSG00000184785.6	0.469926	ENSG00000281207.1
ENSG00000130304.17	0.469919	ENSG00000144659.13
ENSG00000151229.13	0.469914	ENSG00000225138.8
ENSG00000125845.7	0.469911	ENSG00000164303.11
ENSG00000100473.18	0.469911	ENSG00000197595.4
ENSG00000142583.18	0.469909	ENSG00000144659.13
ENSG00000005249.13	0.469903	ENSG00000165650.12
ENSG00000112303.14	0.469901	ENSG00000162607.13
ENSG00000186812.13	0.469901	ENSG00000256683.7
ENSG00000120215.10	0.469896	ENSG00000150873.12
ENSG00000137575.12	0.469892	ENSG00000177954.14
ENSG00000260994.1	0.469888	ENSG00000264500.1
ENSG00000214535.3	0.469828	ENSG00000276712.1
ENSG00000163138.19	0.469798	ENSG00000214975.4
ENSG00000167996.16	0.469787	ENSG00000186407.7
ENSG00000205559.5	0.469777	ENSG00000232254.1
ENSG00000133997.12	0.469776	ENSG00000264500.1
ENSG00000170385.10	0.469769	ENSG00000225138.8
ENSG00000140280.14	0.469763	ENSG00000182405.6
ENSG00000135218.19	0.469762	ENSG00000176402.6
ENSG00000140386.13	0.469745	ENSG00000271105.1
ENSG00000011021.23	0.469743	ENSG00000283207.1
ENSG00000132386.11	0.469735	ENSG00000213064.10
ENSG00000174032.17	0.469731	ENSG00000183048.12
ENSG00000251571.1	0.469721	ENSG00000283379.1
ENSG00000004864.14	0.46972	ENSG00000183032.12
ENSG00000111790.14	0.469719	ENSG00000225978.3
ENSG00000132824.14	0.469694	ENSG00000240489.1
ENSG00000119705.10	0.469691	ENSG00000169241.19
ENSG00000135919.14	0.46969	ENSG00000187231.14
ENSG00000067066.17	0.469689	ENSG00000207468.1
ENSG00000209042.1	0.469686	ENSG00000212296.1
ENSG00000128610.12	0.469686	ENSG00000231638.1
ENSG00000141504.12	0.46968	ENSG00000169750.9
ENSG00000066855.16	0.469668	ENSG00000255409.1
ENSG00000169750.9	0.469666	ENSG00000276712.1
ENSG00000157593.19	0.46966	ENSG00000227028.6
ENSG00000018189.13	0.469648	ENSG00000064932.16
ENSG00000088325.16	0.469646	ENSG00000163121.10
ENSG00000105327.18	0.469645	ENSG00000183260.7
ENSG00000103126.15	0.469634	ENSG00000283122.1
ENSG00000231508.1	0.469604	ENSG00000232437.1
ENSG00000160401.15	0.469604	ENSG00000249212.1
ENSG00000160908.15	0.469594	ENSG00000189180.16
ENSG00000104611.12	0.469592	ENSG00000163935.14
ENSG00000168495.13	0.469592	ENSG00000179041.4
ENSG00000229638.1	0.46959	ENSG00000276712.1
ENSG00000128610.12	0.469589	ENSG00000245848.3
ENSG00000116478.12	0.469583	ENSG00000136718.10
ENSG00000166024.14	0.469572	ENSG00000185122.11
ENSG00000088538.13	0.469541	ENSG00000245729.2
ENSG00000135052.16	0.469519	ENSG00000162522.11
ENSG00000168036.18	0.469509	ENSG00000232362.1
ENSG00000164332.8	0.469509	ENSG00000240366.1
ENSG00000141574.8	0.469503	ENSG00000240531.1
ENSG00000163104.18	0.469498	ENSG00000272034.1
ENSG00000173258.13	0.469489	ENSG00000198521.12
ENSG00000133627.18	0.469475	ENSG00000165487.14
ENSG00000158604.15	0.469473	ENSG00000168152.13
ENSG00000141756.19	0.469453	ENSG00000232185.1
ENSG00000162817.7	0.469452	ENSG00000242512.9
ENSG00000115107.20	0.46945	ENSG00000177688.7
ENSG00000103061.13	0.469428	ENSG00000265185.6
ENSG00000128739.23	0.469427	ENSG00000137571.11
ENSG00000107338.10	0.469423	ENSG00000172985.11
ENSG00000242208.1	0.469416	ENSG00000276712.1
ENSG00000189306.11	0.469406	ENSG00000231307.1
ENSG00000169750.9	0.469403	ENSG00000179041.4
ENSG00000163888.4	0.469403	ENSG00000255474.1
ENSG00000109184.15	0.469403	ENSG00000260053.2
ENSG00000005022.6	0.469397	ENSG00000142583.18
ENSG00000119906.13	0.46938	ENSG00000209482.1
ENSG00000100138.15	0.469371	ENSG00000103257.9
ENSG00000188015.10	0.469366	ENSG00000198796.7
ENSG00000176402.6	0.469357	ENSG00000211594.2
ENSG00000071994.11	0.469335	ENSG00000076053.12
ENSG00000127989.14	0.469332	ENSG00000163644.15
ENSG00000179913.11	0.469319	ENSG00000204897.7
ENSG00000165349.12	0.469311	ENSG00000211584.14
ENSG00000167635.12	0.46931	ENSG00000196793.14
ENSG00000217527.1	0.46931	ENSG00000236804.1
ENSG00000116478.12	0.469307	ENSG00000164066.13
ENSG00000230897.1	0.469302	ENSG00000244073.1
ENSG00000237373.1	0.469297	ENSG00000258120.2
ENSG00000014824.14	0.469277	ENSG00000141424.13
ENSG00000013306.16	0.469275	ENSG00000174669.12
ENSG00000005022.6	0.469255	ENSG00000110436.13
ENSG00000077713.19	0.469242	ENSG00000118596.12
ENSG00000090097.22	0.469237	ENSG00000273899.5
ENSG00000161929.15	0.469231	ENSG00000167985.7
ENSG00000182484.15	0.469225	ENSG00000202515.1
ENSG00000160284.15	0.46922	ENSG00000169371.14
ENSG00000100359.21	0.469209	ENSG00000259863.1
ENSG00000146802.13	0.469193	ENSG00000175348.11
ENSG00000064932.16	0.469189	ENSG00000143751.10
ENSG00000052723.12	0.469171	ENSG00000136603.14
ENSG00000207067.1	0.469171	ENSG00000209482.1
ENSG00000121073.15	0.469163	ENSG00000142583.18
ENSG00000211786.3	0.469147	ENSG00000278030.1
ENSG00000165113.13	0.469144	ENSG00000251934.1
ENSG00000067066.17	0.46912	ENSG00000272034.1
ENSG00000167711.14	0.469112	ENSG00000169976.7
ENSG00000185917.14	0.469094	ENSG00000198574.6
ENSG00000140386.13	0.469087	ENSG00000254911.3
ENSG00000155066.16	0.469078	ENSG00000163138.19
ENSG00000179913.11	0.46907	ENSG00000245848.3
ENSG00000156959.9	0.469065	ENSG00000167996.16
ENSG00000006756.16	0.46906	ENSG00000260459.2
ENSG00000201457.1	0.469058	ENSG00000265706.1
ENSG00000089163.4	0.469039	ENSG00000253598.3
ENSG00000167985.7	0.469032	ENSG00000271105.1
ENSG00000196636.8	0.469023	ENSG00000223803.1
ENSG00000100591.8	0.469008	ENSG00000159479.17
ENSG00000109184.15	0.468986	ENSG00000156886.12
ENSG00000163104.18	0.468981	ENSG00000230184.1
ENSG00000168490.14	0.468976	ENSG00000264017.2
ENSG00000139370.12	0.468971	ENSG00000140090.18
ENSG00000064932.16	0.468947	ENSG00000172965.17
ENSG00000165895.19	0.468937	ENSG00000235690.2
ENSG00000117155.17	0.468923	ENSG00000123096.12
ENSG00000064932.16	0.468923	ENSG00000271105.1
ENSG00000163138.19	0.468922	ENSG00000230071.2
ENSG00000137571.11	0.46889	ENSG00000172123.13
ENSG00000124602.10	0.468861	ENSG00000160714.10
ENSG00000116704.8	0.468856	ENSG00000169026.13
ENSG00000092108.22	0.46885	ENSG00000230071.2
ENSG00000127993.16	0.468849	ENSG00000248092.8
ENSG00000142178.9	0.468833	ENSG00000170085.18
ENSG00000157800.18	0.468829	ENSG00000164609.10
ENSG00000175793.12	0.468825	ENSG00000185917.14
ENSG00000116005.12	0.468824	ENSG00000120832.10
ENSG00000176024.18	0.468818	ENSG00000197343.11
ENSG00000134779.15	0.468812	ENSG00000229980.5
ENSG00000189306.11	0.468812	ENSG00000232818.2
ENSG00000116685.16	0.468793	ENSG00000237799.2
ENSG00000110321.19	0.468788	ENSG00000156886.12
ENSG00000103257.9	0.468786	ENSG00000170385.10
ENSG00000103037.12	0.468775	ENSG00000143368.10
ENSG00000076351.13	0.468749	ENSG00000144028.15
ENSG00000232818.2	0.46874	ENSG00000234797.5
ENSG00000144028.15	0.468733	ENSG00000239039.1
ENSG00000232818.2	0.468697	ENSG00000238741.1
ENSG00000100138.15	0.468689	ENSG00000160284.15
ENSG00000137207.12	0.468678	ENSG00000198839.10
ENSG00000135919.14	0.46867	ENSG00000167711.14
ENSG00000018189.13	0.468669	ENSG00000170471.15
ENSG00000100554.12	0.468661	ENSG00000112379.9
ENSG00000169490.17	0.468656	ENSG00000174529.7
ENSG00000164815.11	0.468647	ENSG00000248092.8
ENSG00000103061.13	0.468646	ENSG00000281207.1
ENSG00000198189.11	0.468641	ENSG00000234545.8
ENSG00000142583.18	0.468634	ENSG00000196950.14
ENSG00000162572.21	0.468627	ENSG00000169750.9
ENSG00000115524.17	0.468619	ENSG00000167711.14
ENSG00000169241.19	0.468618	ENSG00000207280.1
ENSG00000110844.14	0.468614	ENSG00000237273.1
ENSG00000144580.14	0.468604	ENSG00000270325.1
ENSG00000018189.13	0.468598	ENSG00000140386.13
ENSG00000100554.12	0.468592	ENSG00000242802.9
ENSG00000119471.15	0.468589	ENSG00000138107.13
ENSG00000135446.17	0.46858	ENSG00000260053.2
ENSG00000129657.16	0.468577	ENSG00000166562.9
ENSG00000120563.10	0.468575	ENSG00000171873.8
ENSG00000116266.11	0.468558	ENSG00000266173.7
ENSG00000108773.11	0.468537	ENSG00000273899.5
ENSG00000251934.1	0.468533	ENSG00000255409.1
ENSG00000004809.14	0.468532	ENSG00000005022.6
ENSG00000165487.14	0.468532	ENSG00000239519.1
ENSG00000147117.8	0.46853	ENSG00000185947.15
ENSG00000170315.14	0.468507	ENSG00000234709.2
ENSG00000116704.8	0.468497	ENSG00000147804.10
ENSG00000100554.12	0.46849	ENSG00000269119.1
ENSG00000163138.19	0.468484	ENSG00000168495.13
ENSG00000146859.6	0.468478	ENSG00000169490.17
ENSG00000156886.12	0.468471	ENSG00000168010.11
ENSG00000110844.14	0.468453	ENSG00000112218.9
ENSG00000035115.22	0.468437	ENSG00000144736.14
ENSG00000070501.12	0.468434	ENSG00000135040.16
ENSG00000130147.16	0.468414	ENSG00000198892.7
ENSG00000112796.10	0.4684	ENSG00000116478.12
ENSG00000130193.8	0.46839	ENSG00000164296.7
ENSG00000109184.15	0.468371	ENSG00000178802.18
ENSG00000211788.2	0.468337	ENSG00000224895.1
ENSG00000186407.7	0.468334	ENSG00000255474.1
ENSG00000115825.11	0.468327	ENSG00000164815.11
ENSG00000112290.13	0.468313	ENSG00000182484.15
ENSG00000139726.11	0.468302	ENSG00000211911.1
ENSG00000067066.17	0.468291	ENSG00000207233.1
ENSG00000100138.15	0.468289	ENSG00000212443.1
ENSG00000162522.11	0.468266	ENSG00000283379.1
ENSG00000137575.12	0.468262	ENSG00000229638.1
ENSG00000197724.11	0.468253	ENSG00000203965.13
ENSG00000207067.1	0.468237	ENSG00000265185.6
ENSG00000163479.14	0.468234	ENSG00000184402.15
ENSG00000110436.13	0.468229	ENSG00000269743.3
ENSG00000103061.13	0.468211	ENSG00000206634.1
ENSG00000119231.11	0.468209	ENSG00000164300.17
ENSG00000122376.12	0.468204	ENSG00000188779.12
ENSG00000110321.19	0.468178	ENSG00000165948.11
ENSG00000162522.11	0.46816	ENSG00000205559.5
ENSG00000261348.2	0.468155	ENSG00000270325.1
ENSG00000136274.9	0.468145	ENSG00000148362.11
ENSG00000105697.9	0.468137	ENSG00000169704.5
ENSG00000133627.18	0.468119	ENSG00000215357.2
ENSG00000141504.12	0.4681	ENSG00000183298.5
ENSG00000083642.19	0.468085	ENSG00000137944.18
ENSG00000100473.18	0.468074	ENSG00000232362.1
ENSG00000100554.12	0.468069	ENSG00000261348.2
ENSG00000122376.12	0.468063	ENSG00000197417.9
ENSG00000163558.13	0.468045	ENSG00000164815.11
ENSG00000196636.8	0.468042	ENSG00000234797.5
ENSG00000120071.15	0.468024	ENSG00000259577.2
ENSG00000165698.16	0.468021	ENSG00000212296.1
ENSG00000204897.7	0.468012	ENSG00000249212.1
ENSG00000128739.23	0.468003	ENSG00000172123.13
ENSG00000103257.9	0.468002	ENSG00000169026.13
ENSG00000187147.18	0.467986	ENSG00000213613.2
ENSG00000225579.2	0.467984	ENSG00000255474.1
ENSG00000196859.8	0.46797	ENSG00000205559.5
ENSG00000116685.16	0.467961	ENSG00000230109.1
ENSG00000115137.12	0.46796	ENSG00000133997.12
ENSG00000175063.17	0.467959	ENSG00000234709.2
ENSG00000101082.14	0.467953	ENSG00000204044.6
ENSG00000104313.20	0.467952	ENSG00000105697.9
ENSG00000169750.9	0.467949	ENSG00000242208.1
ENSG00000120832.10	0.467917	ENSG00000164985.15
ENSG00000076053.12	0.46791	ENSG00000105649.10
ENSG00000141985.9	0.467908	ENSG00000240489.1
ENSG00000154040.21	0.467899	ENSG00000255474.1
ENSG00000141098.13	0.467895	ENSG00000234491.1
ENSG00000188779.12	0.467889	ENSG00000204044.6
ENSG00000145975.15	0.467882	ENSG00000196859.8
ENSG00000163138.19	0.467867	ENSG00000168490.14
ENSG00000077713.19	0.467865	ENSG00000168575.10
ENSG00000169247.14	0.467846	ENSG00000183605.17
ENSG00000163104.18	0.467844	ENSG00000222345.1
ENSG00000101464.11	0.467842	ENSG00000105355.9
ENSG00000158482.10	0.467815	ENSG00000265706.1
ENSG00000158793.14	0.467788	ENSG00000174007.9
ENSG00000006756.16	0.467777	ENSG00000106803.10
ENSG00000088538.13	0.46777	ENSG00000196684.12
ENSG00000090263.16	0.467751	ENSG00000144567.11
ENSG00000205138.4	0.467741	ENSG00000234797.5
ENSG00000106246.18	0.467731	ENSG00000136828.19
ENSG00000003989.18	0.467725	ENSG00000144290.17
ENSG00000061936.10	0.467721	ENSG00000149131.17
ENSG00000123933.17	0.4677	ENSG00000127993.16
ENSG00000075303.13	0.467695	ENSG00000114120.14
ENSG00000103257.9	0.467688	ENSG00000222345.1
ENSG00000162664.17	0.467684	ENSG00000236104.3
ENSG00000201302.1	0.467683	ENSG00000212296.1
ENSG00000083807.10	0.467682	ENSG00000152683.14
ENSG00000186480.13	0.467678	ENSG00000261348.2
ENSG00000155876.6	0.467674	ENSG00000230897.1
ENSG00000100554.12	0.467659	ENSG00000175820.4
ENSG00000132326.12	0.467656	ENSG00000162927.14
ENSG00000164985.15	0.467651	ENSG00000274523.5
ENSG00000229692.3	0.467648	ENSG00000281207.1
ENSG00000088970.16	0.467634	ENSG00000100311.17
ENSG00000077713.19	0.467633	ENSG00000165646.14
ENSG00000111249.14	0.46763	ENSG00000162522.11
ENSG00000138449.11	0.467612	ENSG00000184785.6
ENSG00000134308.14	0.467594	ENSG00000236287.8
ENSG00000169241.19	0.467591	ENSG00000230184.1
ENSG00000181523.13	0.467589	ENSG00000198574.6
ENSG00000157800.18	0.467579	ENSG00000207468.1
ENSG00000245729.2	0.467579	ENSG00000255291.2
ENSG00000122696.14	0.467578	ENSG00000167114.13
ENSG00000135218.19	0.467578	ENSG00000225978.3
ENSG00000206755.1	0.467574	ENSG00000235408.6
ENSG00000211792.2	0.467562	ENSG00000211867.1
ENSG00000100554.12	0.467551	ENSG00000251571.1
ENSG00000255474.1	0.46755	ENSG00000283558.1
ENSG00000196859.8	0.467524	ENSG00000232254.1
ENSG00000035115.22	0.467518	ENSG00000169976.7
ENSG00000103257.9	0.467516	ENSG00000136856.18
ENSG00000140264.21	0.467515	ENSG00000155542.12
ENSG00000185088.14	0.467507	ENSG00000251934.1
ENSG00000116685.16	0.467504	ENSG00000242802.9
ENSG00000004838.14	0.467503	ENSG00000226803.9
ENSG00000164631.19	0.467471	ENSG00000198839.10
ENSG00000099995.19	0.467466	ENSG00000169976.7
ENSG00000249129.1	0.467465	ENSG00000266173.7
ENSG00000076053.12	0.467463	ENSG00000101654.18
ENSG00000115234.11	0.467461	ENSG00000235408.6
ENSG00000101158.15	0.467453	ENSG00000184613.11
ENSG00000068354.16	0.467451	ENSG00000127362.2
ENSG00000170266.16	0.467451	ENSG00000248092.8
ENSG00000103061.13	0.467446	ENSG00000119906.13
ENSG00000115902.11	0.46744	ENSG00000234771.3
ENSG00000116266.11	0.467432	ENSG00000149418.11
ENSG00000080200.10	0.467422	ENSG00000100290.3
ENSG00000035115.22	0.467415	ENSG00000107338.10
ENSG00000004809.14	0.467389	ENSG00000077713.19
ENSG00000076053.12	0.467389	ENSG00000104866.11
ENSG00000174721.10	0.467377	ENSG00000264500.1
ENSG00000145545.12	0.467374	ENSG00000170469.11
ENSG00000130522.6	0.46737	ENSG00000255291.2
ENSG00000197956.10	0.467356	ENSG00000232818.2
ENSG00000110321.19	0.467353	ENSG00000260053.2
ENSG00000179041.4	0.467343	ENSG00000254093.9
ENSG00000172965.17	0.467327	ENSG00000285410.1
ENSG00000157800.18	0.46731	ENSG00000223224.1
ENSG00000225246.1	0.467309	ENSG00000232818.2
ENSG00000241061.3	0.4673	ENSG00000276712.1
ENSG00000185220.12	0.467287	ENSG00000268471.6
ENSG00000159479.17	0.467279	ENSG00000255291.2
ENSG00000106479.11	0.46727	ENSG00000121413.13
ENSG00000120563.10	0.467261	ENSG00000273018.7
ENSG00000149257.16	0.467251	ENSG00000183576.13
ENSG00000158482.10	0.467246	ENSG00000188725.8
ENSG00000144028.15	0.467239	ENSG00000169241.19
ENSG00000116761.12	0.467231	ENSG00000204897.7
ENSG00000236813.1	0.467229	ENSG00000255393.2
ENSG00000212443.1	0.467226	ENSG00000221102.1
ENSG00000125648.15	0.467223	ENSG00000168679.18
ENSG00000167985.7	0.467217	ENSG00000252835.1
ENSG00000136718.10	0.467216	ENSG00000247872.2
ENSG00000164985.15	0.46719	ENSG00000197885.11
ENSG00000100129.18	0.467182	ENSG00000164815.11
ENSG00000102078.16	0.467171	ENSG00000213901.11
ENSG00000091436.17	0.467163	ENSG00000285410.1
ENSG00000137575.12	0.467159	ENSG00000242208.1
ENSG00000103042.9	0.467158	ENSG00000211584.14
ENSG00000155876.6	0.467138	ENSG00000230071.2
ENSG00000162927.14	0.467126	ENSG00000166024.14
ENSG00000011600.12	0.467125	ENSG00000170315.14
ENSG00000100138.15	0.467125	ENSG00000265706.1
ENSG00000165646.14	0.467097	ENSG00000197119.13
ENSG00000104866.11	0.467085	ENSG00000137944.18
ENSG00000199436.1	0.46708	ENSG00000221491.2
ENSG00000168995.13	0.467079	ENSG00000170085.18
ENSG00000104205.16	0.467075	ENSG00000167565.13
ENSG00000088970.16	0.46705	ENSG00000177954.14
ENSG00000005801.18	0.467039	ENSG00000278318.5
ENSG00000201457.1	0.467024	ENSG00000234617.2
ENSG00000175302.5	0.467017	ENSG00000183260.7
ENSG00000156886.12	0.467012	ENSG00000164066.13
ENSG00000169241.19	0.46701	ENSG00000188725.8
ENSG00000088538.13	0.467	ENSG00000176302.13
ENSG00000103257.9	0.466993	ENSG00000201264.1
ENSG00000105649.10	0.466991	ENSG00000106246.18
ENSG00000085231.14	0.46697	ENSG00000168685.15
ENSG00000179041.4	0.466958	ENSG00000244073.1
ENSG00000146802.13	0.466953	ENSG00000168152.13
ENSG00000147274.14	0.466946	ENSG00000163138.19
ENSG00000130304.17	0.46693	ENSG00000269743.3
ENSG00000196636.8	0.466927	ENSG00000241061.3
ENSG00000139370.12	0.466918	ENSG00000141469.18
ENSG00000063127.16	0.466917	ENSG00000167114.13
ENSG00000100764.14	0.466917	ENSG00000171428.15
ENSG00000163104.18	0.46688	ENSG00000207233.1
ENSG00000070915.10	0.466875	ENSG00000102078.16
ENSG00000189306.11	0.466867	ENSG00000267123.7
ENSG00000137575.12	0.466865	ENSG00000235145.2
ENSG00000211839.1	0.466856	ENSG00000251666.1
ENSG00000083642.19	0.466854	ENSG00000106246.18
ENSG00000100554.12	0.466837	ENSG00000162522.11
ENSG00000116685.16	0.466836	ENSG00000148156.8
ENSG00000211951.2	0.466808	ENSG00000278196.3
ENSG00000196531.14	0.4668	ENSG00000248092.8
ENSG00000167996.16	0.466787	ENSG00000196859.8
ENSG00000160284.15	0.466763	ENSG00000176170.14
ENSG00000151229.13	0.466762	ENSG00000234771.3
ENSG00000064932.16	0.466739	ENSG00000231508.1
ENSG00000075303.13	0.46673	ENSG00000118596.12
ENSG00000158773.14	0.466729	ENSG00000183696.14
ENSG00000133997.12	0.466717	ENSG00000252695.1
ENSG00000128591.16	0.466708	ENSG00000258770.1
ENSG00000133997.12	0.466701	ENSG00000198796.7
ENSG00000226056.1	0.466691	ENSG00000229954.1
ENSG00000169255.15	0.466689	ENSG00000184809.13
ENSG00000213104.3	0.466672	ENSG00000215086.2
ENSG00000112200.17	0.46665	ENSG00000226803.9
ENSG00000101182.15	0.466647	ENSG00000117360.13
ENSG00000160401.15	0.466645	ENSG00000226161.1
ENSG00000231439.4	0.466641	ENSG00000239779.7
ENSG00000103042.9	0.466635	ENSG00000138449.11
ENSG00000103343.13	0.466628	ENSG00000186272.13
ENSG00000162739.14	0.466625	ENSG00000197847.12
ENSG00000169359.16	0.466622	ENSG00000188338.15
ENSG00000102743.15	0.466616	ENSG00000168065.16
ENSG00000130193.8	0.466615	ENSG00000228158.2
ENSG00000127511.10	0.466606	ENSG00000164403.15
ENSG00000111011.18	0.4666	ENSG00000164105.4
ENSG00000131080.15	0.4666	ENSG00000269119.1
ENSG00000145217.14	0.466587	ENSG00000151229.13
ENSG00000224892.6	0.466579	ENSG00000242931.1
ENSG00000064932.16	0.466564	ENSG00000238741.1
ENSG00000103257.9	0.466544	ENSG00000129353.15
ENSG00000161057.13	0.466532	ENSG00000183943.6
ENSG00000137770.14	0.466511	ENSG00000235690.2
ENSG00000164303.11	0.466511	ENSG00000255291.2
ENSG00000136869.16	0.466487	ENSG00000174529.7
ENSG00000200520.1	0.466486	ENSG00000207003.1
ENSG00000104081.14	0.466484	ENSG00000136717.15
ENSG00000154040.21	0.466463	ENSG00000163888.4
ENSG00000162927.14	0.466454	ENSG00000197885.11
ENSG00000141258.13	0.466451	ENSG00000156398.13
ENSG00000147804.10	0.466441	ENSG00000227028.6
ENSG00000102743.15	0.466429	ENSG00000204044.6
ENSG00000077713.19	0.466421	ENSG00000169359.16
ENSG00000135919.14	0.466412	ENSG00000183569.18
ENSG00000211772.11	0.466402	ENSG00000225791.7
ENSG00000136718.10	0.466391	ENSG00000166595.12
ENSG00000174529.7	0.466382	ENSG00000179104.9
ENSG00000102743.15	0.46638	ENSG00000125648.15
ENSG00000114125.14	0.46638	ENSG00000185813.11
ENSG00000169241.19	0.466357	ENSG00000265185.6
ENSG00000111249.14	0.466356	ENSG00000165895.19
ENSG00000212802.4	0.466329	ENSG00000213442.5
ENSG00000111886.11	0.466326	ENSG00000242802.9
ENSG00000177688.7	0.466319	ENSG00000265683.1
ENSG00000067066.17	0.466295	ENSG00000265185.6
ENSG00000100422.14	0.466269	ENSG00000152990.14
ENSG00000166595.12	0.46624	ENSG00000170634.13
ENSG00000005022.6	0.466236	ENSG00000014824.14
ENSG00000144028.15	0.466233	ENSG00000157800.18
ENSG00000163138.19	0.466219	ENSG00000224892.6
ENSG00000103126.15	0.466203	ENSG00000235690.2
ENSG00000065183.16	0.466195	ENSG00000258388.7
ENSG00000079435.10	0.466191	ENSG00000131591.18
ENSG00000135046.14	0.466179	ENSG00000269119.1
ENSG00000066855.16	0.466175	ENSG00000088970.16
ENSG00000112303.14	0.46617	ENSG00000182484.15
ENSG00000171858.18	0.466165	ENSG00000232818.2
ENSG00000107854.6	0.466163	ENSG00000146802.13
ENSG00000255291.2	0.466162	ENSG00000269119.1
ENSG00000232818.2	0.46613	ENSG00000251934.1
ENSG00000100372.15	0.466107	ENSG00000174032.17
ENSG00000153896.19	0.466099	ENSG00000198795.11
ENSG00000120832.10	0.466094	ENSG00000163558.13
ENSG00000075303.13	0.466085	ENSG00000109667.12
ENSG00000137770.14	0.466082	ENSG00000179913.11
ENSG00000147164.12	0.466081	ENSG00000184209.15
ENSG00000166750.10	0.466077	ENSG00000234617.2
ENSG00000150873.12	0.46607	ENSG00000255291.2
ENSG00000179833.4	0.466067	ENSG00000183605.17
ENSG00000128739.23	0.466046	ENSG00000206634.1
ENSG00000100554.12	0.466026	ENSG00000270325.1
ENSG00000119906.13	0.466025	ENSG00000137571.11
ENSG00000154447.15	0.466018	ENSG00000266777.1
ENSG00000197632.9	0.466012	ENSG00000240489.1
ENSG00000139405.16	0.466002	ENSG00000197885.11
ENSG00000112379.9	0.466001	ENSG00000131080.15
ENSG00000122335.17	0.465997	ENSG00000135919.14
ENSG00000064932.16	0.465984	ENSG00000255409.1
ENSG00000144580.14	0.465974	ENSG00000269119.1
ENSG00000120071.15	0.465965	ENSG00000237859.2
ENSG00000162739.14	0.465964	ENSG00000168995.13
ENSG00000116016.14	0.465963	ENSG00000116685.16
ENSG00000189057.11	0.465958	ENSG00000241532.1
ENSG00000183484.12	0.465953	ENSG00000229551.2
ENSG00000144535.20	0.465939	ENSG00000260053.2
ENSG00000005022.6	0.465928	ENSG00000130304.17
ENSG00000014824.14	0.465928	ENSG00000144659.13
ENSG00000212443.1	0.465917	ENSG00000265145.1
ENSG00000165349.12	0.465906	ENSG00000198689.13
ENSG00000167996.16	0.465903	ENSG00000232254.1
ENSG00000252010.1	0.465892	ENSG00000267123.7
ENSG00000164985.15	0.465883	ENSG00000182405.6
ENSG00000102349.18	0.465881	ENSG00000120215.10
ENSG00000114120.14	0.465878	ENSG00000120329.7
ENSG00000155542.12	0.465874	ENSG00000197632.9
ENSG00000100823.12	0.465873	ENSG00000185808.14
ENSG00000147164.12	0.465873	ENSG00000206634.1
ENSG00000104611.12	0.465872	ENSG00000154447.15
ENSG00000066855.16	0.465872	ENSG00000237273.1
ENSG00000149131.17	0.465871	ENSG00000176476.9
ENSG00000170315.14	0.465863	ENSG00000198258.11
ENSG00000116478.12	0.46586	ENSG00000156886.12
ENSG00000047188.16	0.465855	ENSG00000146457.16
ENSG00000103126.15	0.46583	ENSG00000253310.1
ENSG00000150873.12	0.465824	ENSG00000159479.17
ENSG00000144580.14	0.465822	ENSG00000231638.1
ENSG00000004864.14	0.465814	ENSG00000013306.16
ENSG00000179965.12	0.465805	ENSG00000185252.19
ENSG00000149257.16	0.465801	ENSG00000167565.13
ENSG00000103061.13	0.465801	ENSG00000170385.10
ENSG00000232437.1	0.465801	ENSG00000243101.1
ENSG00000103037.12	0.4658	ENSG00000156398.13
ENSG00000103061.13	0.465798	ENSG00000272034.1
ENSG00000100311.17	0.465797	ENSG00000110844.14
ENSG00000185088.14	0.46579	ENSG00000200169.1
ENSG00000100031.19	0.46579	ENSG00000236323.1
ENSG00000101654.18	0.465769	ENSG00000139405.16
ENSG00000235090.1	0.465768	ENSG00000263266.2
ENSG00000184809.13	0.465753	ENSG00000250492.1
ENSG00000164303.11	0.465739	ENSG00000197591.3
ENSG00000260053.2	0.465737	ENSG00000283207.1
ENSG00000138771.16	0.465735	ENSG00000215475.5
ENSG00000161057.13	0.465724	ENSG00000164815.11
ENSG00000136603.14	0.465679	ENSG00000168995.13
ENSG00000165113.13	0.465677	ENSG00000264017.2
ENSG00000110436.13	0.465664	ENSG00000144659.13
ENSG00000113525.10	0.465657	ENSG00000168748.14
ENSG00000163558.13	0.465656	ENSG00000177600.9
ENSG00000167565.13	0.465653	ENSG00000249565.2
ENSG00000100422.14	0.465653	ENSG00000283379.1
ENSG00000145217.14	0.465652	ENSG00000170385.10
ENSG00000079435.10	0.465638	ENSG00000165948.11
ENSG00000159479.17	0.465632	ENSG00000260053.2
ENSG00000225138.8	0.46563	ENSG00000281207.1
ENSG00000170260.9	0.465612	ENSG00000185947.15
ENSG00000197956.10	0.465612	ENSG00000226498.2
ENSG00000179041.4	0.465606	ENSG00000226498.2
ENSG00000144580.14	0.4656	ENSG00000186407.7
ENSG00000176476.9	0.465581	ENSG00000179833.4
ENSG00000125648.15	0.46558	ENSG00000147100.11
ENSG00000132824.14	0.465578	ENSG00000155542.12
ENSG00000148156.8	0.465573	ENSG00000232254.1
ENSG00000101266.19	0.465564	ENSG00000165113.13
ENSG00000119705.10	0.465541	ENSG00000199436.1
ENSG00000141756.19	0.465541	ENSG00000283207.1
ENSG00000213326.4	0.46552	ENSG00000251934.1
ENSG00000007376.8	0.465519	ENSG00000238741.1
ENSG00000148680.16	0.465515	ENSG00000241370.6
ENSG00000167395.10	0.465514	ENSG00000236609.4
ENSG00000100422.14	0.465513	ENSG00000167996.16
ENSG00000238741.1	0.465506	ENSG00000255409.1
ENSG00000136451.9	0.465497	ENSG00000259248.7
ENSG00000182199.11	0.465485	ENSG00000215475.5
ENSG00000091436.17	0.465481	ENSG00000166228.9
ENSG00000100239.16	0.465458	ENSG00000164976.9
ENSG00000116005.12	0.465443	ENSG00000163558.13
ENSG00000147164.12	0.465441	ENSG00000184785.6
ENSG00000109184.15	0.465396	ENSG00000133997.12
ENSG00000209042.1	0.465396	ENSG00000212283.1
ENSG00000101082.14	0.465386	ENSG00000136603.14
ENSG00000121073.15	0.46537	ENSG00000227028.6
ENSG00000156398.13	0.465333	ENSG00000185917.14
ENSG00000165349.12	0.465322	ENSG00000189339.12
ENSG00000168495.13	0.465316	ENSG00000169750.9
ENSG00000197847.12	0.465312	ENSG00000213901.11
ENSG00000211785.1	0.465309	ENSG00000211787.1
ENSG00000103061.13	0.465308	ENSG00000207344.1
ENSG00000123612.16	0.465306	ENSG00000164303.11
ENSG00000101266.19	0.465294	ENSG00000168092.14
ENSG00000127989.14	0.465287	ENSG00000132326.12
ENSG00000127989.14	0.465286	ENSG00000162927.14
ENSG00000100473.18	0.465283	ENSG00000249212.1
ENSG00000100359.21	0.46528	ENSG00000163935.14
ENSG00000101654.18	0.465279	ENSG00000197892.13
ENSG00000138190.17	0.465275	ENSG00000148156.8
ENSG00000199436.1	0.465267	ENSG00000201302.1
ENSG00000100764.14	0.465266	ENSG00000231177.4
ENSG00000166681.14	0.465252	ENSG00000179913.11
ENSG00000104205.16	0.465239	ENSG00000149131.17
ENSG00000163888.4	0.465234	ENSG00000172172.8
ENSG00000157800.18	0.46523	ENSG00000184209.15
ENSG00000115137.12	0.465228	ENSG00000260053.2
ENSG00000183605.17	0.465219	ENSG00000266777.1
ENSG00000149054.16	0.465218	ENSG00000236104.3
ENSG00000140386.13	0.465217	ENSG00000147274.14
ENSG00000206755.1	0.465208	ENSG00000207280.1
ENSG00000116704.8	0.465205	ENSG00000184209.15
ENSG00000136997.21	0.465201	ENSG00000155876.6
ENSG00000140386.13	0.465183	ENSG00000162572.21
ENSG00000122335.17	0.465175	ENSG00000149131.17
ENSG00000171984.15	0.465175	ENSG00000182199.11
ENSG00000171204.13	0.465171	ENSG00000223551.1
ENSG00000103599.20	0.465168	ENSG00000166681.14
ENSG00000155542.12	0.465157	ENSG00000224660.2
ENSG00000109184.15	0.465154	ENSG00000198746.13
ENSG00000083642.19	0.465149	ENSG00000164815.11
ENSG00000107338.10	0.465125	ENSG00000224660.2
ENSG00000144445.17	0.465123	ENSG00000241532.1
ENSG00000207344.1	0.4651	ENSG00000235408.6
ENSG00000197410.14	0.465097	ENSG00000241399.7
ENSG00000101158.15	0.465096	ENSG00000163608.15
ENSG00000007376.8	0.465067	ENSG00000018189.13
ENSG00000177842.12	0.465057	ENSG00000196437.12
ENSG00000130844.19	0.465051	ENSG00000198538.11
ENSG00000131238.18	0.465048	ENSG00000198856.13
ENSG00000120215.10	0.465043	ENSG00000131591.18
ENSG00000130522.6	0.465036	ENSG00000133997.12
ENSG00000120215.10	0.465035	ENSG00000174721.10
ENSG00000159479.17	0.465032	ENSG00000175505.11
ENSG00000166681.14	0.46502	ENSG00000184809.13
ENSG00000169241.19	0.465001	ENSG00000201457.1
ENSG00000232362.1	0.464987	ENSG00000250492.1
ENSG00000207233.1	0.464951	ENSG00000221102.1
ENSG00000115524.17	0.464945	ENSG00000130147.16
ENSG00000137571.11	0.464936	ENSG00000207233.1
ENSG00000232437.1	0.464934	ENSG00000238741.1
ENSG00000105011.9	0.464932	ENSG00000236813.1
ENSG00000119705.10	0.464917	ENSG00000147164.12
ENSG00000079950.14	0.464896	ENSG00000118007.13
ENSG00000217527.1	0.464892	ENSG00000251934.1
ENSG00000181227.3	0.464889	ENSG00000231206.2
ENSG00000160224.17	0.464889	ENSG00000241399.7
ENSG00000200520.1	0.464886	ENSG00000230071.2
ENSG00000136869.16	0.464879	ENSG00000146859.6
ENSG00000143546.10	0.464858	ENSG00000163220.11
ENSG00000173208.4	0.464854	ENSG00000184809.13
ENSG00000172123.13	0.464851	ENSG00000225138.8
ENSG00000139218.18	0.464845	ENSG00000171858.18
ENSG00000128739.23	0.464843	ENSG00000234617.2
ENSG00000163138.19	0.464842	ENSG00000170860.4
ENSG00000118620.13	0.464822	ENSG00000196437.12
ENSG00000137571.11	0.464817	ENSG00000201302.1
ENSG00000152990.14	0.46481	ENSG00000234152.1
ENSG00000003989.18	0.464795	ENSG00000133065.11
ENSG00000112379.9	0.464792	ENSG00000128591.16
ENSG00000059915.17	0.464782	ENSG00000164082.15
ENSG00000170801.10	0.464779	ENSG00000189057.11
ENSG00000005436.14	0.464767	ENSG00000120563.10
ENSG00000132326.12	0.464767	ENSG00000164985.15
ENSG00000205138.4	0.464761	ENSG00000229638.1
ENSG00000134853.12	0.464746	ENSG00000163629.13
ENSG00000111011.18	0.464703	ENSG00000264017.2
ENSG00000116478.12	0.464698	ENSG00000168010.11
ENSG00000172172.8	0.464658	ENSG00000174721.10
ENSG00000136603.14	0.46464	ENSG00000253598.3
ENSG00000164808.17	0.464627	ENSG00000176170.14
ENSG00000112742.10	0.464609	ENSG00000144744.17
ENSG00000106100.11	0.464598	ENSG00000214223.4
ENSG00000101654.18	0.46458	ENSG00000143319.17
ENSG00000119906.13	0.464553	ENSG00000169241.19
ENSG00000120071.15	0.464549	ENSG00000141098.13
ENSG00000116761.12	0.464532	ENSG00000131373.15
ENSG00000158482.10	0.464513	ENSG00000200816.1
ENSG00000244073.1	0.464486	ENSG00000254911.3
ENSG00000162607.13	0.464482	ENSG00000226085.3
ENSG00000237373.1	0.464476	ENSG00000244242.2
ENSG00000104611.12	0.464471	ENSG00000182199.11
ENSG00000109084.14	0.464459	ENSG00000171202.7
ENSG00000144290.17	0.464441	ENSG00000165349.12
ENSG00000107854.6	0.464439	ENSG00000211846.1
ENSG00000103472.10	0.464436	ENSG00000197181.12
ENSG00000083807.10	0.464427	ENSG00000174669.12
ENSG00000134291.12	0.464423	ENSG00000249048.2
ENSG00000163104.18	0.464421	ENSG00000200879.1
ENSG00000171858.18	0.4644	ENSG00000254093.9
ENSG00000186468.13	0.464396	ENSG00000264017.2
ENSG00000154040.21	0.464395	ENSG00000159479.17
ENSG00000155876.6	0.464392	ENSG00000254093.9
ENSG00000205138.4	0.464383	ENSG00000252010.1
ENSG00000007376.8	0.464382	ENSG00000263266.2
ENSG00000129990.15	0.464368	ENSG00000265683.1
ENSG00000141504.12	0.464358	ENSG00000238835.1
ENSG00000139726.11	0.464341	ENSG00000196123.13
ENSG00000110321.19	0.464341	ENSG00000255474.1
ENSG00000131747.15	0.464334	ENSG00000229980.5
ENSG00000152422.16	0.464324	ENSG00000236104.3
ENSG00000156398.13	0.464321	ENSG00000169247.14
ENSG00000102078.16	0.464315	ENSG00000114120.14
ENSG00000184613.11	0.464315	ENSG00000274180.1
ENSG00000205138.4	0.464294	ENSG00000271105.1
ENSG00000109184.15	0.464291	ENSG00000245729.2
ENSG00000103257.9	0.46429	ENSG00000188338.15
ENSG00000224895.1	0.464268	ENSG00000267500.1
ENSG00000169247.14	0.464267	ENSG00000176476.9
ENSG00000111011.18	0.464267	ENSG00000225246.1
ENSG00000238609.1	0.464265	ENSG00000249048.2
ENSG00000120329.7	0.464261	ENSG00000183048.12
ENSG00000163069.13	0.464258	ENSG00000224660.2
ENSG00000137575.12	0.464258	ENSG00000226855.1
ENSG00000128581.17	0.464256	ENSG00000161180.11
ENSG00000103257.9	0.464246	ENSG00000212493.1
ENSG00000103042.9	0.464245	ENSG00000121073.15
ENSG00000231206.2	0.464245	ENSG00000269119.1
ENSG00000146457.16	0.464242	ENSG00000231439.4
ENSG00000152990.14	0.464235	ENSG00000237799.2
ENSG00000201785.1	0.464232	ENSG00000225138.8
ENSG00000007376.8	0.464225	ENSG00000111011.18
ENSG00000169241.19	0.464208	ENSG00000222345.1
ENSG00000230071.2	0.464186	ENSG00000252010.1
ENSG00000091127.14	0.464185	ENSG00000131437.16
ENSG00000121864.10	0.464177	ENSG00000164684.13
ENSG00000229638.1	0.464176	ENSG00000230071.2
ENSG00000133997.12	0.464169	ENSG00000150873.12
ENSG00000238098.9	0.464162	ENSG00000262919.8
ENSG00000076053.12	0.464158	ENSG00000123933.17
ENSG00000091436.17	0.464155	ENSG00000263266.2
ENSG00000088930.8	0.464136	ENSG00000154767.15
ENSG00000103257.9	0.464123	ENSG00000230184.1
ENSG00000232362.1	0.464117	ENSG00000270325.1
ENSG00000135446.17	0.464104	ENSG00000249768.2
ENSG00000156886.12	0.464102	ENSG00000255474.1
ENSG00000147274.14	0.464101	ENSG00000230071.2
ENSG00000140993.11	0.464093	ENSG00000147601.15
ENSG00000177954.14	0.46409	ENSG00000264017.2
ENSG00000237273.1	0.464072	ENSG00000238741.1
ENSG00000144580.14	0.464058	ENSG00000242802.9
ENSG00000147687.19	0.464057	ENSG00000223459.6
ENSG00000061936.10	0.464056	ENSG00000167565.13
ENSG00000126821.8	0.464048	ENSG00000185917.14
ENSG00000144659.13	0.464046	ENSG00000196950.14
ENSG00000234797.5	0.464041	ENSG00000235090.1
ENSG00000133250.14	0.464038	ENSG00000146007.11
ENSG00000007376.8	0.464036	ENSG00000172965.17
ENSG00000138185.20	0.464028	ENSG00000225579.2
ENSG00000139508.15	0.464025	ENSG00000188338.15
ENSG00000122376.12	0.464014	ENSG00000142669.15
ENSG00000159479.17	0.46401	ENSG00000249768.2
ENSG00000214960.11	0.463993	ENSG00000236017.8
ENSG00000007168.14	0.463991	ENSG00000177666.17
ENSG00000158109.15	0.463977	ENSG00000211845.1
ENSG00000163104.18	0.463966	ENSG00000164609.10
ENSG00000155876.6	0.463961	ENSG00000162572.21
ENSG00000231307.1	0.463952	ENSG00000243101.1
ENSG00000103257.9	0.463941	ENSG00000144028.15
ENSG00000200816.1	0.463933	ENSG00000221241.1
ENSG00000163558.13	0.463932	ENSG00000203965.13
ENSG00000081721.12	0.463928	ENSG00000239519.1
ENSG00000164808.17	0.46392	ENSG00000197471.12
ENSG00000108947.5	0.463919	ENSG00000131373.15
ENSG00000066855.16	0.4639	ENSG00000199627.1
ENSG00000231508.1	0.463891	ENSG00000240342.3
ENSG00000172123.13	0.463859	ENSG00000221491.2
ENSG00000145217.14	0.463852	ENSG00000197119.13
ENSG00000204576.12	0.463828	ENSG00000213553.4
ENSG00000004809.14	0.463826	ENSG00000075303.13
ENSG00000106803.10	0.463825	ENSG00000260459.2
ENSG00000251580.3	0.463822	ENSG00000255474.1
ENSG00000170396.9	0.46382	ENSG00000183779.7
ENSG00000163104.18	0.463803	ENSG00000201302.1
ENSG00000167565.13	0.463796	ENSG00000197632.9
ENSG00000088538.13	0.463794	ENSG00000164066.13
ENSG00000170385.10	0.463786	ENSG00000211584.14
ENSG00000219274.1	0.463786	ENSG00000240342.3
ENSG00000109667.12	0.463774	ENSG00000169241.19
ENSG00000172985.11	0.463759	ENSG00000182199.11
ENSG00000180221.6	0.463755	ENSG00000223551.1
ENSG00000141480.18	0.46371	ENSG00000187912.12
ENSG00000205138.4	0.46371	ENSG00000214535.3
ENSG00000080189.15	0.463696	ENSG00000129353.15
ENSG00000196636.8	0.463691	ENSG00000238741.1
ENSG00000132326.12	0.463687	ENSG00000204469.13
ENSG00000165948.11	0.463679	ENSG00000198380.13
ENSG00000232818.2	0.463661	ENSG00000238835.1
ENSG00000067066.17	0.46366	ENSG00000207280.1
ENSG00000163104.18	0.46364	ENSG00000207274.1
ENSG00000135046.14	0.463633	ENSG00000227411.1
ENSG00000133937.5	0.46363	ENSG00000211935.3
ENSG00000169612.4	0.463603	ENSG00000183943.6
ENSG00000130829.18	0.463593	ENSG00000229048.5
ENSG00000197892.13	0.463588	ENSG00000204469.13
ENSG00000163644.15	0.463565	ENSG00000185122.11
ENSG00000105649.10	0.463546	ENSG00000248092.8
ENSG00000169241.19	0.463545	ENSG00000206634.1
ENSG00000139218.18	0.463539	ENSG00000271105.1
ENSG00000147164.12	0.463534	ENSG00000200913.1
ENSG00000079435.10	0.463505	ENSG00000188015.10
ENSG00000084463.8	0.463489	ENSG00000115368.10
ENSG00000143748.18	0.463474	ENSG00000144306.15
ENSG00000163104.18	0.463464	ENSG00000201229.1
ENSG00000197956.10	0.463457	ENSG00000254985.1
ENSG00000144580.14	0.463437	ENSG00000167996.16
ENSG00000174529.7	0.463436	ENSG00000260452.1
ENSG00000155876.6	0.463426	ENSG00000280466.1
ENSG00000073803.14	0.463418	ENSG00000112796.10
ENSG00000066185.13	0.463414	ENSG00000146463.12
ENSG00000101082.14	0.463403	ENSG00000182628.13
ENSG00000135046.14	0.463399	ENSG00000141756.19
ENSG00000105697.9	0.463396	ENSG00000259448.3
ENSG00000179104.9	0.463382	ENSG00000211799.3
ENSG00000162739.14	0.463379	ENSG00000170145.5
ENSG00000163535.18	0.463366	ENSG00000185917.14
ENSG00000128610.12	0.463365	ENSG00000144580.14
ENSG00000140350.15	0.463355	ENSG00000213917.2
ENSG00000119705.10	0.463347	ENSG00000209042.1
ENSG00000144136.11	0.463347	ENSG00000234771.3
ENSG00000073803.14	0.463346	ENSG00000198796.7
ENSG00000113100.10	0.463342	ENSG00000169255.15
ENSG00000179913.11	0.463338	ENSG00000237373.1
ENSG00000151229.13	0.463337	ENSG00000211584.14
ENSG00000136603.14	0.463327	ENSG00000142178.9
ENSG00000104549.12	0.463317	ENSG00000197471.12
ENSG00000170214.5	0.463305	ENSG00000232362.1
ENSG00000064932.16	0.463303	ENSG00000170471.15
ENSG00000181523.13	0.463303	ENSG00000231304.2
ENSG00000164609.10	0.463301	ENSG00000225138.8
ENSG00000164609.10	0.463295	ENSG00000239039.1
ENSG00000100376.12	0.463288	ENSG00000166681.14
ENSG00000105880.7	0.463268	ENSG00000168826.16
ENSG00000144659.13	0.463249	ENSG00000169359.16
ENSG00000102349.18	0.463247	ENSG00000203876.10
ENSG00000145335.17	0.463242	ENSG00000221491.2
ENSG00000117758.14	0.463238	ENSG00000136874.11
ENSG00000156469.9	0.463235	ENSG00000204469.13
ENSG00000140993.11	0.463231	ENSG00000171204.13
ENSG00000100473.18	0.463223	ENSG00000182224.12
ENSG00000162664.17	0.463211	ENSG00000181315.11
ENSG00000235145.2	0.463201	ENSG00000252835.1
ENSG00000088970.16	0.463183	ENSG00000186468.13
ENSG00000162981.14	0.463172	ENSG00000196376.11
ENSG00000197119.13	0.463168	ENSG00000204044.6
ENSG00000211882.1	0.463141	ENSG00000256060.3
ENSG00000109184.15	0.46313	ENSG00000259577.2
ENSG00000231638.1	0.463101	ENSG00000255474.1
ENSG00000219274.1	0.463098	ENSG00000241913.1
ENSG00000110321.19	0.463089	ENSG00000269119.1
ENSG00000214078.13	0.463065	ENSG00000237373.1
ENSG00000127989.14	0.463056	ENSG00000182405.6
ENSG00000164815.11	0.46305	ENSG00000197724.11
ENSG00000179041.4	0.463043	ENSG00000182552.15
ENSG00000131080.15	0.463036	ENSG00000150873.12
ENSG00000134760.6	0.46302	ENSG00000232254.1
ENSG00000234335.1	0.463018	ENSG00000254911.3
ENSG00000154767.15	0.462998	ENSG00000236104.3
ENSG00000160318.6	0.462997	ENSG00000198189.11
ENSG00000008128.23	0.462983	ENSG00000213194.3
ENSG00000079950.14	0.462968	ENSG00000266173.7
ENSG00000170471.15	0.462963	ENSG00000232437.1
ENSG00000013306.16	0.462956	ENSG00000136856.18
ENSG00000178229.8	0.462956	ENSG00000196437.12
ENSG00000188460.4	0.462934	ENSG00000256193.6
ENSG00000076351.13	0.462933	ENSG00000164609.10
ENSG00000163138.19	0.462921	ENSG00000168092.14
ENSG00000103061.13	0.462921	ENSG00000188725.8
ENSG00000235090.1	0.462877	ENSG00000254985.1
ENSG00000133250.14	0.46287	ENSG00000160446.19
ENSG00000142669.15	0.462859	ENSG00000154447.15
ENSG00000198964.14	0.462849	ENSG00000224660.2
ENSG00000141504.12	0.462832	ENSG00000162572.21
ENSG00000185088.14	0.462812	ENSG00000234335.1
ENSG00000144736.14	0.462809	ENSG00000215475.5
ENSG00000122335.17	0.462807	ENSG00000183569.18
ENSG00000144580.14	0.462802	ENSG00000170819.5
ENSG00000103832.10	0.462794	ENSG00000142615.8
ENSG00000237398.1	0.462791	ENSG00000283207.1
ENSG00000165972.13	0.462783	ENSG00000236017.8
ENSG00000174948.6	0.46278	ENSG00000254598.3
ENSG00000168826.16	0.462761	ENSG00000188419.14
ENSG00000145335.17	0.462761	ENSG00000221241.1
ENSG00000205138.4	0.462759	ENSG00000213326.4
ENSG00000234473.1	0.46274	ENSG00000267500.1
ENSG00000117697.15	0.462725	ENSG00000172590.18
ENSG00000141293.16	0.462691	ENSG00000162739.14
ENSG00000163808.17	0.462691	ENSG00000260338.2
ENSG00000138185.20	0.462688	ENSG00000177374.13
ENSG00000165655.17	0.462687	ENSG00000169957.10
ENSG00000230071.2	0.462681	ENSG00000234797.5
ENSG00000196437.12	0.462669	ENSG00000196705.8
ENSG00000163138.19	0.462668	ENSG00000165113.13
ENSG00000164815.11	0.462663	ENSG00000197892.13
ENSG00000223551.1	0.462651	ENSG00000262904.1
ENSG00000100138.15	0.462647	ENSG00000188725.8
ENSG00000232818.2	0.46264	ENSG00000254093.9
ENSG00000089163.4	0.462631	ENSG00000142178.9
ENSG00000088538.13	0.46263	ENSG00000197591.3
ENSG00000179041.4	0.46263	ENSG00000205138.4
ENSG00000198189.11	0.462629	ENSG00000244437.1
ENSG00000157020.18	0.462628	ENSG00000166562.9
ENSG00000135378.4	0.462616	ENSG00000197956.10
ENSG00000011295.16	0.462613	ENSG00000162623.16
ENSG00000197847.12	0.462613	ENSG00000269743.3
ENSG00000100311.17	0.462589	ENSG00000148840.11
ENSG00000214629.3	0.462567	ENSG00000235145.2
ENSG00000144736.14	0.46255	ENSG00000163535.18
ENSG00000111790.14	0.462531	ENSG00000232254.1
ENSG00000076053.12	0.462529	ENSG00000100129.18
ENSG00000099995.19	0.462527	ENSG00000115524.17
ENSG00000145975.15	0.462523	ENSG00000167996.16
ENSG00000108830.10	0.462521	ENSG00000162927.14
ENSG00000105971.15	0.462517	ENSG00000260994.1
ENSG00000187147.18	0.462516	ENSG00000260032.2
ENSG00000103042.9	0.462509	ENSG00000165349.12
ENSG00000121073.15	0.462506	ENSG00000125520.14
ENSG00000229133.1	0.462485	ENSG00000234618.1
ENSG00000136718.10	0.462444	ENSG00000230290.1
ENSG00000141293.16	0.462443	ENSG00000182199.11
ENSG00000125454.12	0.46244	ENSG00000151229.13
ENSG00000143977.14	0.462423	ENSG00000209482.1
ENSG00000151466.12	0.46241	ENSG00000255409.1
ENSG00000132386.11	0.462401	ENSG00000175793.12
ENSG00000237273.1	0.462401	ENSG00000255409.1
ENSG00000014824.14	0.462397	ENSG00000125520.14
ENSG00000104413.18	0.462393	ENSG00000168496.4
ENSG00000167565.13	0.462393	ENSG00000183605.17
ENSG00000139218.18	0.462385	ENSG00000199627.1
ENSG00000219274.1	0.462381	ENSG00000235145.2
ENSG00000110844.14	0.462364	ENSG00000139218.18
ENSG00000219274.1	0.462361	ENSG00000238741.1
ENSG00000155876.6	0.46236	ENSG00000196636.8
ENSG00000076351.13	0.462356	ENSG00000230184.1
ENSG00000145819.18	0.462355	ENSG00000229551.2
ENSG00000007541.17	0.462353	ENSG00000079435.10
ENSG00000134569.10	0.462351	ENSG00000196859.8
ENSG00000155542.12	0.462351	ENSG00000198964.14
ENSG00000169750.9	0.462327	ENSG00000185088.14
ENSG00000132326.12	0.46231	ENSG00000185122.11
ENSG00000226091.7	0.462309	ENSG00000283122.1
ENSG00000199627.1	0.462303	ENSG00000254985.1
ENSG00000157800.18	0.462302	ENSG00000212443.1
ENSG00000083642.19	0.462298	ENSG00000105649.10
ENSG00000129596.5	0.46229	ENSG00000226161.1
ENSG00000120329.7	0.462287	ENSG00000167114.13
ENSG00000240489.1	0.462278	ENSG00000259863.1
ENSG00000211868.1	0.462276	ENSG00000211875.1
ENSG00000102743.15	0.462263	ENSG00000183048.12
ENSG00000141504.12	0.462259	ENSG00000196636.8
ENSG00000116478.12	0.462249	ENSG00000264500.1
ENSG00000083807.10	0.462238	ENSG00000174032.17
ENSG00000183260.7	0.462228	ENSG00000188419.14
ENSG00000091436.17	0.462222	ENSG00000141504.12
ENSG00000010017.13	0.46222	ENSG00000143319.17
ENSG00000165698.16	0.462213	ENSG00000172123.13
ENSG00000075303.13	0.462212	ENSG00000144136.11
ENSG00000121406.9	0.462208	ENSG00000196268.12
ENSG00000169241.19	0.462205	ENSG00000197496.6
ENSG00000119953.14	0.462193	ENSG00000209482.1
ENSG00000179913.11	0.462185	ENSG00000283122.1
ENSG00000154040.21	0.462181	ENSG00000264500.1
ENSG00000119408.17	0.462178	ENSG00000274180.1
ENSG00000111011.18	0.462165	ENSG00000170471.15
ENSG00000070501.12	0.462147	ENSG00000268471.6
ENSG00000242931.1	0.462133	ENSG00000258640.3
ENSG00000127589.4	0.462117	ENSG00000214391.3
ENSG00000004838.14	0.462103	ENSG00000171443.7
ENSG00000164609.10	0.462092	ENSG00000165698.16
ENSG00000076053.12	0.462085	ENSG00000169612.4
ENSG00000151468.11	0.462077	ENSG00000165507.9
ENSG00000119953.14	0.462058	ENSG00000184209.15
ENSG00000154040.21	0.462058	ENSG00000244242.2
ENSG00000163138.19	0.462056	ENSG00000237273.1
ENSG00000151748.15	0.462054	ENSG00000213326.4
ENSG00000147804.10	0.462051	ENSG00000211584.14
ENSG00000129255.16	0.462049	ENSG00000183943.6
ENSG00000211867.1	0.462037	ENSG00000260452.1
ENSG00000121073.15	0.462028	ENSG00000138449.11
ENSG00000137575.12	0.462024	ENSG00000254093.9
ENSG00000100359.21	0.462017	ENSG00000183605.17
ENSG00000100311.17	0.462009	ENSG00000230897.1
ENSG00000144736.14	0.462005	ENSG00000182628.13
ENSG00000075303.13	0.461985	ENSG00000168065.16
ENSG00000108947.5	0.461985	ENSG00000231638.1
ENSG00000120071.15	0.46198	ENSG00000166681.14
ENSG00000100591.8	0.46198	ENSG00000172172.8
ENSG00000143751.10	0.461966	ENSG00000241913.1
ENSG00000115266.12	0.461957	ENSG00000156966.7
ENSG00000100129.18	0.461957	ENSG00000196531.14
ENSG00000100311.17	0.461956	ENSG00000238835.1
ENSG00000135220.11	0.461938	ENSG00000167461.12
ENSG00000164338.10	0.461917	ENSG00000234709.2
ENSG00000181856.15	0.461903	ENSG00000269743.3
ENSG00000077713.19	0.461879	ENSG00000110436.13
ENSG00000065183.16	0.461865	ENSG00000105327.18
ENSG00000213194.3	0.461864	ENSG00000223621.1
ENSG00000169750.9	0.461855	ENSG00000230071.2
ENSG00000111790.14	0.461842	ENSG00000226091.7
ENSG00000197181.12	0.461834	ENSG00000278416.1
ENSG00000102743.15	0.461819	ENSG00000115902.11
ENSG00000206755.1	0.461817	ENSG00000207468.1
ENSG00000005022.6	0.461808	ENSG00000168065.16
ENSG00000088538.13	0.4618	ENSG00000159479.17
ENSG00000064932.16	0.4618	ENSG00000175467.15
ENSG00000229133.1	0.461799	ENSG00000242208.1
ENSG00000110321.19	0.461782	ENSG00000130522.6
ENSG00000122376.12	0.461774	ENSG00000259863.1
ENSG00000158077.5	0.46175	ENSG00000256581.1
ENSG00000116478.12	0.461733	ENSG00000283207.1
ENSG00000007376.8	0.461727	ENSG00000179041.4
ENSG00000100902.11	0.461721	ENSG00000131437.16
ENSG00000103510.20	0.461705	ENSG00000136108.15
ENSG00000136856.18	0.461683	ENSG00000169241.19
ENSG00000161180.11	0.461678	ENSG00000181104.7
ENSG00000201302.1	0.461675	ENSG00000265706.1
ENSG00000136718.10	0.461657	ENSG00000144535.20
ENSG00000100296.14	0.461656	ENSG00000166548.17
ENSG00000100311.17	0.461649	ENSG00000232818.2
ENSG00000168495.13	0.461645	ENSG00000170471.15
ENSG00000211697.4	0.461618	ENSG00000211792.2
ENSG00000163888.4	0.461612	ENSG00000237373.1
ENSG00000143977.14	0.461596	ENSG00000207280.1
ENSG00000165698.16	0.461589	ENSG00000184785.6
ENSG00000196776.17	0.461583	ENSG00000249212.1
ENSG00000146802.13	0.461582	ENSG00000213839.4
ENSG00000185088.14	0.461581	ENSG00000252835.1
ENSG00000103126.15	0.461551	ENSG00000137770.14
ENSG00000181227.3	0.461548	ENSG00000283379.1
ENSG00000147804.10	0.461544	ENSG00000169026.13
ENSG00000147100.11	0.461532	ENSG00000162739.14
ENSG00000052723.12	0.46153	ENSG00000101082.14
ENSG00000119906.13	0.461524	ENSG00000199436.1
ENSG00000114019.15	0.46152	ENSG00000174948.6
ENSG00000104888.10	0.461519	ENSG00000168679.18
ENSG00000101654.18	0.461515	ENSG00000197879.17
ENSG00000111011.18	0.46151	ENSG00000183298.5
ENSG00000242999.3	0.461505	ENSG00000273932.1
ENSG00000182405.6	0.461503	ENSG00000197892.13
ENSG00000165646.14	0.461497	ENSG00000269743.3
ENSG00000164574.16	0.461494	ENSG00000225978.3
ENSG00000013306.16	0.461491	ENSG00000197496.6
ENSG00000128585.18	0.461481	ENSG00000254842.6
ENSG00000059915.17	0.461479	ENSG00000175302.5
ENSG00000125731.13	0.461479	ENSG00000185917.14
ENSG00000224405.1	0.46147	ENSG00000231120.3
ENSG00000186480.13	0.461469	ENSG00000232281.2
ENSG00000103257.9	0.461458	ENSG00000209482.1
ENSG00000103061.13	0.461434	ENSG00000147804.10
ENSG00000123096.12	0.461429	ENSG00000135250.17
ENSG00000102078.16	0.461429	ENSG00000167114.13
ENSG00000189339.12	0.461385	ENSG00000230184.1
ENSG00000091436.17	0.461379	ENSG00000114125.14
ENSG00000132432.14	0.461379	ENSG00000140264.21
ENSG00000141756.19	0.461371	ENSG00000198796.7
ENSG00000083807.10	0.461369	ENSG00000125648.15
ENSG00000132386.11	0.461349	ENSG00000183569.18
ENSG00000100422.14	0.461341	ENSG00000106113.19
ENSG00000101654.18	0.461339	ENSG00000120832.10
ENSG00000141756.19	0.461322	ENSG00000168010.11
ENSG00000134760.6	0.461322	ENSG00000251571.1
ENSG00000103061.13	0.461318	ENSG00000265706.1
ENSG00000128218.8	0.461281	ENSG00000199990.1
ENSG00000107518.18	0.461274	ENSG00000235690.2
ENSG00000077713.19	0.461263	ENSG00000168065.16
ENSG00000255291.2	0.461262	ENSG00000260053.2
ENSG00000103257.9	0.461261	ENSG00000206634.1
ENSG00000164338.10	0.461254	ENSG00000198382.9
ENSG00000111011.18	0.461244	ENSG00000217527.1
ENSG00000207233.1	0.461234	ENSG00000225138.8
ENSG00000232437.1	0.461216	ENSG00000242931.1
ENSG00000198964.14	0.461215	ENSG00000240489.1
ENSG00000232362.1	0.4612	ENSG00000237373.1
ENSG00000244575.3	0.461196	ENSG00000270550.1
ENSG00000224660.2	0.461176	ENSG00000240489.1
ENSG00000164332.8	0.461174	ENSG00000241458.1
ENSG00000100422.14	0.461162	ENSG00000134569.10
ENSG00000142669.15	0.461157	ENSG00000185917.14
ENSG00000119231.11	0.461126	ENSG00000132386.11
ENSG00000113525.10	0.461107	ENSG00000228669.2
ENSG00000137185.13	0.461088	ENSG00000169951.10
ENSG00000018189.13	0.461079	ENSG00000139218.18
ENSG00000230897.1	0.46102	ENSG00000276712.1
ENSG00000238609.1	0.461017	ENSG00000240392.1
ENSG00000211876.1	0.461015	ENSG00000223551.1
ENSG00000184785.6	0.461002	ENSG00000239039.1
ENSG00000179041.4	0.460992	ENSG00000255409.1
ENSG00000170471.15	0.460985	ENSG00000232818.2
ENSG00000119906.13	0.460981	ENSG00000201264.1
ENSG00000229638.1	0.460969	ENSG00000255409.1
ENSG00000100311.17	0.460941	ENSG00000168495.13
ENSG00000163138.19	0.460933	ENSG00000242085.1
ENSG00000157800.18	0.460928	ENSG00000272034.1
ENSG00000029364.12	0.460919	ENSG00000164889.15
ENSG00000162894.12	0.460912	ENSG00000224445.3
ENSG00000162753.13	0.460909	ENSG00000207274.1
ENSG00000117385.16	0.460907	ENSG00000196865.4
ENSG00000214535.3	0.460901	ENSG00000254093.9
ENSG00000155876.6	0.460893	ENSG00000237273.1
ENSG00000021355.13	0.460883	ENSG00000149257.16
ENSG00000014824.14	0.460881	ENSG00000139508.15
ENSG00000211868.1	0.460878	ENSG00000211878.1
ENSG00000109667.12	0.460874	ENSG00000211584.14
ENSG00000115137.12	0.46087	ENSG00000237373.1
ENSG00000104888.10	0.460854	ENSG00000125648.15
ENSG00000140264.21	0.460845	ENSG00000240489.1
ENSG00000172965.17	0.460837	ENSG00000240342.3
ENSG00000101266.19	0.460836	ENSG00000276712.1
ENSG00000124343.14	0.46082	ENSG00000184937.16
ENSG00000144535.20	0.460817	ENSG00000164303.11
ENSG00000076351.13	0.46081	ENSG00000172123.13
ENSG00000175886.10	0.460809	ENSG00000242085.1
ENSG00000185088.14	0.460799	ENSG00000254093.9
ENSG00000091656.19	0.460796	ENSG00000149054.16
ENSG00000175087.10	0.460788	ENSG00000268471.6
ENSG00000150051.14	0.460782	ENSG00000214691.9
ENSG00000146007.11	0.460769	ENSG00000198546.15
ENSG00000156304.15	0.460746	ENSG00000241913.1
ENSG00000198168.9	0.460727	ENSG00000249129.1
ENSG00000162734.13	0.460725	ENSG00000197892.13
ENSG00000198380.13	0.460725	ENSG00000283558.1
ENSG00000211807.3	0.460721	ENSG00000249048.2
ENSG00000130147.16	0.460713	ENSG00000169976.7
ENSG00000189180.16	0.460711	ENSG00000197937.13
ENSG00000111011.18	0.460686	ENSG00000214535.3
ENSG00000146411.6	0.460655	ENSG00000169359.16
ENSG00000080819.9	0.460649	ENSG00000187608.10
ENSG00000103257.9	0.460644	ENSG00000151229.13
ENSG00000114125.14	0.460637	ENSG00000186468.13
ENSG00000076351.13	0.460634	ENSG00000141424.13
ENSG00000128578.10	0.46062	ENSG00000149418.11
ENSG00000143751.10	0.460618	ENSG00000186468.13
ENSG00000087085.16	0.460613	ENSG00000133997.12
ENSG00000189306.11	0.460611	ENSG00000254911.3
ENSG00000175505.11	0.46061	ENSG00000197223.12
ENSG00000122477.13	0.46061	ENSG00000274523.5
ENSG00000164609.10	0.460597	ENSG00000206755.1
ENSG00000140259.7	0.460592	ENSG00000236017.8
ENSG00000170190.16	0.46056	ENSG00000269743.3
ENSG00000159479.17	0.460558	ENSG00000174721.10
ENSG00000151023.17	0.460555	ENSG00000270325.1
ENSG00000076351.13	0.460552	ENSG00000272034.1
ENSG00000140264.21	0.460547	ENSG00000167565.13
ENSG00000100422.14	0.460547	ENSG00000234152.1
ENSG00000162188.6	0.460546	ENSG00000223621.1
ENSG00000116685.16	0.460543	ENSG00000160401.15
ENSG00000157542.11	0.460538	ENSG00000235643.2
ENSG00000196950.14	0.460535	ENSG00000269743.3
ENSG00000232254.1	0.460534	ENSG00000249212.1
ENSG00000134853.12	0.460531	ENSG00000163558.13
ENSG00000175793.12	0.460523	ENSG00000179833.4
ENSG00000128610.12	0.460506	ENSG00000135218.19
ENSG00000168495.13	0.460504	ENSG00000235145.2
ENSG00000157593.19	0.46049	ENSG00000211584.14
ENSG00000183260.7	0.460487	ENSG00000264655.1
ENSG00000241913.1	0.460486	ENSG00000251934.1
ENSG00000141504.12	0.460475	ENSG00000170471.15
ENSG00000091436.17	0.460474	ENSG00000138780.15
ENSG00000169976.7	0.460468	ENSG00000198892.7
ENSG00000100554.12	0.460461	ENSG00000103126.15
ENSG00000083828.16	0.460454	ENSG00000198466.12
ENSG00000238835.1	0.460454	ENSG00000244131.2
ENSG00000251571.1	0.46044	ENSG00000253310.1
ENSG00000083807.10	0.46043	ENSG00000146411.6
ENSG00000211746.3	0.46043	ENSG00000211845.1
ENSG00000067066.17	0.46043	ENSG00000265706.1
ENSG00000128610.12	0.460416	ENSG00000186407.7
ENSG00000108523.16	0.460413	ENSG00000120832.10
ENSG00000163535.18	0.460407	ENSG00000182199.11
ENSG00000157800.18	0.460404	ENSG00000172123.13
ENSG00000141504.12	0.4604	ENSG00000205138.4
ENSG00000116005.12	0.460398	ENSG00000164976.9
ENSG00000141985.9	0.460397	ENSG00000163069.13
ENSG00000100138.15	0.460367	ENSG00000201457.1
ENSG00000116761.12	0.460353	ENSG00000179913.11
ENSG00000100028.12	0.460349	ENSG00000185803.12
ENSG00000165895.19	0.460328	ENSG00000272146.6
ENSG00000228036.1	0.460327	ENSG00000253658.6
ENSG00000107518.18	0.460323	ENSG00000168496.4
ENSG00000207067.1	0.460314	ENSG00000223224.1
ENSG00000108947.5	0.460312	ENSG00000237859.2
ENSG00000169116.11	0.460311	ENSG00000250853.1
ENSG00000100823.12	0.46031	ENSG00000120832.10
ENSG00000134760.6	0.460305	ENSG00000144597.14
ENSG00000169241.19	0.460287	ENSG00000207233.1
ENSG00000100591.8	0.460264	ENSG00000166049.11
ENSG00000166090.8	0.460258	ENSG00000184408.10
ENSG00000165895.19	0.46025	ENSG00000226161.1
ENSG00000083807.10	0.460245	ENSG00000120329.7
ENSG00000076053.12	0.460229	ENSG00000162997.15
ENSG00000080819.9	0.460228	ENSG00000163138.19
ENSG00000212443.1	0.460223	ENSG00000227028.6
ENSG00000174498.14	0.460222	ENSG00000241532.1
ENSG00000118369.13	0.460214	ENSG00000204396.11
ENSG00000125731.13	0.4602	ENSG00000154447.15
ENSG00000059915.17	0.460198	ENSG00000196376.11
ENSG00000185947.15	0.460191	ENSG00000198538.11
ENSG00000201302.1	0.460189	ENSG00000221102.1
ENSG00000100376.12	0.460179	ENSG00000163888.4
ENSG00000133874.2	0.460163	ENSG00000185189.18
ENSG00000101266.19	0.460158	ENSG00000251934.1
ENSG00000091436.17	0.460156	ENSG00000229241.1
ENSG00000170634.13	0.460123	ENSG00000198380.13
ENSG00000140386.13	0.460113	ENSG00000171858.18
ENSG00000138185.20	0.460098	ENSG00000164303.11
ENSG00000165698.16	0.460091	ENSG00000231587.1
ENSG00000089163.4	0.460084	ENSG00000141469.18
ENSG00000120215.10	0.460079	ENSG00000182224.12
ENSG00000234491.1	0.460071	ENSG00000250492.1
ENSG00000114125.14	0.460029	ENSG00000165113.13
ENSG00000085491.17	0.460028	ENSG00000125648.15
ENSG00000144736.14	0.460028	ENSG00000231304.2
ENSG00000111249.14	0.460025	ENSG00000227411.1
ENSG00000232254.1	0.460022	ENSG00000253310.1
ENSG00000182220.15	0.460014	ENSG00000225361.4
ENSG00000107518.18	0.460006	ENSG00000123159.16
ENSG00000013288.9	0.460001	ENSG00000076053.12
ENSG00000164105.4	0.459994	ENSG00000179041.4
ENSG00000110321.19	0.459994	ENSG00000197150.13
ENSG00000115137.12	0.459968	ENSG00000174721.10
ENSG00000183298.5	0.459967	ENSG00000188873.4
ENSG00000121073.15	0.459966	ENSG00000188338.15
ENSG00000109667.12	0.459956	ENSG00000125454.12
ENSG00000164574.16	0.459956	ENSG00000226161.1
ENSG00000164175.15	0.459947	ENSG00000238286.1
ENSG00000083750.13	0.459946	ENSG00000251869.1
ENSG00000014824.14	0.459932	ENSG00000198689.13
ENSG00000005022.6	0.4599	ENSG00000196950.14
ENSG00000169359.16	0.459899	ENSG00000238286.1
ENSG00000147274.14	0.459886	ENSG00000229638.1
ENSG00000199436.1	0.459875	ENSG00000281207.1
ENSG00000107854.6	0.459865	ENSG00000211873.1
ENSG00000143977.14	0.459862	ENSG00000207468.1
ENSG00000209042.1	0.45985	ENSG00000212443.1
ENSG00000100554.12	0.459843	ENSG00000113525.10
ENSG00000179761.12	0.459836	ENSG00000273899.5
ENSG00000116005.12	0.459832	ENSG00000197885.11
ENSG00000123612.16	0.459827	ENSG00000245729.2
ENSG00000150873.12	0.45982	ENSG00000264500.1
ENSG00000139726.11	0.459814	ENSG00000254417.1
ENSG00000135919.14	0.459813	ENSG00000166192.15
ENSG00000163867.17	0.459807	ENSG00000185947.15
ENSG00000169241.19	0.459795	ENSG00000209482.1
ENSG00000108984.15	0.459794	ENSG00000132326.12
ENSG00000091436.17	0.45979	ENSG00000213326.4
ENSG00000103769.10	0.459788	ENSG00000162927.14
ENSG00000148082.10	0.459773	ENSG00000164403.15
ENSG00000147274.14	0.459772	ENSG00000263266.2
ENSG00000133250.14	0.459766	ENSG00000179922.6
ENSG00000184209.15	0.459752	ENSG00000189339.12
ENSG00000105393.16	0.459752	ENSG00000240682.10
ENSG00000006756.16	0.459746	ENSG00000270222.1
ENSG00000128610.12	0.459732	ENSG00000231206.2
ENSG00000137575.12	0.459725	ENSG00000199627.1
ENSG00000201785.1	0.459723	ENSG00000221102.1
ENSG00000109084.14	0.459721	ENSG00000262904.1
ENSG00000095574.12	0.459718	ENSG00000270325.1
ENSG00000164296.7	0.459703	ENSG00000185973.12
ENSG00000164609.10	0.459691	ENSG00000174358.16
ENSG00000116704.8	0.459688	ENSG00000164609.10
ENSG00000133063.16	0.459688	ENSG00000206053.13
ENSG00000100554.12	0.459674	ENSG00000170634.13
ENSG00000115137.12	0.459668	ENSG00000188015.10
ENSG00000110321.19	0.459665	ENSG00000225579.2
ENSG00000111011.18	0.459662	ENSG00000163138.19
ENSG00000136040.9	0.459661	ENSG00000217527.1
ENSG00000116704.8	0.459646	ENSG00000207468.1
ENSG00000243175.1	0.459646	ENSG00000255409.1
ENSG00000167996.16	0.459642	ENSG00000283379.1
ENSG00000108984.15	0.459637	ENSG00000204469.13
ENSG00000070444.15	0.459635	ENSG00000185189.18
ENSG00000235145.2	0.459621	ENSG00000244131.2
ENSG00000179913.11	0.459613	ENSG00000234616.9
ENSG00000122678.17	0.459595	ENSG00000196531.14
ENSG00000234335.1	0.459587	ENSG00000235508.3
ENSG00000067066.17	0.45958	ENSG00000207493.1
ENSG00000109171.15	0.45957	ENSG00000113558.19
ENSG00000136044.12	0.459563	ENSG00000226508.1
ENSG00000152990.14	0.459548	ENSG00000196859.8
ENSG00000198380.13	0.459539	ENSG00000264500.1
ENSG00000119705.10	0.459526	ENSG00000119953.14
ENSG00000134760.6	0.459525	ENSG00000256193.6
ENSG00000238835.1	0.459522	ENSG00000280466.1
ENSG00000164105.4	0.459521	ENSG00000177954.14
ENSG00000168496.4	0.459514	ENSG00000186480.13
ENSG00000166750.10	0.459507	ENSG00000265145.1
ENSG00000173875.14	0.459495	ENSG00000196757.8
ENSG00000129353.15	0.459493	ENSG00000134802.18
ENSG00000144028.15	0.459489	ENSG00000207067.1
ENSG00000137571.11	0.459478	ENSG00000207493.1
ENSG00000087085.16	0.459462	ENSG00000088538.13
ENSG00000115107.20	0.459453	ENSG00000118007.13
ENSG00000147601.15	0.459442	ENSG00000173991.6
ENSG00000196301.3	0.459431	ENSG00000250492.1
ENSG00000120215.10	0.459428	ENSG00000255291.2
ENSG00000109084.14	0.459427	ENSG00000146802.13
ENSG00000109667.12	0.459421	ENSG00000234771.3
ENSG00000100311.17	0.459397	ENSG00000263266.2
ENSG00000229692.3	0.45939	ENSG00000265706.1
ENSG00000067066.17	0.459379	ENSG00000235408.6
ENSG00000168566.13	0.459371	ENSG00000201302.1
ENSG00000140090.18	0.459365	ENSG00000165646.14
ENSG00000197595.4	0.459353	ENSG00000249212.1
ENSG00000116761.12	0.459352	ENSG00000145975.15
ENSG00000166049.11	0.45935	ENSG00000264500.1
ENSG00000170471.15	0.459348	ENSG00000177954.14
ENSG00000168495.13	0.459347	ENSG00000255409.1
ENSG00000163888.4	0.459335	ENSG00000269119.1
ENSG00000154359.13	0.459316	ENSG00000196531.14
ENSG00000187653.11	0.459314	ENSG00000211799.3
ENSG00000206755.1	0.45929	ENSG00000222345.1
ENSG00000225246.1	0.459287	ENSG00000254985.1
ENSG00000236804.1	0.459278	ENSG00000267123.7
ENSG00000164332.8	0.459262	ENSG00000176105.14
ENSG00000103037.12	0.459236	ENSG00000198574.6
ENSG00000229638.1	0.459227	ENSG00000232818.2
ENSG00000108510.10	0.459226	ENSG00000185088.14
ENSG00000174669.12	0.459213	ENSG00000181856.15
ENSG00000141258.13	0.459186	ENSG00000175793.12
ENSG00000120215.10	0.459183	ENSG00000166090.8
ENSG00000137571.11	0.459182	ENSG00000162753.13
ENSG00000221241.1	0.459159	ENSG00000252213.1
ENSG00000122376.12	0.459139	ENSG00000125731.13
ENSG00000230071.2	0.459139	ENSG00000252835.1
ENSG00000101266.19	0.459136	ENSG00000172965.17
ENSG00000007376.8	0.459115	ENSG00000140386.13
ENSG00000075303.13	0.459093	ENSG00000168575.10
ENSG00000183484.12	0.45909	ENSG00000232281.2
ENSG00000169241.19	0.459087	ENSG00000201264.1
ENSG00000116478.12	0.459086	ENSG00000133997.12
ENSG00000228669.2	0.459083	ENSG00000272146.6
ENSG00000177954.14	0.459082	ENSG00000231508.1
ENSG00000001617.12	0.459057	ENSG00000132432.14
ENSG00000079435.10	0.459035	ENSG00000166090.8
ENSG00000164068.16	0.459033	ENSG00000240342.3
ENSG00000028528.15	0.459032	ENSG00000067066.17
ENSG00000103510.20	0.459022	ENSG00000182118.8
ENSG00000004838.14	0.458987	ENSG00000124535.16
ENSG00000206634.1	0.458972	ENSG00000225138.8
ENSG00000112796.10	0.458963	ENSG00000168010.11
ENSG00000145819.18	0.458959	ENSG00000183765.23
ENSG00000136235.17	0.458951	ENSG00000242276.2
ENSG00000196636.8	0.45895	ENSG00000244363.3
ENSG00000211875.1	0.45893	ENSG00000211888.2
ENSG00000087085.16	0.458918	ENSG00000264500.1
ENSG00000003989.18	0.458901	ENSG00000121073.15
ENSG00000156886.12	0.458878	ENSG00000227911.3
ENSG00000166024.14	0.458874	ENSG00000197892.13
ENSG00000064199.7	0.458866	ENSG00000252213.1
ENSG00000071539.14	0.458866	ENSG00000252695.1
ENSG00000204469.13	0.458842	ENSG00000274523.5
ENSG00000007376.8	0.458838	ENSG00000229638.1
ENSG00000146007.11	0.45883	ENSG00000176222.9
ENSG00000136718.10	0.458818	ENSG00000198796.7
ENSG00000076351.13	0.458807	ENSG00000188725.8
ENSG00000119705.10	0.458795	ENSG00000229692.3
ENSG00000144580.14	0.458788	ENSG00000166595.12
ENSG00000207468.1	0.458776	ENSG00000225138.8
ENSG00000146457.16	0.45877	ENSG00000152422.16
ENSG00000174032.17	0.45877	ENSG00000253598.3
ENSG00000125648.15	0.458765	ENSG00000170385.10
ENSG00000232818.2	0.458758	ENSG00000244073.1
ENSG00000134982.17	0.458756	ENSG00000164815.11
ENSG00000171858.18	0.458738	ENSG00000175886.10
ENSG00000122376.12	0.458734	ENSG00000224660.2
ENSG00000006042.12	0.458731	ENSG00000163900.11
ENSG00000164815.11	0.458712	ENSG00000164985.15
ENSG00000092108.22	0.458692	ENSG00000132275.11
ENSG00000161970.15	0.458628	ENSG00000213787.3
ENSG00000064932.16	0.458626	ENSG00000151748.15
ENSG00000135046.14	0.458616	ENSG00000196684.12
ENSG00000162522.11	0.458592	ENSG00000204897.7
ENSG00000177954.14	0.458582	ENSG00000252010.1
ENSG00000186407.7	0.458581	ENSG00000231206.2
ENSG00000235145.2	0.45858	ENSG00000237273.1
ENSG00000163950.13	0.458579	ENSG00000170145.5
ENSG00000144580.14	0.458575	ENSG00000198380.13
ENSG00000183258.12	0.458568	ENSG00000221858.3
ENSG00000120071.15	0.458563	ENSG00000137770.14
ENSG00000165716.11	0.458555	ENSG00000283122.1
ENSG00000100376.12	0.458553	ENSG00000261348.2
ENSG00000037241.7	0.458547	ENSG00000182552.15
ENSG00000164609.10	0.458547	ENSG00000265706.1
ENSG00000111886.11	0.458539	ENSG00000223621.1
ENSG00000120215.10	0.458534	ENSG00000247872.2
ENSG00000137571.11	0.458533	ENSG00000163104.18
ENSG00000163138.19	0.458515	ENSG00000252010.1
ENSG00000160446.19	0.458489	ENSG00000198546.15
ENSG00000149257.16	0.458482	ENSG00000197632.9
ENSG00000151466.12	0.458476	ENSG00000155876.6
ENSG00000059915.17	0.458476	ENSG00000264655.1
ENSG00000011021.23	0.458468	ENSG00000123612.16
ENSG00000229638.1	0.458459	ENSG00000235145.2
ENSG00000137944.18	0.458441	ENSG00000248092.8
ENSG00000079435.10	0.458437	ENSG00000197591.3
ENSG00000105131.8	0.458431	ENSG00000255003.1
ENSG00000119953.14	0.458415	ENSG00000201264.1
ENSG00000103061.13	0.458413	ENSG00000207493.1
ENSG00000116478.12	0.458405	ENSG00000174721.10
ENSG00000201229.1	0.458397	ENSG00000225138.8
ENSG00000155876.6	0.458389	ENSG00000165821.12
ENSG00000140386.13	0.458386	ENSG00000143751.10
ENSG00000091656.19	0.458365	ENSG00000133250.14
ENSG00000156886.12	0.458365	ENSG00000264500.1
ENSG00000219387.2	0.458364	ENSG00000273018.7
ENSG00000207344.1	0.458342	ENSG00000281207.1
ENSG00000165895.19	0.458341	ENSG00000184809.13
ENSG00000107854.6	0.458332	ENSG00000166822.13
ENSG00000169750.9	0.45831	ENSG00000170471.15
ENSG00000067066.17	0.458281	ENSG00000212443.1
ENSG00000125352.6	0.458271	ENSG00000135378.4
ENSG00000100359.21	0.458245	ENSG00000224660.2
ENSG00000162522.11	0.458244	ENSG00000244242.2
ENSG00000168495.13	0.458238	ENSG00000236804.1
ENSG00000166681.14	0.458221	ENSG00000234616.9
ENSG00000047188.16	0.458217	ENSG00000147905.18
ENSG00000131080.15	0.458204	ENSG00000271334.6
ENSG00000114019.15	0.458203	ENSG00000234776.5
ENSG00000088970.16	0.458193	ENSG00000155876.6
ENSG00000135040.16	0.458191	ENSG00000142655.13
ENSG00000169241.19	0.458187	ENSG00000265706.1
ENSG00000168495.13	0.458163	ENSG00000251934.1
ENSG00000166845.15	0.458161	ENSG00000172172.8
ENSG00000188856.6	0.458153	ENSG00000263266.2
ENSG00000211848.1	0.458152	ENSG00000249048.2
ENSG00000213051.3	0.458146	ENSG00000259482.2
ENSG00000109184.15	0.458116	ENSG00000151468.11
ENSG00000126254.12	0.458116	ENSG00000258359.1
ENSG00000167114.13	0.45811	ENSG00000197506.8
ENSG00000167996.16	0.458098	ENSG00000234152.1
ENSG00000136940.14	0.458095	ENSG00000147274.14
ENSG00000103042.9	0.45809	ENSG00000144290.17
ENSG00000132432.14	0.458085	ENSG00000205572.10
ENSG00000211882.1	0.458084	ENSG00000213839.4
ENSG00000138449.11	0.458071	ENSG00000164889.15
ENSG00000122335.17	0.458065	ENSG00000167565.13
ENSG00000127993.16	0.458055	ENSG00000274523.5
ENSG00000227347.1	0.458053	ENSG00000274523.5
ENSG00000129353.15	0.45804	ENSG00000157800.18
ENSG00000182224.12	0.458037	ENSG00000260053.2
ENSG00000101557.15	0.458031	ENSG00000139719.11
ENSG00000136718.10	0.458027	ENSG00000166090.8
ENSG00000124535.16	0.458017	ENSG00000160446.19
ENSG00000115137.12	0.457998	ENSG00000225579.2
ENSG00000111011.18	0.457989	ENSG00000135378.4
ENSG00000113100.10	0.457969	ENSG00000184809.13
ENSG00000214535.3	0.457965	ENSG00000251934.1
ENSG00000100239.16	0.457959	ENSG00000166024.14
ENSG00000083750.13	0.457956	ENSG00000237273.1
ENSG00000105697.9	0.457914	ENSG00000144746.7
ENSG00000152683.14	0.457912	ENSG00000169026.13
ENSG00000143977.14	0.45791	ENSG00000272034.1
ENSG00000241399.7	0.457905	ENSG00000255393.2
ENSG00000229638.1	0.457902	ENSG00000232437.1
ENSG00000227436.1	0.457902	ENSG00000236017.8
ENSG00000011021.23	0.457891	ENSG00000232185.1
ENSG00000123612.16	0.457889	ENSG00000204576.12
ENSG00000136997.21	0.457883	ENSG00000244363.3
ENSG00000189180.16	0.457874	ENSG00000229676.3
ENSG00000100129.18	0.457868	ENSG00000161057.13
ENSG00000198796.7	0.457859	ENSG00000235397.1
ENSG00000114120.14	0.457849	ENSG00000125454.12
ENSG00000105649.10	0.457849	ENSG00000127989.14
ENSG00000139218.18	0.457849	ENSG00000144306.15
ENSG00000207344.1	0.457846	ENSG00000212296.1
ENSG00000108960.9	0.457841	ENSG00000175087.10
ENSG00000234618.1	0.45783	ENSG00000263266.2
ENSG00000100138.15	0.457827	ENSG00000170469.11
ENSG00000075945.13	0.457819	ENSG00000115137.12
ENSG00000091436.17	0.457815	ENSG00000171858.18
ENSG00000203965.13	0.457802	ENSG00000204469.13
ENSG00000144290.17	0.457801	ENSG00000272034.1
ENSG00000099203.7	0.457795	ENSG00000131652.14
ENSG00000162981.14	0.45779	ENSG00000251258.2
ENSG00000185088.14	0.457786	ENSG00000235090.1
ENSG00000162522.11	0.457783	ENSG00000226091.7
ENSG00000206755.1	0.457783	ENSG00000272034.1
ENSG00000104131.13	0.457765	ENSG00000204581.3
ENSG00000069345.12	0.457759	ENSG00000101266.19
ENSG00000116685.16	0.457756	ENSG00000186480.13
ENSG00000201785.1	0.457754	ENSG00000206755.1
ENSG00000198689.13	0.45775	ENSG00000206634.1
ENSG00000202400.1	0.457729	ENSG00000221491.2
ENSG00000100359.21	0.457725	ENSG00000172985.11
ENSG00000066855.16	0.457717	ENSG00000251934.1
ENSG00000128610.12	0.457691	ENSG00000225978.3
ENSG00000116704.8	0.457688	ENSG00000119705.10
ENSG00000199627.1	0.457688	ENSG00000238835.1
ENSG00000234797.5	0.457681	ENSG00000255409.1
ENSG00000095370.20	0.457675	ENSG00000163069.13
ENSG00000170214.5	0.457669	ENSG00000237799.2
ENSG00000169750.9	0.457666	ENSG00000229638.1
ENSG00000139218.18	0.457662	ENSG00000151466.12
ENSG00000103061.13	0.45766	ENSG00000200816.1
ENSG00000140090.18	0.457658	ENSG00000141469.18
ENSG00000139579.13	0.457652	ENSG00000163644.15
ENSG00000005020.13	0.45765	ENSG00000204044.6
ENSG00000170190.16	0.457644	ENSG00000213901.11
ENSG00000179833.4	0.457644	ENSG00000249565.2
ENSG00000120215.10	0.457643	ENSG00000197591.3
ENSG00000164105.4	0.457642	ENSG00000223803.1
ENSG00000238835.1	0.457638	ENSG00000271105.1
ENSG00000164815.11	0.457614	ENSG00000274523.5
ENSG00000110583.13	0.457609	ENSG00000124275.15
ENSG00000229132.2	0.457609	ENSG00000242802.9
ENSG00000132386.11	0.457606	ENSG00000231304.2
ENSG00000156886.12	0.457584	ENSG00000164303.11
ENSG00000105971.15	0.457574	ENSG00000237373.1
ENSG00000112379.9	0.457569	ENSG00000269119.1
ENSG00000184612.8	0.457562	ENSG00000213051.3
ENSG00000157017.16	0.457535	ENSG00000231177.4
ENSG00000141756.19	0.457533	ENSG00000156886.12
ENSG00000165948.11	0.457533	ENSG00000168010.11
ENSG00000076351.13	0.457531	ENSG00000223224.1
ENSG00000149735.7	0.457518	ENSG00000250565.7
ENSG00000197496.6	0.457511	ENSG00000225138.8
ENSG00000112697.17	0.45751	ENSG00000223551.1
ENSG00000103126.15	0.457495	ENSG00000213194.3
ENSG00000029364.12	0.457481	ENSG00000114544.17
ENSG00000166750.10	0.457455	ENSG00000199436.1
ENSG00000141756.19	0.457436	ENSG00000165948.11
ENSG00000168496.4	0.457436	ENSG00000213194.3
ENSG00000134760.6	0.457436	ENSG00000231206.2
ENSG00000063127.16	0.457434	ENSG00000109667.12
ENSG00000119953.14	0.457417	ENSG00000188725.8
ENSG00000076053.12	0.457415	ENSG00000196531.14
ENSG00000011021.23	0.457406	ENSG00000255291.2
ENSG00000186407.7	0.457405	ENSG00000189283.10
ENSG00000083642.19	0.457393	ENSG00000143294.15
ENSG00000085840.13	0.457379	ENSG00000213160.10
ENSG00000099995.19	0.457362	ENSG00000198964.14
ENSG00000100554.12	0.457358	ENSG00000235690.2
ENSG00000229133.1	0.457354	ENSG00000263266.2
ENSG00000115137.12	0.45735	ENSG00000252695.1
ENSG00000114125.14	0.457341	ENSG00000240342.3
ENSG00000116221.15	0.457331	ENSG00000164815.11
ENSG00000176402.6	0.457322	ENSG00000230109.1
ENSG00000063127.16	0.457317	ENSG00000170385.10
ENSG00000146411.6	0.457284	ENSG00000269743.3
ENSG00000237273.1	0.457281	ENSG00000243175.1
ENSG00000114125.14	0.457274	ENSG00000199627.1
ENSG00000148840.11	0.457274	ENSG00000240342.3
ENSG00000185813.11	0.457273	ENSG00000251934.1
ENSG00000136874.11	0.457256	ENSG00000249129.1
ENSG00000115234.11	0.457248	ENSG00000200879.1
ENSG00000067066.17	0.457246	ENSG00000231587.1
ENSG00000214629.3	0.457242	ENSG00000258640.3
ENSG00000102178.13	0.457231	ENSG00000162191.14
ENSG00000242802.9	0.457231	ENSG00000249212.1
ENSG00000112796.10	0.457224	ENSG00000198380.13
ENSG00000111837.12	0.457224	ENSG00000231177.4
ENSG00000103061.13	0.4572	ENSG00000197496.6
ENSG00000207344.1	0.457181	ENSG00000212283.1
ENSG00000177600.9	0.457178	ENSG00000274523.5
ENSG00000076351.13	0.457161	ENSG00000212443.1
ENSG00000171858.18	0.457152	ENSG00000238741.1
ENSG00000237702.2	0.457152	ENSG00000259482.2
ENSG00000011114.15	0.457115	ENSG00000204568.12
ENSG00000227411.1	0.457112	ENSG00000271334.6
ENSG00000213442.5	0.457109	ENSG00000241061.3
ENSG00000140264.21	0.457103	ENSG00000179833.4
ENSG00000232185.1	0.457092	ENSG00000247872.2
ENSG00000080189.15	0.457087	ENSG00000164889.15
ENSG00000100311.17	0.457083	ENSG00000101464.11
ENSG00000200879.1	0.457074	ENSG00000207475.1
ENSG00000151748.15	0.45707	ENSG00000254911.3
ENSG00000207274.1	0.457047	ENSG00000221102.1
ENSG00000160714.10	0.457022	ENSG00000171045.16
ENSG00000120563.10	0.457021	ENSG00000258616.5
ENSG00000101266.19	0.457019	ENSG00000170471.15
ENSG00000251571.1	0.457011	ENSG00000283558.1
ENSG00000075213.11	0.457008	ENSG00000248445.5
ENSG00000079435.10	0.457005	ENSG00000226747.6
ENSG00000121671.12	0.456992	ENSG00000264500.1
ENSG00000140262.18	0.456988	ENSG00000226761.3
ENSG00000255987.1	0.456981	ENSG00000260452.1
ENSG00000122696.14	0.45697	ENSG00000168575.10
ENSG00000064199.7	0.456969	ENSG00000169371.14
ENSG00000165716.11	0.456968	ENSG00000223621.1
ENSG00000167114.13	0.456947	ENSG00000225138.8
ENSG00000226091.7	0.456946	ENSG00000232254.1
ENSG00000091436.17	0.456916	ENSG00000186468.13
ENSG00000198168.9	0.456912	ENSG00000213842.2
ENSG00000143751.10	0.456888	ENSG00000189306.11
ENSG00000183605.17	0.456887	ENSG00000197019.5
ENSG00000188873.4	0.456872	ENSG00000234335.1
ENSG00000111011.18	0.45687	ENSG00000241061.3
ENSG00000213787.3	0.45686	ENSG00000259482.2
ENSG00000100554.12	0.456848	ENSG00000196776.17
ENSG00000151023.17	0.456847	ENSG00000178425.14
ENSG00000148082.10	0.456844	ENSG00000169976.7
ENSG00000151414.15	0.456843	ENSG00000185049.16
ENSG00000134760.6	0.456841	ENSG00000233821.1
ENSG00000167565.13	0.456835	ENSG00000176476.9
ENSG00000174276.7	0.456829	ENSG00000218891.5
ENSG00000164574.16	0.456816	ENSG00000253310.1
ENSG00000156398.13	0.456774	ENSG00000179833.4
ENSG00000164105.4	0.456752	ENSG00000244363.3
ENSG00000169241.19	0.456747	ENSG00000201229.1
ENSG00000100239.16	0.456744	ENSG00000116005.12
ENSG00000108523.16	0.456736	ENSG00000197892.13
ENSG00000106246.18	0.456713	ENSG00000114942.14
ENSG00000174007.9	0.456712	ENSG00000258359.1
ENSG00000168748.14	0.456709	ENSG00000228669.2
ENSG00000148156.8	0.456707	ENSG00000170214.5
ENSG00000160446.19	0.456707	ENSG00000171443.7
ENSG00000076053.12	0.456665	ENSG00000122678.17
ENSG00000133321.11	0.456665	ENSG00000185122.11
ENSG00000109084.14	0.456662	ENSG00000166822.13
ENSG00000186468.13	0.456655	ENSG00000243101.1
ENSG00000117758.14	0.456648	ENSG00000128578.10
ENSG00000103061.13	0.456642	ENSG00000207280.1
ENSG00000169371.14	0.456638	ENSG00000205302.7
ENSG00000077713.19	0.456617	ENSG00000183048.12
ENSG00000103257.9	0.456609	ENSG00000207233.1
ENSG00000183484.12	0.456608	ENSG00000186480.13
ENSG00000141504.12	0.456606	ENSG00000237273.1
ENSG00000185917.14	0.456601	ENSG00000227541.1
ENSG00000255474.1	0.456585	ENSG00000259577.2
ENSG00000139613.12	0.456584	ENSG00000207344.1
ENSG00000101158.15	0.456577	ENSG00000185049.16
ENSG00000052802.13	0.456567	ENSG00000204469.13
ENSG00000059915.17	0.456564	ENSG00000105327.18
ENSG00000164574.16	0.456551	ENSG00000174371.17
ENSG00000079950.14	0.456551	ENSG00000227199.1
ENSG00000087085.16	0.456516	ENSG00000136718.10
ENSG00000183444.10	0.456514	ENSG00000234886.1
ENSG00000184785.6	0.456514	ENSG00000265706.1
ENSG00000103042.9	0.456499	ENSG00000147804.10
ENSG00000174460.4	0.456492	ENSG00000175213.3
ENSG00000237273.1	0.456492	ENSG00000242085.1
ENSG00000091436.17	0.456475	ENSG00000155876.6
ENSG00000135378.4	0.456466	ENSG00000235145.2
ENSG00000133937.5	0.456465	ENSG00000232362.1
ENSG00000076351.13	0.456446	ENSG00000207468.1
ENSG00000154040.21	0.456442	ENSG00000171105.14
ENSG00000169750.9	0.456437	ENSG00000244073.1
ENSG00000162739.14	0.456436	ENSG00000165646.14
ENSG00000128585.18	0.456428	ENSG00000187514.17
ENSG00000168065.16	0.456426	ENSG00000234771.3
ENSG00000100031.19	0.456419	ENSG00000229578.3
ENSG00000126249.8	0.456417	ENSG00000132646.11
ENSG00000064199.7	0.456385	ENSG00000201302.1
ENSG00000144659.13	0.456382	ENSG00000165646.14
ENSG00000214960.11	0.456377	ENSG00000227440.1
ENSG00000166681.14	0.456367	ENSG00000270325.1
ENSG00000156886.12	0.456366	ENSG00000172172.8
ENSG00000231206.2	0.456365	ENSG00000251571.1
ENSG00000201229.1	0.456352	ENSG00000207067.1
ENSG00000119906.13	0.456331	ENSG00000227028.6
ENSG00000141098.13	0.456307	ENSG00000153283.13
ENSG00000100129.18	0.456294	ENSG00000128585.18
ENSG00000109184.15	0.456287	ENSG00000230290.1
ENSG00000064932.16	0.456286	ENSG00000196636.8
ENSG00000213839.4	0.45627	ENSG00000255987.1
ENSG00000111011.18	0.456262	ENSG00000169750.9
ENSG00000151468.11	0.456262	ENSG00000251571.1
ENSG00000151748.15	0.456261	ENSG00000251934.1
ENSG00000137571.11	0.456259	ENSG00000200879.1
ENSG00000119705.10	0.456257	ENSG00000163104.18
ENSG00000125520.14	0.456256	ENSG00000174032.17
ENSG00000127191.18	0.456235	ENSG00000168884.15
ENSG00000184209.15	0.456227	ENSG00000231587.1
ENSG00000207067.1	0.456225	ENSG00000234617.2
ENSG00000254093.9	0.456218	ENSG00000254911.3
ENSG00000132386.11	0.456195	ENSG00000227541.1
ENSG00000150873.12	0.456194	ENSG00000166595.12
ENSG00000149054.16	0.456187	ENSG00000198546.15
ENSG00000119705.10	0.456173	ENSG00000206755.1
ENSG00000164976.9	0.456146	ENSG00000164985.15
ENSG00000198796.7	0.456145	ENSG00000264500.1
ENSG00000100554.12	0.456133	ENSG00000237373.1
ENSG00000112294.14	0.456126	ENSG00000175311.7
ENSG00000163138.19	0.456119	ENSG00000199627.1
ENSG00000187653.11	0.456109	ENSG00000211788.2
ENSG00000108947.5	0.456108	ENSG00000186407.7
ENSG00000166595.12	0.456107	ENSG00000198746.13
ENSG00000176402.6	0.456079	ENSG00000198547.10
ENSG00000165948.11	0.456073	ENSG00000271334.6
ENSG00000172123.13	0.456068	ENSG00000198689.13
ENSG00000167711.14	0.456065	ENSG00000198964.14
ENSG00000105887.11	0.456051	ENSG00000224083.1
ENSG00000155876.6	0.456049	ENSG00000244073.1
ENSG00000183484.12	0.456045	ENSG00000266992.1
ENSG00000133250.14	0.456026	ENSG00000149054.16
ENSG00000138771.16	0.456021	ENSG00000188779.12
ENSG00000186480.13	0.456021	ENSG00000205649.9
ENSG00000035115.22	0.45602	ENSG00000171984.15
ENSG00000159479.17	0.455988	ENSG00000252695.1
ENSG00000188015.10	0.455984	ENSG00000197591.3
ENSG00000127989.14	0.455982	ENSG00000140807.7
ENSG00000131236.18	0.455982	ENSG00000170819.5
ENSG00000176783.15	0.45597	ENSG00000185122.11
ENSG00000167114.13	0.455968	ENSG00000225697.13
ENSG00000120832.10	0.455966	ENSG00000185122.11
ENSG00000076351.13	0.455955	ENSG00000201785.1
ENSG00000116704.8	0.455953	ENSG00000223224.1
ENSG00000237799.2	0.455943	ENSG00000283379.1
ENSG00000007376.8	0.455942	ENSG00000213326.4
ENSG00000130522.6	0.455934	ENSG00000255474.1
ENSG00000119953.14	0.455914	ENSG00000207344.1
ENSG00000169857.9	0.455913	ENSG00000198837.10
ENSG00000091436.17	0.455906	ENSG00000234335.1
ENSG00000201264.1	0.455893	ENSG00000206755.1
ENSG00000013306.16	0.455862	ENSG00000152683.14
ENSG00000120215.10	0.455858	ENSG00000166595.12
ENSG00000145819.18	0.455843	ENSG00000244242.2
ENSG00000185088.14	0.455842	ENSG00000213442.5
ENSG00000102078.16	0.455836	ENSG00000109667.12
ENSG00000143977.14	0.455829	ENSG00000222345.1
ENSG00000111249.14	0.455828	ENSG00000204897.7
ENSG00000123349.15	0.455826	ENSG00000163558.13
ENSG00000183617.5	0.455825	ENSG00000215086.2
ENSG00000155542.12	0.455817	ENSG00000172985.11
ENSG00000139370.12	0.455812	ENSG00000183048.12
ENSG00000100372.15	0.455806	ENSG00000125648.15
ENSG00000103061.13	0.455805	ENSG00000119705.10
ENSG00000119446.14	0.455802	ENSG00000168826.16
ENSG00000005022.6	0.455766	ENSG00000146411.6
ENSG00000066855.16	0.455759	ENSG00000162572.21
ENSG00000102313.9	0.455752	ENSG00000162522.11
ENSG00000112200.17	0.455743	ENSG00000218891.5
ENSG00000118407.15	0.455741	ENSG00000250048.2
ENSG00000165349.12	0.455729	ENSG00000169359.16
ENSG00000237273.1	0.4557	ENSG00000244131.2
ENSG00000170279.3	0.455693	ENSG00000235984.5
ENSG00000164574.16	0.455689	ENSG00000165716.11
ENSG00000177374.13	0.45567	ENSG00000227411.1
ENSG00000199627.1	0.455669	ENSG00000238741.1
ENSG00000165948.11	0.455662	ENSG00000261174.2
ENSG00000029364.12	0.455661	ENSG00000151229.13
ENSG00000147601.15	0.455657	ENSG00000223459.6
ENSG00000186197.15	0.455657	ENSG00000224832.2
ENSG00000144659.13	0.455625	ENSG00000168065.16
ENSG00000140993.11	0.455624	ENSG00000181847.12
ENSG00000158482.10	0.455619	ENSG00000199436.1
ENSG00000147679.12	0.455618	ENSG00000249446.2
ENSG00000162572.21	0.455612	ENSG00000238835.1
ENSG00000174032.17	0.455603	ENSG00000181856.15
ENSG00000167578.18	0.455602	ENSG00000170854.18
ENSG00000064932.16	0.455585	ENSG00000167985.7
ENSG00000119906.13	0.455581	ENSG00000229692.3
ENSG00000163138.19	0.455579	ENSG00000167257.11
ENSG00000198746.13	0.455567	ENSG00000262497.1
ENSG00000116685.16	0.455566	ENSG00000205649.9
ENSG00000011600.12	0.455563	ENSG00000175063.17
ENSG00000146007.11	0.455551	ENSG00000171443.7
ENSG00000178425.14	0.45555	ENSG00000237373.1
ENSG00000132329.11	0.455547	ENSG00000157870.17
ENSG00000127081.14	0.455491	ENSG00000160908.15
ENSG00000112379.9	0.45548	ENSG00000237859.2
ENSG00000117155.17	0.455473	ENSG00000135250.17
ENSG00000111886.11	0.455473	ENSG00000144580.14
ENSG00000143387.14	0.455465	ENSG00000259550.2
ENSG00000174032.17	0.455464	ENSG00000197496.6
ENSG00000105649.10	0.455452	ENSG00000123933.17
ENSG00000184408.10	0.455451	ENSG00000227911.3
ENSG00000116704.8	0.455441	ENSG00000230184.1
ENSG00000099999.15	0.45543	ENSG00000217527.1
ENSG00000067066.17	0.455428	ENSG00000172123.13
ENSG00000170214.5	0.455427	ENSG00000181227.3
ENSG00000200879.1	0.455421	ENSG00000207067.1
ENSG00000254093.9	0.455413	ENSG00000263266.2
ENSG00000100473.18	0.455402	ENSG00000251571.1
ENSG00000174669.12	0.455378	ENSG00000225697.13
ENSG00000075303.13	0.455376	ENSG00000151229.13
ENSG00000125449.7	0.455355	ENSG00000251571.1
ENSG00000008128.23	0.455343	ENSG00000107518.18
ENSG00000076351.13	0.455339	ENSG00000201229.1
ENSG00000102265.12	0.455331	ENSG00000228158.2
ENSG00000100311.17	0.455322	ENSG00000100605.17
ENSG00000108947.5	0.455314	ENSG00000234616.9
ENSG00000154767.15	0.455294	ENSG00000254635.6
ENSG00000005022.6	0.455289	ENSG00000165646.14
ENSG00000121895.8	0.455286	ENSG00000186889.10
ENSG00000167565.13	0.455279	ENSG00000227541.1
ENSG00000100311.17	0.455261	ENSG00000175886.10
ENSG00000169241.19	0.455247	ENSG00000174358.16
ENSG00000070610.14	0.455246	ENSG00000229551.2
ENSG00000132386.11	0.455243	ENSG00000183605.17
ENSG00000182199.11	0.455235	ENSG00000231304.2
ENSG00000088538.13	0.455229	ENSG00000247872.2
ENSG00000211788.2	0.45521	ENSG00000213839.4
ENSG00000244242.2	0.455196	ENSG00000270325.1
ENSG00000211785.1	0.455192	ENSG00000211876.1
ENSG00000128610.12	0.455178	ENSG00000237859.2
ENSG00000199627.1	0.455177	ENSG00000200520.1
ENSG00000104412.8	0.455168	ENSG00000138769.11
ENSG00000227440.1	0.455161	ENSG00000235643.2
ENSG00000207067.1	0.455146	ENSG00000222345.1
ENSG00000165948.11	0.455141	ENSG00000166595.12
ENSG00000163069.13	0.455106	ENSG00000240489.1
ENSG00000105497.8	0.455097	ENSG00000155592.16
ENSG00000100764.14	0.455094	ENSG00000185122.11
ENSG00000076351.13	0.455092	ENSG00000222345.1
ENSG00000197595.4	0.455085	ENSG00000283558.1
ENSG00000179041.4	0.455079	ENSG00000252835.1
ENSG00000105701.16	0.455075	ENSG00000241399.7
ENSG00000156469.9	0.455064	ENSG00000185122.11
ENSG00000163138.19	0.455061	ENSG00000235090.1
ENSG00000112200.17	0.455051	ENSG00000160446.19
ENSG00000120832.10	0.45505	ENSG00000162927.14
ENSG00000244242.2	0.45505	ENSG00000249212.1
ENSG00000116704.8	0.455042	ENSG00000201785.1
ENSG00000197506.8	0.455035	ENSG00000225697.13
ENSG00000157800.18	0.455008	ENSG00000188725.8
ENSG00000132485.14	0.45499	ENSG00000179922.6
ENSG00000136108.15	0.454989	ENSG00000182118.8
ENSG00000107854.6	0.454985	ENSG00000146859.6
ENSG00000148082.10	0.454968	ENSG00000170145.5
ENSG00000131373.15	0.454968	ENSG00000225978.3
ENSG00000237859.2	0.454959	ENSG00000242802.9
ENSG00000155329.12	0.454958	ENSG00000169155.10
ENSG00000145757.16	0.454947	ENSG00000165698.16
ENSG00000167528.13	0.454946	ENSG00000198466.12
ENSG00000109171.15	0.454936	ENSG00000162739.14
ENSG00000201302.1	0.454929	ENSG00000229692.3
ENSG00000238741.1	0.454905	ENSG00000240342.3
ENSG00000112118.20	0.454896	ENSG00000171680.23
ENSG00000123612.16	0.45489	ENSG00000164066.13
ENSG00000113525.10	0.454887	ENSG00000137770.14
ENSG00000064199.7	0.454866	ENSG00000207468.1
ENSG00000175505.11	0.454866	ENSG00000259577.2
ENSG00000064199.7	0.454863	ENSG00000201785.1
ENSG00000014824.14	0.454846	ENSG00000077713.19
ENSG00000143751.10	0.454842	ENSG00000199627.1
ENSG00000244242.2	0.454842	ENSG00000250492.1
ENSG00000111886.11	0.45483	ENSG00000234616.9
ENSG00000151466.12	0.454825	ENSG00000254093.9
ENSG00000197591.3	0.454817	ENSG00000264500.1
ENSG00000231852.9	0.454811	ENSG00000264603.1
ENSG00000138449.11	0.454786	ENSG00000139508.15
ENSG00000196724.13	0.454786	ENSG00000204947.9
ENSG00000143486.16	0.454784	ENSG00000185122.11
ENSG00000131373.15	0.454777	ENSG00000205559.5
ENSG00000171163.16	0.454772	ENSG00000213015.9
ENSG00000212443.1	0.454771	ENSG00000225138.8
ENSG00000149929.16	0.454765	ENSG00000182103.5
ENSG00000100311.17	0.454757	ENSG00000280466.1
ENSG00000240392.1	0.454749	ENSG00000278338.4
ENSG00000182224.12	0.454747	ENSG00000251571.1
ENSG00000064932.16	0.454732	ENSG00000226855.1
ENSG00000164175.15	0.454724	ENSG00000196950.14
ENSG00000188295.15	0.454706	ENSG00000238057.10
ENSG00000100591.8	0.454698	ENSG00000237859.2
ENSG00000166439.6	0.454696	ENSG00000197724.11
ENSG00000234335.1	0.454694	ENSG00000240342.3
ENSG00000117479.15	0.454685	ENSG00000168575.10
ENSG00000116761.12	0.454684	ENSG00000162522.11
ENSG00000139146.14	0.454681	ENSG00000215475.5
ENSG00000109184.15	0.454681	ENSG00000269119.1
ENSG00000235090.1	0.454679	ENSG00000264017.2
ENSG00000211714.3	0.454678	ENSG00000241458.1
ENSG00000128578.10	0.454663	ENSG00000166900.17
ENSG00000133401.16	0.454662	ENSG00000260032.2
ENSG00000163138.19	0.454658	ENSG00000177954.14
ENSG00000087085.16	0.454643	ENSG00000131080.15
ENSG00000142615.8	0.454632	ENSG00000261348.2
ENSG00000226498.2	0.454628	ENSG00000232437.1
ENSG00000151466.12	0.454621	ENSG00000162572.21
ENSG00000225138.8	0.454621	ENSG00000272034.1
ENSG00000101082.14	0.454618	ENSG00000142178.9
ENSG00000076351.13	0.454617	ENSG00000136856.18
ENSG00000014824.14	0.454616	ENSG00000169026.13
ENSG00000155876.6	0.454616	ENSG00000241913.1
ENSG00000136856.18	0.454612	ENSG00000157800.18
ENSG00000228808.1	0.454608	ENSG00000260032.2
ENSG00000108947.5	0.454602	ENSG00000167996.16
ENSG00000148143.13	0.454596	ENSG00000196705.8
ENSG00000100422.14	0.454595	ENSG00000168496.4
ENSG00000120215.10	0.454587	ENSG00000177374.13
ENSG00000172123.13	0.454579	ENSG00000196950.14
ENSG00000164175.15	0.454578	ENSG00000169359.16
ENSG00000103061.13	0.45457	ENSG00000167114.13
ENSG00000185917.14	0.454568	ENSG00000187231.14
ENSG00000128610.12	0.454561	ENSG00000251383.1
ENSG00000116478.12	0.454558	ENSG00000144535.20
ENSG00000100591.8	0.454544	ENSG00000135046.14
ENSG00000135046.14	0.454523	ENSG00000271334.6
ENSG00000073803.14	0.454521	ENSG00000166049.11
ENSG00000188460.4	0.454516	ENSG00000231206.2
ENSG00000138449.11	0.45451	ENSG00000197496.6
ENSG00000138190.17	0.454502	ENSG00000228036.1
ENSG00000167996.16	0.454498	ENSG00000233821.1
ENSG00000211839.1	0.454496	ENSG00000234473.1
ENSG00000127980.16	0.454492	ENSG00000162927.14
ENSG00000116704.8	0.45449	ENSG00000272034.1
ENSG00000137770.14	0.454479	ENSG00000223621.1
ENSG00000140386.13	0.454479	ENSG00000264017.2
ENSG00000083642.19	0.454465	ENSG00000100129.18
ENSG00000184209.15	0.454464	ENSG00000208772.1
ENSG00000122335.17	0.454441	ENSG00000240489.1
ENSG00000117360.13	0.454416	ENSG00000184967.7
ENSG00000110844.14	0.454416	ENSG00000214975.4
ENSG00000132300.19	0.454415	ENSG00000168826.16
ENSG00000125449.7	0.454411	ENSG00000233821.1
ENSG00000212802.4	0.454395	ENSG00000229133.1
ENSG00000087085.16	0.454371	ENSG00000252695.1
ENSG00000091436.17	0.45437	ENSG00000205138.4
ENSG00000105085.11	0.454358	ENSG00000120215.10
ENSG00000120832.10	0.454335	ENSG00000213741.11
ENSG00000197591.3	0.454335	ENSG00000232185.1
ENSG00000145975.15	0.454326	ENSG00000175820.4
ENSG00000143569.19	0.454324	ENSG00000175063.17
ENSG00000229692.3	0.454314	ENSG00000231587.1
ENSG00000115137.12	0.454311	ENSG00000151023.17
ENSG00000174460.4	0.454311	ENSG00000198839.10
ENSG00000199627.1	0.454307	ENSG00000252835.1
ENSG00000007376.8	0.454299	ENSG00000214535.3
ENSG00000058799.15	0.454295	ENSG00000240392.1
ENSG00000134760.6	0.454286	ENSG00000230109.1
ENSG00000141756.19	0.454282	ENSG00000197591.3
ENSG00000147601.15	0.454278	ENSG00000226761.3
ENSG00000174808.12	0.454273	ENSG00000244242.2
ENSG00000147274.14	0.454269	ENSG00000151748.15
ENSG00000076351.13	0.454256	ENSG00000265706.1
ENSG00000198689.13	0.454256	ENSG00000281207.1
ENSG00000127366.5	0.454255	ENSG00000147687.19
ENSG00000167114.13	0.45425	ENSG00000169241.19
ENSG00000068354.16	0.454236	ENSG00000147687.19
ENSG00000137185.13	0.45421	ENSG00000183779.7
ENSG00000108523.16	0.454197	ENSG00000163558.13
ENSG00000149131.17	0.454195	ENSG00000166192.15
ENSG00000170471.15	0.454184	ENSG00000238835.1
ENSG00000164068.16	0.454179	ENSG00000229638.1
ENSG00000115137.12	0.454173	ENSG00000260994.1
ENSG00000001617.12	0.454161	ENSG00000197632.9
ENSG00000199627.1	0.454147	ENSG00000231307.1
ENSG00000165973.19	0.454144	ENSG00000166342.19
ENSG00000227199.1	0.454143	ENSG00000266173.7
ENSG00000146463.12	0.454138	ENSG00000197961.12
ENSG00000013288.9	0.454137	ENSG00000164815.11
ENSG00000141098.13	0.454134	ENSG00000250492.1
ENSG00000125648.15	0.454128	ENSG00000136856.18
ENSG00000140386.13	0.454123	ENSG00000242931.1
ENSG00000110436.13	0.454119	ENSG00000126903.16
ENSG00000125454.12	0.454105	ENSG00000173638.19
ENSG00000064199.7	0.454096	ENSG00000221241.1
ENSG00000149131.17	0.454094	ENSG00000183569.18
ENSG00000136718.10	0.454088	ENSG00000252695.1
ENSG00000224895.1	0.454069	ENSG00000274925.1
ENSG00000211697.4	0.454056	ENSG00000274925.1
ENSG00000214629.3	0.454055	ENSG00000238741.1
ENSG00000136718.10	0.454054	ENSG00000227411.1
ENSG00000168495.13	0.454038	ENSG00000234797.5
ENSG00000183765.23	0.454038	ENSG00000261348.2
ENSG00000186577.14	0.454035	ENSG00000212493.1
ENSG00000151748.15	0.454031	ENSG00000254093.9
ENSG00000109184.15	0.45403	ENSG00000120215.10
ENSG00000101266.19	0.454028	ENSG00000211679.2
ENSG00000103257.9	0.454022	ENSG00000164175.15
ENSG00000115266.12	0.454	ENSG00000155495.9
ENSG00000135378.4	0.453993	ENSG00000147274.14
ENSG00000188338.15	0.453975	ENSG00000197496.6
ENSG00000159479.17	0.453973	ENSG00000182224.12
ENSG00000186480.13	0.453966	ENSG00000234616.9
ENSG00000100129.18	0.453961	ENSG00000198856.13
ENSG00000064932.16	0.45396	ENSG00000217527.1
ENSG00000185088.14	0.453953	ENSG00000231508.1
ENSG00000213442.5	0.453949	ENSG00000223803.1
ENSG00000121933.19	0.453939	ENSG00000165548.11
ENSG00000139405.16	0.453938	ENSG00000164985.15
ENSG00000109184.15	0.453924	ENSG00000231638.1
ENSG00000213613.2	0.453918	ENSG00000260032.2
ENSG00000151468.11	0.453909	ENSG00000156959.9
ENSG00000239419.3	0.453909	ENSG00000264017.2
ENSG00000129353.15	0.453906	ENSG00000227028.6
ENSG00000149131.17	0.45389	ENSG00000175793.12
ENSG00000076351.13	0.453889	ENSG00000207280.1
ENSG00000116761.12	0.453881	ENSG00000253310.1
ENSG00000237702.2	0.453879	ENSG00000238609.1
ENSG00000135046.14	0.45387	ENSG00000198746.13
ENSG00000113525.10	0.453869	ENSG00000272146.6
ENSG00000108947.5	0.453867	ENSG00000174371.17
ENSG00000076351.13	0.453867	ENSG00000207233.1
ENSG00000156886.12	0.453861	ENSG00000225579.2
ENSG00000064932.16	0.453848	ENSG00000205138.4
ENSG00000137207.12	0.453835	ENSG00000149054.16
ENSG00000100605.17	0.453826	ENSG00000264017.2
ENSG00000010017.13	0.453824	ENSG00000076053.12
ENSG00000132780.17	0.45381	ENSG00000198380.13
ENSG00000116704.8	0.453801	ENSG00000144028.15
ENSG00000170260.9	0.453798	ENSG00000189180.16
ENSG00000180221.6	0.453798	ENSG00000211799.3
ENSG00000075303.13	0.453776	ENSG00000110436.13
ENSG00000172428.11	0.453775	ENSG00000251988.1
ENSG00000211865.1	0.453752	ENSG00000225791.7
ENSG00000004809.14	0.453752	ENSG00000234771.3
ENSG00000092850.12	0.45374	ENSG00000173991.6
ENSG00000196859.8	0.453731	ENSG00000233821.1
ENSG00000131080.15	0.45373	ENSG00000264500.1
ENSG00000197591.3	0.453725	ENSG00000260053.2
ENSG00000238835.1	0.453704	ENSG00000263266.2
ENSG00000100311.17	0.453703	ENSG00000155066.16
ENSG00000108947.5	0.453693	ENSG00000169255.15
ENSG00000132386.11	0.453688	ENSG00000163535.18
ENSG00000231907.2	0.453676	ENSG00000271334.6
ENSG00000139218.18	0.453662	ENSG00000244131.2
ENSG00000138135.7	0.45366	ENSG00000198837.10
ENSG00000130844.19	0.453658	ENSG00000185947.15
ENSG00000109184.15	0.453643	ENSG00000144535.20
ENSG00000114120.14	0.453643	ENSG00000234771.3
ENSG00000095574.12	0.453629	ENSG00000128591.16
ENSG00000199627.1	0.453608	ENSG00000252010.1
ENSG00000230071.2	0.453598	ENSG00000263266.2
ENSG00000145335.17	0.453597	ENSG00000147164.12
ENSG00000142655.13	0.453588	ENSG00000146223.16
ENSG00000164889.15	0.453577	ENSG00000165349.12
ENSG00000213442.5	0.453577	ENSG00000234335.1
ENSG00000172172.8	0.453574	ENSG00000175505.11
ENSG00000174669.12	0.453573	ENSG00000197506.8
ENSG00000149257.16	0.453564	ENSG00000249565.2
ENSG00000139405.16	0.453554	ENSG00000274523.5
ENSG00000070915.10	0.453486	ENSG00000136603.14
ENSG00000188379.7	0.453485	ENSG00000241370.6
ENSG00000111671.10	0.453482	ENSG00000161547.17
ENSG00000143977.14	0.453473	ENSG00000201264.1
ENSG00000140993.11	0.453437	ENSG00000163900.11
ENSG00000112299.8	0.453431	ENSG00000254635.6
ENSG00000186468.13	0.453427	ENSG00000224892.6
ENSG00000163138.19	0.453427	ENSG00000240342.3
ENSG00000167565.13	0.453424	ENSG00000205572.10
ENSG00000137571.11	0.453413	ENSG00000188725.8
ENSG00000235690.2	0.453412	ENSG00000244242.2
ENSG00000137571.11	0.45341	ENSG00000265185.6
ENSG00000007376.8	0.453397	ENSG00000137575.12
ENSG00000207344.1	0.453397	ENSG00000265706.1
ENSG00000111011.18	0.453394	ENSG00000271105.1
ENSG00000090924.15	0.45339	ENSG00000143363.17
ENSG00000105971.15	0.453374	ENSG00000112379.9
ENSG00000001617.12	0.453365	ENSG00000166192.15
ENSG00000249212.1	0.453357	ENSG00000269119.1
ENSG00000226498.2	0.453338	ENSG00000231035.1
ENSG00000242085.1	0.453326	ENSG00000242931.1
ENSG00000179913.11	0.453325	ENSG00000213194.3
ENSG00000252695.1	0.453324	ENSG00000270379.6
ENSG00000137575.12	0.453323	ENSG00000255409.1
ENSG00000122376.12	0.453311	ENSG00000127511.10
ENSG00000179913.11	0.453311	ENSG00000259577.2
ENSG00000166822.13	0.453293	ENSG00000213839.4
ENSG00000135446.17	0.453291	ENSG00000230290.1
ENSG00000006042.12	0.453291	ENSG00000262904.1
ENSG00000119906.13	0.453242	ENSG00000225138.8
ENSG00000143319.17	0.453241	ENSG00000204469.13
ENSG00000229133.1	0.453239	ENSG00000241061.3
ENSG00000142178.9	0.453232	ENSG00000148082.10
ENSG00000123612.16	0.453219	ENSG00000198380.13
ENSG00000212296.1	0.453217	ENSG00000265145.1
ENSG00000116266.11	0.453212	ENSG00000224418.1
ENSG00000213231.13	0.45321	ENSG00000236184.1
ENSG00000079435.10	0.45319	ENSG00000135446.17
ENSG00000171858.18	0.453172	ENSG00000213442.5
ENSG00000168010.11	0.453168	ENSG00000260053.2
ENSG00000147905.18	0.453164	ENSG00000162664.17
ENSG00000100554.12	0.453153	ENSG00000181227.3
ENSG00000104998.4	0.453119	ENSG00000232281.2
ENSG00000147274.14	0.453113	ENSG00000197956.10
ENSG00000100311.17	0.453113	ENSG00000234797.5
ENSG00000106246.18	0.453112	ENSG00000258359.1
ENSG00000104888.10	0.453092	ENSG00000183048.12
ENSG00000211799.3	0.453091	ENSG00000224895.1
ENSG00000112290.13	0.453087	ENSG00000254635.6
ENSG00000112218.9	0.453086	ENSG00000163138.19
ENSG00000169241.19	0.453075	ENSG00000212493.1
ENSG00000099999.15	0.453073	ENSG00000136040.9
ENSG00000163558.13	0.453068	ENSG00000164976.9
ENSG00000001460.18	0.453063	ENSG00000115661.14
ENSG00000100823.12	0.453058	ENSG00000203965.13
ENSG00000164574.16	0.453057	ENSG00000205559.5
ENSG00000167565.13	0.453041	ENSG00000175793.12
ENSG00000171204.13	0.453031	ENSG00000262904.1
ENSG00000105085.11	0.45303	ENSG00000255291.2
ENSG00000058866.15	0.453029	ENSG00000105085.11
ENSG00000116685.16	0.453019	ENSG00000156959.9
ENSG00000080819.9	0.453007	ENSG00000172965.17
ENSG00000178363.5	0.453002	ENSG00000259790.1
ENSG00000173545.5	0.452993	ENSG00000189164.15
ENSG00000134760.6	0.452989	ENSG00000249212.1
ENSG00000155542.12	0.452983	ENSG00000205572.10
ENSG00000198837.10	0.452978	ENSG00000249372.1
ENSG00000132326.12	0.452974	ENSG00000163558.13
ENSG00000116685.16	0.452969	ENSG00000174808.12
ENSG00000071994.11	0.452961	ENSG00000137944.18
ENSG00000155542.12	0.452959	ENSG00000163069.13
ENSG00000079387.14	0.452959	ENSG00000179918.19
ENSG00000156304.15	0.452945	ENSG00000189306.11
ENSG00000128268.12	0.452935	ENSG00000150051.14
ENSG00000214629.3	0.452929	ENSG00000231035.1
ENSG00000244363.3	0.452926	ENSG00000251934.1
ENSG00000076053.12	0.452915	ENSG00000137944.18
ENSG00000162664.17	0.452915	ENSG00000169957.10
ENSG00000128739.23	0.452908	ENSG00000252213.1
ENSG00000138449.11	0.452906	ENSG00000169359.16
ENSG00000120709.11	0.452898	ENSG00000249212.1
ENSG00000189306.11	0.452889	ENSG00000280466.1
ENSG00000160072.20	0.452879	ENSG00000255003.1
ENSG00000088538.13	0.452878	ENSG00000116478.12
ENSG00000207280.1	0.452875	ENSG00000225138.8
ENSG00000135747.11	0.45286	ENSG00000197343.11
ENSG00000141424.13	0.452859	ENSG00000169241.19
ENSG00000164976.9	0.452858	ENSG00000185122.11
ENSG00000144580.14	0.452845	ENSG00000237373.1
ENSG00000146859.6	0.452844	ENSG00000230043.1
ENSG00000095370.20	0.452843	ENSG00000198964.14
ENSG00000132432.14	0.452828	ENSG00000132824.14
ENSG00000126821.8	0.452826	ENSG00000181523.13
ENSG00000004838.14	0.452825	ENSG00000112200.17
ENSG00000238741.1	0.452822	ENSG00000242931.1
ENSG00000157800.18	0.452817	ENSG00000207233.1
ENSG00000101266.19	0.452814	ENSG00000264017.2
ENSG00000069345.12	0.452801	ENSG00000100311.17
ENSG00000079950.14	0.452799	ENSG00000224418.1
ENSG00000088538.13	0.452773	ENSG00000260053.2
ENSG00000126821.8	0.452762	ENSG00000144736.14
ENSG00000111886.11	0.452751	ENSG00000168748.14
ENSG00000104313.20	0.452749	ENSG00000226091.7
ENSG00000176014.13	0.452737	ENSG00000239264.9
ENSG00000226091.7	0.452729	ENSG00000234152.1
ENSG00000067113.17	0.452728	ENSG00000197892.13
ENSG00000018189.13	0.452722	ENSG00000252010.1
ENSG00000213442.5	0.452709	ENSG00000234797.5
ENSG00000165113.13	0.452703	ENSG00000187608.10
ENSG00000166049.11	0.452699	ENSG00000175505.11
ENSG00000035115.22	0.452691	ENSG00000182199.11
ENSG00000104549.12	0.452688	ENSG00000176170.14
ENSG00000156886.12	0.452682	ENSG00000188015.10
ENSG00000137770.14	0.452678	ENSG00000211935.3
ENSG00000112701.18	0.452676	ENSG00000166192.15
ENSG00000170471.15	0.452669	ENSG00000186468.13
ENSG00000161057.13	0.452662	ENSG00000197724.11
ENSG00000261174.2	0.452646	ENSG00000271334.6
ENSG00000163121.10	0.452641	ENSG00000254417.1
ENSG00000213326.4	0.45264	ENSG00000232437.1
ENSG00000105393.16	0.452637	ENSG00000122863.6
ENSG00000103037.12	0.452635	ENSG00000231304.2
ENSG00000186577.14	0.452633	ENSG00000235408.6
ENSG00000242931.1	0.452633	ENSG00000267123.7
ENSG00000179833.4	0.452632	ENSG00000227541.1
ENSG00000120832.10	0.452627	ENSG00000164815.11
ENSG00000202400.1	0.452624	ENSG00000212443.1
ENSG00000071994.11	0.452618	ENSG00000248092.8
ENSG00000123612.16	0.452608	ENSG00000255474.1
ENSG00000179041.4	0.452606	ENSG00000240342.3
ENSG00000231307.1	0.452588	ENSG00000240342.3
ENSG00000070610.14	0.452583	ENSG00000145819.18
ENSG00000170634.13	0.452571	ENSG00000261348.2
ENSG00000132824.14	0.45257	ENSG00000179833.4
ENSG00000029364.12	0.452569	ENSG00000141424.13
ENSG00000103042.9	0.452567	ENSG00000103257.9
ENSG00000136867.11	0.452553	ENSG00000157593.19
ENSG00000232362.1	0.452553	ENSG00000242802.9
ENSG00000007376.8	0.452537	ENSG00000170471.15
ENSG00000177666.17	0.452532	ENSG00000258359.1
ENSG00000123612.16	0.452516	ENSG00000159479.17
ENSG00000137571.11	0.452499	ENSG00000145335.17
ENSG00000168575.10	0.452492	ENSG00000234771.3
ENSG00000167996.16	0.452486	ENSG00000232281.2
ENSG00000121073.15	0.452483	ENSG00000144659.13
ENSG00000162753.13	0.452483	ENSG00000163104.18
ENSG00000050130.18	0.452475	ENSG00000135960.10
ENSG00000211799.3	0.452465	ENSG00000211873.1
ENSG00000147905.18	0.452457	ENSG00000174851.16
ENSG00000189306.11	0.452453	ENSG00000235145.2
ENSG00000165113.13	0.452449	ENSG00000185813.11
ENSG00000095370.20	0.452442	ENSG00000185917.14
ENSG00000201457.1	0.452432	ENSG00000225138.8
ENSG00000075945.13	0.452424	ENSG00000168010.11
ENSG00000073803.14	0.452416	ENSG00000174721.10
ENSG00000103257.9	0.452407	ENSG00000201229.1
ENSG00000088970.16	0.452397	ENSG00000165661.17
ENSG00000170471.15	0.452393	ENSG00000251934.1
ENSG00000130522.6	0.45239	ENSG00000232185.1
ENSG00000111886.11	0.452371	ENSG00000270325.1
ENSG00000147100.11	0.45237	ENSG00000165646.14
ENSG00000137571.11	0.452367	ENSG00000212443.1
ENSG00000137575.12	0.452366	ENSG00000167985.7
ENSG00000235408.6	0.452336	ENSG00000265706.1
ENSG00000104549.12	0.452332	ENSG00000164056.11
ENSG00000141504.12	0.45233	ENSG00000264017.2
ENSG00000172965.17	0.452323	ENSG00000197956.10
ENSG00000200520.1	0.45232	ENSG00000241913.1
ENSG00000155876.6	0.452305	ENSG00000264017.2
ENSG00000063127.16	0.452304	ENSG00000147804.10
ENSG00000173273.16	0.452301	ENSG00000185973.12
ENSG00000066855.16	0.452301	ENSG00000187608.10
ENSG00000126903.16	0.4523	ENSG00000170190.16
ENSG00000169241.19	0.452289	ENSG00000207344.1
ENSG00000163950.13	0.452288	ENSG00000182628.13
ENSG00000159210.10	0.452285	ENSG00000163866.9
ENSG00000119953.14	0.45228	ENSG00000200816.1
ENSG00000112379.9	0.452276	ENSG00000150873.12
ENSG00000201302.1	0.452254	ENSG00000202400.1
ENSG00000167700.9	0.452253	ENSG00000204568.12
ENSG00000007350.17	0.452248	ENSG00000151881.15
ENSG00000127989.14	0.45224	ENSG00000140280.14
ENSG00000201264.1	0.452236	ENSG00000231587.1
ENSG00000101266.19	0.452225	ENSG00000147274.14
ENSG00000170471.15	0.452225	ENSG00000252835.1
ENSG00000182484.15	0.452221	ENSG00000231167.3
ENSG00000128739.23	0.452217	ENSG00000169371.14
ENSG00000131080.15	0.452201	ENSG00000174721.10
ENSG00000103769.10	0.452189	ENSG00000118680.14
ENSG00000183298.5	0.452164	ENSG00000196636.8
ENSG00000131437.16	0.452154	ENSG00000170854.18
ENSG00000064932.16	0.452149	ENSG00000214535.3
ENSG00000276712.1	0.452148	ENSG00000285410.1
ENSG00000130522.6	0.452136	ENSG00000198380.13
ENSG00000134760.6	0.452134	ENSG00000170653.19
ENSG00000070444.15	0.452133	ENSG00000100311.17
ENSG00000128218.8	0.45213	ENSG00000198382.9
ENSG00000213901.11	0.452123	ENSG00000234771.3
ENSG00000182224.12	0.452117	ENSG00000255291.2
ENSG00000125520.14	0.452109	ENSG00000157593.19
ENSG00000142178.9	0.452098	ENSG00000163950.13
ENSG00000010932.17	0.452082	ENSG00000102313.9
ENSG00000165698.16	0.452051	ENSG00000281207.1
ENSG00000147164.12	0.452039	ENSG00000223224.1
ENSG00000239779.7	0.45203	ENSG00000254635.6
ENSG00000168092.14	0.452028	ENSG00000246548.3
ENSG00000150873.12	0.452023	ENSG00000172172.8
ENSG00000064932.16	0.452016	ENSG00000100263.14
ENSG00000256193.6	0.452015	ENSG00000283379.1
ENSG00000156886.12	0.452007	ENSG00000166845.15
ENSG00000238609.1	0.452005	ENSG00000249446.2
ENSG00000100311.17	0.452005	ENSG00000254911.3
ENSG00000164338.10	0.451997	ENSG00000254635.6
ENSG00000170471.15	0.451997	ENSG00000271105.1
ENSG00000197591.3	0.451991	ENSG00000252695.1
ENSG00000211787.1	0.451991	ENSG00000260452.1
ENSG00000007376.8	0.451989	ENSG00000124813.23
ENSG00000158163.15	0.451989	ENSG00000228291.1
ENSG00000140264.21	0.451985	ENSG00000149257.16
ENSG00000103343.13	0.451974	ENSG00000196150.14
ENSG00000111249.14	0.451969	ENSG00000154040.21
ENSG00000154040.21	0.451959	ENSG00000170634.13
ENSG00000139405.16	0.451956	ENSG00000169019.11
ENSG00000066813.14	0.451955	ENSG00000196301.3
ENSG00000165113.13	0.451955	ENSG00000254093.9
ENSG00000007376.8	0.451953	ENSG00000276712.1
ENSG00000064199.7	0.45195	ENSG00000230184.1
ENSG00000123612.16	0.45195	ENSG00000256902.1
ENSG00000156886.12	0.451949	ENSG00000198380.13
ENSG00000005022.6	0.451938	ENSG00000121073.15
ENSG00000088538.13	0.451928	ENSG00000188015.10
ENSG00000087842.11	0.45192	ENSG00000122678.17
ENSG00000109084.14	0.451906	ENSG00000185973.12
ENSG00000135046.14	0.45188	ENSG00000138185.20
ENSG00000125449.7	0.45188	ENSG00000196859.8
ENSG00000234618.1	0.45188	ENSG00000242208.1
ENSG00000122696.14	0.451856	ENSG00000197119.13
ENSG00000145592.14	0.451854	ENSG00000164815.11
ENSG00000252835.1	0.451851	ENSG00000280466.1
ENSG00000091490.11	0.45185	ENSG00000213693.4
ENSG00000075945.13	0.451847	ENSG00000144535.20
ENSG00000149054.16	0.451829	ENSG00000171443.7
ENSG00000212283.1	0.451819	ENSG00000252213.1
ENSG00000103257.9	0.451818	ENSG00000265706.1
ENSG00000109184.15	0.451815	ENSG00000168010.11
ENSG00000115524.17	0.451812	ENSG00000198892.7
ENSG00000083807.10	0.451807	ENSG00000125454.12
ENSG00000137770.14	0.451803	ENSG00000165716.11
ENSG00000169255.15	0.451795	ENSG00000173208.4
ENSG00000146411.6	0.451787	ENSG00000173262.12
ENSG00000200520.1	0.451777	ENSG00000235145.2
ENSG00000120071.15	0.451776	ENSG00000229132.2
ENSG00000117155.17	0.451774	ENSG00000184402.15
ENSG00000103061.13	0.451768	ENSG00000201457.1
ENSG00000175820.4	0.451767	ENSG00000283122.1
ENSG00000117010.17	0.451766	ENSG00000173545.5
ENSG00000103257.9	0.451758	ENSG00000201457.1
ENSG00000100263.14	0.451743	ENSG00000100311.17
ENSG00000112697.17	0.451741	ENSG00000163900.11
ENSG00000143319.17	0.45174	ENSG00000164985.15
ENSG00000092531.10	0.451739	ENSG00000159210.10
ENSG00000135919.14	0.451732	ENSG00000197019.5
ENSG00000103061.13	0.451722	ENSG00000201264.1
ENSG00000127989.14	0.451719	ENSG00000150776.18
ENSG00000058866.15	0.451719	ENSG00000159479.17
ENSG00000052723.12	0.451714	ENSG00000198892.7
ENSG00000154040.21	0.451714	ENSG00000261348.2
ENSG00000230071.2	0.451703	ENSG00000237273.1
ENSG00000150776.18	0.451702	ENSG00000204469.13
ENSG00000148840.11	0.451699	ENSG00000163138.19
ENSG00000014824.14	0.451697	ENSG00000181856.15
ENSG00000100376.12	0.451697	ENSG00000196684.12
ENSG00000109184.15	0.451689	ENSG00000112796.10
ENSG00000120215.10	0.451676	ENSG00000144535.20
ENSG00000144659.13	0.45167	ENSG00000197847.12
ENSG00000086062.13	0.451666	ENSG00000259550.2
ENSG00000069345.12	0.451664	ENSG00000170471.15
ENSG00000173465.8	0.45166	ENSG00000218891.5
ENSG00000235090.1	0.451654	ENSG00000254093.9
ENSG00000137185.13	0.451626	ENSG00000174276.7
ENSG00000123612.16	0.451621	ENSG00000271334.6
ENSG00000253310.1	0.451616	ENSG00000272146.6
ENSG00000174032.17	0.451615	ENSG00000174669.12
ENSG00000180884.10	0.451615	ENSG00000259291.2
ENSG00000129255.16	0.451612	ENSG00000197892.13
ENSG00000111962.8	0.451605	ENSG00000136014.12
ENSG00000148143.13	0.451602	ENSG00000189164.15
ENSG00000170619.10	0.451601	ENSG00000180878.3
ENSG00000079435.10	0.451582	ENSG00000260053.2
ENSG00000139405.16	0.451576	ENSG00000150776.18
ENSG00000166900.17	0.451576	ENSG00000170310.15
ENSG00000119705.10	0.451546	ENSG00000157800.18
ENSG00000073803.14	0.451542	ENSG00000260994.1
ENSG00000071889.17	0.451535	ENSG00000175600.16
ENSG00000143751.10	0.451534	ENSG00000251934.1
ENSG00000198380.13	0.451519	ENSG00000227411.1
ENSG00000076053.12	0.451518	ENSG00000104064.18
ENSG00000169490.17	0.451514	ENSG00000185973.12
ENSG00000111011.18	0.451509	ENSG00000214727.2
ENSG00000163608.15	0.451483	ENSG00000184613.11
ENSG00000172172.8	0.45148	ENSG00000260053.2
ENSG00000179761.12	0.451474	ENSG00000234199.3
ENSG00000103769.10	0.451464	ENSG00000204469.13
ENSG00000007944.15	0.451463	ENSG00000076053.12
ENSG00000119953.14	0.451455	ENSG00000223224.1
ENSG00000089163.4	0.451452	ENSG00000182199.11
ENSG00000186407.7	0.451448	ENSG00000198380.13
ENSG00000143977.14	0.451445	ENSG00000144028.15
ENSG00000231167.3	0.451442	ENSG00000239779.7
ENSG00000122335.17	0.451439	ENSG00000155542.12
ENSG00000168490.14	0.451426	ENSG00000219274.1
ENSG00000139218.18	0.451413	ENSG00000251869.1
ENSG00000116704.8	0.451409	ENSG00000207280.1
ENSG00000116685.16	0.451407	ENSG00000226091.7
ENSG00000175376.9	0.4514	ENSG00000283558.1
ENSG00000118596.12	0.451381	ENSG00000234771.3
ENSG00000183943.6	0.451378	ENSG00000274523.5
ENSG00000165661.17	0.451377	ENSG00000171858.18
ENSG00000205572.10	0.451368	ENSG00000240489.1
ENSG00000007038.11	0.451364	ENSG00000164976.9
ENSG00000137575.12	0.451362	ENSG00000162572.21
ENSG00000158482.10	0.451354	ENSG00000201302.1
ENSG00000007376.8	0.451352	ENSG00000091436.17
ENSG00000160948.14	0.45134	ENSG00000254635.6
ENSG00000126821.8	0.451329	ENSG00000132386.11
ENSG00000232437.1	0.451325	ENSG00000254985.1
ENSG00000163535.18	0.45132	ENSG00000181523.13
ENSG00000135046.14	0.451317	ENSG00000165507.9
ENSG00000091656.19	0.451315	ENSG00000171443.7
ENSG00000149131.17	0.451306	ENSG00000156398.13
ENSG00000139405.16	0.451304	ENSG00000203965.13
ENSG00000232185.1	0.451298	ENSG00000255291.2
ENSG00000165948.11	0.451292	ENSG00000269119.1
ENSG00000226761.3	0.451291	ENSG00000265683.1
ENSG00000128610.12	0.451278	ENSG00000179913.11
ENSG00000217527.1	0.451259	ENSG00000280466.1
ENSG00000168566.13	0.451251	ENSG00000169241.19
ENSG00000004809.14	0.451249	ENSG00000013306.16
ENSG00000152990.14	0.45124	ENSG00000253658.6
ENSG00000131080.15	0.451229	ENSG00000182224.12
ENSG00000189306.11	0.451225	ENSG00000255409.1
ENSG00000252695.1	0.451197	ENSG00000253294.1
ENSG00000091436.17	0.451188	ENSG00000264017.2
ENSG00000204897.7	0.451181	ENSG00000244242.2
ENSG00000162739.14	0.451178	ENSG00000182628.13
ENSG00000224830.2	0.451163	ENSG00000279263.1
ENSG00000111011.18	0.451138	ENSG00000244363.3
ENSG00000083642.19	0.451138	ENSG00000248092.8
ENSG00000083642.19	0.451126	ENSG00000128585.18
ENSG00000206755.1	0.451126	ENSG00000265185.6
ENSG00000136718.10	0.451123	ENSG00000256661.1
ENSG00000122696.14	0.451101	ENSG00000130304.17
ENSG00000147164.12	0.4511	ENSG00000172123.13
ENSG00000091436.17	0.451098	ENSG00000100263.14
ENSG00000172965.17	0.451094	ENSG00000199627.1
ENSG00000116685.16	0.451085	ENSG00000125449.7
ENSG00000145819.18	0.451084	ENSG00000249212.1
ENSG00000196950.14	0.451068	ENSG00000223224.1
ENSG00000169490.17	0.451066	ENSG00000171204.13
ENSG00000100473.18	0.451062	ENSG00000237799.2
ENSG00000225246.1	0.451052	ENSG00000267123.7
ENSG00000131373.15	0.451037	ENSG00000165716.11
ENSG00000105697.9	0.451035	ENSG00000226091.7
ENSG00000163888.4	0.45101	ENSG00000283558.1
ENSG00000154839.10	0.450999	ENSG00000204044.6
ENSG00000178425.14	0.450999	ENSG00000259577.2
ENSG00000211687.1	0.450971	ENSG00000244242.2
ENSG00000108828.16	0.450951	ENSG00000227232.5
ENSG00000103126.15	0.45094	ENSG00000149929.16
ENSG00000173486.14	0.450936	ENSG00000271563.1
ENSG00000141258.13	0.450927	ENSG00000227541.1
ENSG00000189306.11	0.450927	ENSG00000271105.1
ENSG00000206625.1	0.450925	ENSG00000213442.5
ENSG00000063127.16	0.450919	ENSG00000188338.15
ENSG00000073803.14	0.450886	ENSG00000166845.15
ENSG00000167996.16	0.450877	ENSG00000231206.2
ENSG00000183569.18	0.450875	ENSG00000197632.9
ENSG00000119953.14	0.450866	ENSG00000144028.15
ENSG00000169255.15	0.450866	ENSG00000272146.6
ENSG00000100311.17	0.450821	ENSG00000235145.2
ENSG00000197961.12	0.450814	ENSG00000256294.8
ENSG00000090263.16	0.450805	ENSG00000273899.5
ENSG00000103061.13	0.450804	ENSG00000222345.1
ENSG00000164211.13	0.450803	ENSG00000266173.7
ENSG00000168496.4	0.450801	ENSG00000179913.11
ENSG00000064199.7	0.4508	ENSG00000128739.23
ENSG00000064199.7	0.450798	ENSG00000207280.1
ENSG00000175376.9	0.450796	ENSG00000231120.3
ENSG00000165948.11	0.450777	ENSG00000283207.1
ENSG00000157800.18	0.450765	ENSG00000230184.1
ENSG00000139218.18	0.450764	ENSG00000267123.7
ENSG00000122696.14	0.450759	ENSG00000170385.10
ENSG00000005020.13	0.450757	ENSG00000109171.15
ENSG00000088356.6	0.450751	ENSG00000229133.1
ENSG00000123612.16	0.450749	ENSG00000172172.8
ENSG00000128739.23	0.45073	ENSG00000212296.1
ENSG00000166595.12	0.450704	ENSG00000227411.1
ENSG00000123612.16	0.450702	ENSG00000163888.4
ENSG00000109171.15	0.450693	ENSG00000154839.10
ENSG00000073803.14	0.450688	ENSG00000121671.12
ENSG00000120329.7	0.450683	ENSG00000204044.6
ENSG00000150873.12	0.450678	ENSG00000156886.12
ENSG00000170471.15	0.450672	ENSG00000238741.1
ENSG00000100554.12	0.450671	ENSG00000184809.13
ENSG00000136040.9	0.450668	ENSG00000264017.2
ENSG00000112796.10	0.450647	ENSG00000163888.4
ENSG00000139726.11	0.450639	ENSG00000207870.1
ENSG00000128610.12	0.450634	ENSG00000235690.2
ENSG00000186577.14	0.450622	ENSG00000200879.1
ENSG00000111249.14	0.450606	ENSG00000179913.11
ENSG00000108774.15	0.450602	ENSG00000254093.9
ENSG00000206755.1	0.450573	ENSG00000209482.1
ENSG00000102078.16	0.450569	ENSG00000151229.13
ENSG00000169750.9	0.450569	ENSG00000278023.7
ENSG00000125352.6	0.450568	ENSG00000168495.13
ENSG00000140090.18	0.450567	ENSG00000174032.17
ENSG00000108523.16	0.450554	ENSG00000158793.14
ENSG00000008128.23	0.450552	ENSG00000131373.15
ENSG00000150627.16	0.450545	ENSG00000254635.6
ENSG00000092108.22	0.450542	ENSG00000141504.12
ENSG00000135378.4	0.450529	ENSG00000151748.15
ENSG00000102743.15	0.450529	ENSG00000170190.16
ENSG00000179041.4	0.450519	ENSG00000238741.1
ENSG00000169247.14	0.450518	ENSG00000171984.15
ENSG00000143977.14	0.450512	ENSG00000201785.1
ENSG00000100311.17	0.450511	ENSG00000231307.1
ENSG00000235145.2	0.450501	ENSG00000251869.1
ENSG00000076053.12	0.450501	ENSG00000274523.5
ENSG00000197119.13	0.450498	ENSG00000197847.12
ENSG00000151023.17	0.450482	ENSG00000255291.2
ENSG00000088970.16	0.45047	ENSG00000163138.19
ENSG00000173273.16	0.450468	ENSG00000211882.1
ENSG00000075856.12	0.450466	ENSG00000083642.19
ENSG00000160908.15	0.450453	ENSG00000178338.11
ENSG00000107518.18	0.45045	ENSG00000131373.15
ENSG00000121073.15	0.450449	ENSG00000133065.11
ENSG00000186407.7	0.450446	ENSG00000272146.6
ENSG00000249212.1	0.450442	ENSG00000261348.2
ENSG00000136828.19	0.45044	ENSG00000177666.17
ENSG00000260459.2	0.450438	ENSG00000270222.1
ENSG00000204897.7	0.450428	ENSG00000253310.1
ENSG00000150873.12	0.450426	ENSG00000182224.12
ENSG00000119906.13	0.450424	ENSG00000157800.18
ENSG00000141258.13	0.450417	ENSG00000163935.14
ENSG00000062716.13	0.450399	ENSG00000155959.12
ENSG00000143977.14	0.450394	ENSG00000207233.1
ENSG00000120071.15	0.450391	ENSG00000184809.13
ENSG00000207475.1	0.450385	ENSG00000207493.1
ENSG00000109667.12	0.450378	ENSG00000145217.14
ENSG00000178425.14	0.450376	ENSG00000186480.13
ENSG00000163900.11	0.450356	ENSG00000262904.1
ENSG00000107338.10	0.450346	ENSG00000169247.14
ENSG00000165646.14	0.450335	ENSG00000234771.3
ENSG00000253294.1	0.450316	ENSG00000255291.2
ENSG00000072736.19	0.450314	ENSG00000113318.11
ENSG00000139146.14	0.450313	ENSG00000198892.7
ENSG00000255474.1	0.45029	ENSG00000269119.1
ENSG00000171467.16	0.450286	ENSG00000198393.8
ENSG00000139405.16	0.450283	ENSG00000163558.13
ENSG00000101266.19	0.45027	ENSG00000114125.14
ENSG00000154309.9	0.450269	ENSG00000165868.16
ENSG00000013306.16	0.450264	ENSG00000142583.18
ENSG00000179041.4	0.450261	ENSG00000235145.2
ENSG00000112379.9	0.45024	ENSG00000264500.1
ENSG00000151466.12	0.450238	ENSG00000254985.1
ENSG00000108523.16	0.450226	ENSG00000137944.18
ENSG00000213741.11	0.450226	ENSG00000242100.2
ENSG00000133997.12	0.450223	ENSG00000159479.17
ENSG00000245729.2	0.450198	ENSG00000259577.2
ENSG00000166822.13	0.450181	ENSG00000179104.9
ENSG00000230071.2	0.450166	ENSG00000264017.2
ENSG00000127989.14	0.450165	ENSG00000143319.17
ENSG00000177954.14	0.450162	ENSG00000199627.1
ENSG00000115524.17	0.450154	ENSG00000148082.10
ENSG00000105971.15	0.450154	ENSG00000259577.2
ENSG00000165113.13	0.45015	ENSG00000177954.14
ENSG00000141258.13	0.450144	ENSG00000141985.9
ENSG00000115137.12	0.45014	ENSG00000163888.4
ENSG00000186480.13	0.450132	ENSG00000229551.2
ENSG00000229638.1	0.450126	ENSG00000252835.1
ENSG00000067113.17	0.450114	ENSG00000127989.14
ENSG00000007376.8	0.450106	ENSG00000217527.1
ENSG00000237827.1	0.450088	ENSG00000258640.3
ENSG00000151466.12	0.450084	ENSG00000263266.2
ENSG00000120071.15	0.450083	ENSG00000154040.21
ENSG00000100554.12	0.45008	ENSG00000226161.1
ENSG00000197223.12	0.450068	ENSG00000213295.3
ENSG00000167985.7	0.450057	ENSG00000217527.1
ENSG00000235090.1	0.450057	ENSG00000252835.1
ENSG00000196859.8	0.450046	ENSG00000197150.13
ENSG00000116005.12	0.450044	ENSG00000166024.14
ENSG00000080819.9	0.450038	ENSG00000166228.9
ENSG00000162739.14	0.450032	ENSG00000168679.18
ENSG00000200913.1	0.45003	ENSG00000207274.1
ENSG00000156304.15	0.450019	ENSG00000271105.1
ENSG00000235408.6	0.450003	ENSG00000252213.1
ENSG00000158604.15	0.450003	ENSG00000262904.1
ENSG00000128739.23	0.44999	ENSG00000209042.1
ENSG00000108947.5	0.449984	ENSG00000135218.19
ENSG00000213326.4	0.449964	ENSG00000235090.1
ENSG00000141098.13	0.449963	ENSG00000166681.14
ENSG00000143486.16	0.449961	ENSG00000199032.1
ENSG00000124813.23	0.449956	ENSG00000167985.7
ENSG00000147274.14	0.449956	ENSG00000185088.14
ENSG00000100138.15	0.449945	ENSG00000119705.10
ENSG00000174460.4	0.449941	ENSG00000181472.5
ENSG00000100311.17	0.449939	ENSG00000252010.1
ENSG00000103257.9	0.449919	ENSG00000174358.16
ENSG00000100591.8	0.449907	ENSG00000154040.21
ENSG00000165646.14	0.449906	ENSG00000173638.19
ENSG00000103061.13	0.449905	ENSG00000109667.12
ENSG00000252010.1	0.449905	ENSG00000264017.2
ENSG00000252835.1	0.449904	ENSG00000264017.2
ENSG00000071994.11	0.449899	ENSG00000127993.16
ENSG00000164105.4	0.449898	ENSG00000214535.3
ENSG00000101158.15	0.449894	ENSG00000274180.1
ENSG00000214223.4	0.44988	ENSG00000215086.2
ENSG00000145819.18	0.449839	ENSG00000234491.1
ENSG00000111249.14	0.449837	ENSG00000135218.19
ENSG00000100554.12	0.449836	ENSG00000133937.5
ENSG00000111790.14	0.449835	ENSG00000205559.5
ENSG00000183850.14	0.449833	ENSG00000198740.9
ENSG00000188725.8	0.449829	ENSG00000209042.1
ENSG00000105393.16	0.449822	ENSG00000211592.8
ENSG00000141424.13	0.449817	ENSG00000169359.16
ENSG00000162981.14	0.449795	ENSG00000264655.1
ENSG00000100311.17	0.449784	ENSG00000168092.14
ENSG00000170190.16	0.44978	ENSG00000197119.13
ENSG00000069509.6	0.449773	ENSG00000196531.14
ENSG00000172123.13	0.44977	ENSG00000265706.1
ENSG00000206755.1	0.449763	ENSG00000212493.1
ENSG00000139218.18	0.449759	ENSG00000213326.4
ENSG00000110844.14	0.449756	ENSG00000170471.15
ENSG00000051596.10	0.44975	ENSG00000187079.20
ENSG00000102078.16	0.449727	ENSG00000173638.19
ENSG00000103257.9	0.449727	ENSG00000188725.8
ENSG00000224892.6	0.449718	ENSG00000242085.1
ENSG00000116005.12	0.449708	ENSG00000150776.18
ENSG00000197724.11	0.449706	ENSG00000197892.13
ENSG00000068354.16	0.449705	ENSG00000147601.15
ENSG00000138378.19	0.449691	ENSG00000198252.12
ENSG00000076053.12	0.449687	ENSG00000083642.19
ENSG00000143486.16	0.449681	ENSG00000197892.13
ENSG00000168010.11	0.449679	ENSG00000245729.2
ENSG00000079435.10	0.449658	ENSG00000255291.2
ENSG00000114544.17	0.449644	ENSG00000121073.15
ENSG00000171858.18	0.449637	ENSG00000231307.1
ENSG00000167114.13	0.44963	ENSG00000211584.14
ENSG00000232818.2	0.449629	ENSG00000252835.1
ENSG00000100823.12	0.449624	ENSG00000183943.6
ENSG00000230043.1	0.449624	ENSG00000262904.1
ENSG00000127947.16	0.449607	ENSG00000163002.13
ENSG00000007376.8	0.449605	ENSG00000162572.21
ENSG00000250754.6	0.449605	ENSG00000260053.2
ENSG00000079435.10	0.449589	ENSG00000116478.12
ENSG00000138769.11	0.449588	ENSG00000242325.1
ENSG00000100554.12	0.449584	ENSG00000165895.19
ENSG00000120071.15	0.449582	ENSG00000169255.15
ENSG00000116586.12	0.449579	ENSG00000177173.5
ENSG00000182224.12	0.449575	ENSG00000237859.2
ENSG00000135387.21	0.449567	ENSG00000229417.1
ENSG00000088538.13	0.449564	ENSG00000225579.2
ENSG00000149541.10	0.449557	ENSG00000264500.1
ENSG00000166750.10	0.449552	ENSG00000239039.1
ENSG00000182224.12	0.449551	ENSG00000196684.12
ENSG00000144567.11	0.449549	ENSG00000188647.13
ENSG00000102349.18	0.449547	ENSG00000136718.10
ENSG00000130803.15	0.449544	ENSG00000186026.7
ENSG00000164056.11	0.449535	ENSG00000198369.10
ENSG00000070501.12	0.449531	ENSG00000100902.11
ENSG00000073803.14	0.44953	ENSG00000151023.17
ENSG00000141504.12	0.449526	ENSG00000241913.1
ENSG00000138190.17	0.449524	ENSG00000158874.11
ENSG00000189306.11	0.449524	ENSG00000226498.2
ENSG00000080819.9	0.449523	ENSG00000276712.1
ENSG00000121073.15	0.449518	ENSG00000269743.3
ENSG00000175348.11	0.449517	ENSG00000187653.11
ENSG00000063127.16	0.449514	ENSG00000223224.1
ENSG00000137054.16	0.449511	ENSG00000184613.11
ENSG00000141504.12	0.449509	ENSG00000230897.1
ENSG00000141424.13	0.449499	ENSG00000227028.6
ENSG00000121073.15	0.449483	ENSG00000164889.15
ENSG00000117360.13	0.449482	ENSG00000117697.15
ENSG00000124207.17	0.449464	ENSG00000241399.7
ENSG00000117479.15	0.449463	ENSG00000118596.12
ENSG00000128591.16	0.449462	ENSG00000143387.14
ENSG00000116704.8	0.449462	ENSG00000201229.1
ENSG00000200520.1	0.449449	ENSG00000225246.1
ENSG00000147164.12	0.449444	ENSG00000186577.14
ENSG00000039987.7	0.449438	ENSG00000196301.3
ENSG00000166845.15	0.449429	ENSG00000255291.2
ENSG00000155876.6	0.449424	ENSG00000217527.1
ENSG00000167996.16	0.449415	ENSG00000204897.7
ENSG00000197595.4	0.44941	ENSG00000230290.1
ENSG00000168495.13	0.449406	ENSG00000229638.1
ENSG00000232254.1	0.449405	ENSG00000251571.1
ENSG00000253294.1	0.449397	ENSG00000264500.1
ENSG00000131080.15	0.449393	ENSG00000176302.13
ENSG00000136997.21	0.449375	ENSG00000185088.14
ENSG00000117360.13	0.449372	ENSG00000163590.14
ENSG00000189306.11	0.449369	ENSG00000235090.1
ENSG00000175505.11	0.449364	ENSG00000264500.1
ENSG00000035115.22	0.449363	ENSG00000100359.21
ENSG00000186480.13	0.449363	ENSG00000283558.1
ENSG00000183765.23	0.449352	ENSG00000250492.1
ENSG00000174672.16	0.449347	ENSG00000260423.2
ENSG00000103257.9	0.449342	ENSG00000212443.1
ENSG00000175376.9	0.44933	ENSG00000237859.2
ENSG00000130193.8	0.449329	ENSG00000140993.11
ENSG00000131373.15	0.449329	ENSG00000283379.1
ENSG00000141098.13	0.44932	ENSG00000145819.18
ENSG00000170385.10	0.449305	ENSG00000183032.12
ENSG00000071994.11	0.449304	ENSG00000113318.11
ENSG00000076351.13	0.449303	ENSG00000201457.1
ENSG00000165698.16	0.449288	ENSG00000188725.8
ENSG00000144290.17	0.449286	ENSG00000151229.13
ENSG00000209482.1	0.449275	ENSG00000231587.1
ENSG00000071909.19	0.449274	ENSG00000111110.12
ENSG00000234629.1	0.449274	ENSG00000258613.1
ENSG00000149418.11	0.449268	ENSG00000184402.15
ENSG00000184209.15	0.449267	ENSG00000196950.14
ENSG00000127362.2	0.449265	ENSG00000147601.15
ENSG00000116685.16	0.449258	ENSG00000186407.7
ENSG00000121858.11	0.449257	ENSG00000225423.1
ENSG00000151468.11	0.449249	ENSG00000159479.17
ENSG00000185973.12	0.449245	ENSG00000211868.1
ENSG00000164175.15	0.449241	ENSG00000165349.12
ENSG00000117155.17	0.449237	ENSG00000118007.13
ENSG00000105221.18	0.449237	ENSG00000230109.1
ENSG00000110436.13	0.449236	ENSG00000234771.3
ENSG00000113558.19	0.449235	ENSG00000182199.11
ENSG00000100359.21	0.449234	ENSG00000266777.1
ENSG00000108947.5	0.449229	ENSG00000116685.16
ENSG00000120137.7	0.449221	ENSG00000204469.13
ENSG00000104888.10	0.449212	ENSG00000140090.18
ENSG00000100902.11	0.449212	ENSG00000185220.12
ENSG00000076351.13	0.449205	ENSG00000169371.14
ENSG00000117479.15	0.449192	ENSG00000144136.11
ENSG00000143977.14	0.449192	ENSG00000265185.6
ENSG00000188725.8	0.44919	ENSG00000225138.8
ENSG00000165487.14	0.449188	ENSG00000254417.1
ENSG00000170471.15	0.449164	ENSG00000252010.1
ENSG00000180846.8	0.449148	ENSG00000186197.15
ENSG00000234199.3	0.449147	ENSG00000273899.5
ENSG00000165887.12	0.449137	ENSG00000168826.16
ENSG00000087085.16	0.449134	ENSG00000156886.12
ENSG00000112796.10	0.449134	ENSG00000283207.1
ENSG00000214892.4	0.449123	ENSG00000237702.2
ENSG00000211697.4	0.449116	ENSG00000211788.2
ENSG00000138780.15	0.449112	ENSG00000169750.9
ENSG00000103257.9	0.44911	ENSG00000147804.10
ENSG00000102743.15	0.449109	ENSG00000197847.12
ENSG00000198689.13	0.449053	ENSG00000223224.1
ENSG00000130844.19	0.449042	ENSG00000196268.12
ENSG00000225246.1	0.449041	ENSG00000258640.3
ENSG00000120832.10	0.449039	ENSG00000183943.6
ENSG00000198881.10	0.449039	ENSG00000213513.3
ENSG00000155876.6	0.44903	ENSG00000163138.19
ENSG00000100422.14	0.449029	ENSG00000205559.5
ENSG00000232385.2	0.449029	ENSG00000234797.5
ENSG00000101464.11	0.449024	ENSG00000264017.2
ENSG00000070915.10	0.44902	ENSG00000125648.15
ENSG00000169255.15	0.449009	ENSG00000245848.3
ENSG00000137944.18	0.449007	ENSG00000183943.6
ENSG00000123612.16	0.449004	ENSG00000250754.6
ENSG00000135052.16	0.448995	ENSG00000283122.1
ENSG00000267123.7	0.448971	ENSG00000271105.1
ENSG00000146859.6	0.448969	ENSG00000223551.1
ENSG00000132773.12	0.448959	ENSG00000146072.6
ENSG00000169359.16	0.448955	ENSG00000198689.13
ENSG00000100823.12	0.448952	ENSG00000108523.16
ENSG00000157087.20	0.448949	ENSG00000189057.11
ENSG00000164068.16	0.448949	ENSG00000263266.2
ENSG00000116704.8	0.448929	ENSG00000188725.8
ENSG00000211611.2	0.448929	ENSG00000268916.6
ENSG00000100554.12	0.448905	ENSG00000164574.16
ENSG00000112796.10	0.448887	ENSG00000151023.17
ENSG00000021355.13	0.448883	ENSG00000167711.14
ENSG00000164815.11	0.448881	ENSG00000177666.17
ENSG00000104888.10	0.448879	ENSG00000174032.17
ENSG00000224892.6	0.448873	ENSG00000240342.3
ENSG00000163888.4	0.44887	ENSG00000175505.11
ENSG00000166595.12	0.448868	ENSG00000172172.8
ENSG00000138769.11	0.448863	ENSG00000168843.14
ENSG00000136997.21	0.448863	ENSG00000187608.10
ENSG00000013306.16	0.448853	ENSG00000144136.11
ENSG00000066855.16	0.448852	ENSG00000100311.17
ENSG00000252010.1	0.448849	ENSG00000263266.2
ENSG00000103037.12	0.448845	ENSG00000126821.8
ENSG00000135250.17	0.448841	ENSG00000161547.17
ENSG00000170190.16	0.448825	ENSG00000188779.12
ENSG00000198380.13	0.448819	ENSG00000230290.1
ENSG00000116141.17	0.448812	ENSG00000174498.14
ENSG00000100473.18	0.448803	ENSG00000170214.5
ENSG00000147687.19	0.448797	ENSG00000212125.2
ENSG00000151229.13	0.448796	ENSG00000227028.6
ENSG00000206875.1	0.448793	ENSG00000259482.2
ENSG00000182224.12	0.44879	ENSG00000189283.10
ENSG00000169371.14	0.448783	ENSG00000225138.8
ENSG00000206634.1	0.44878	ENSG00000207274.1
ENSG00000089280.19	0.448766	ENSG00000160072.20
ENSG00000153896.19	0.448759	ENSG00000189164.15
ENSG00000240366.1	0.448759	ENSG00000241458.1
ENSG00000150760.13	0.448744	ENSG00000179913.11
ENSG00000211746.3	0.448735	ENSG00000225791.7
ENSG00000142528.16	0.448719	ENSG00000183309.12
ENSG00000166317.12	0.448718	ENSG00000198168.9
ENSG00000150776.18	0.448716	ENSG00000161980.6
ENSG00000232362.1	0.448715	ENSG00000251383.1
ENSG00000064199.7	0.448708	ENSG00000201229.1
ENSG00000137575.12	0.448703	ENSG00000252010.1
ENSG00000130522.6	0.448703	ENSG00000260053.2
ENSG00000105649.10	0.448699	ENSG00000170266.16
ENSG00000124813.23	0.44868	ENSG00000197956.10
ENSG00000130522.6	0.448677	ENSG00000196684.12
ENSG00000144028.15	0.448666	ENSG00000207274.1
ENSG00000205138.4	0.448664	ENSG00000223803.1
ENSG00000100266.19	0.448654	ENSG00000119929.13
ENSG00000168496.4	0.448642	ENSG00000225978.3
ENSG00000111671.10	0.44864	ENSG00000160284.15
ENSG00000171204.13	0.448638	ENSG00000230043.1
ENSG00000203876.10	0.44863	ENSG00000230290.1
ENSG00000196482.18	0.448624	ENSG00000264500.1
ENSG00000108523.16	0.448616	ENSG00000203965.13
ENSG00000171858.18	0.448616	ENSG00000241913.1
ENSG00000103257.9	0.448612	ENSG00000281207.1
ENSG00000155876.6	0.448607	ENSG00000170471.15
ENSG00000063127.16	0.448603	ENSG00000230184.1
ENSG00000112796.10	0.448601	ENSG00000264500.1
ENSG00000166595.12	0.448595	ENSG00000283558.1
ENSG00000175886.10	0.448593	ENSG00000230897.1
ENSG00000111011.18	0.448586	ENSG00000156304.15
ENSG00000148362.11	0.448572	ENSG00000168060.16
ENSG00000179913.11	0.448569	ENSG00000196301.3
ENSG00000169116.11	0.448568	ENSG00000260032.2
ENSG00000205559.5	0.448565	ENSG00000245848.3
ENSG00000237273.1	0.448561	ENSG00000267123.7
ENSG00000211787.1	0.448556	ENSG00000211876.1
ENSG00000196776.17	0.448537	ENSG00000253310.1
ENSG00000187147.18	0.448534	ENSG00000187980.7
ENSG00000005022.6	0.448531	ENSG00000183048.12
ENSG00000005022.6	0.448509	ENSG00000197847.12
ENSG00000170385.10	0.448506	ENSG00000234771.3
ENSG00000154447.15	0.448501	ENSG00000231304.2
ENSG00000160446.19	0.448492	ENSG00000226803.9
ENSG00000166595.12	0.448484	ENSG00000182224.12
ENSG00000122678.17	0.448483	ENSG00000198856.13
ENSG00000169241.19	0.44848	ENSG00000199436.1
ENSG00000114125.14	0.448467	ENSG00000217527.1
ENSG00000147679.12	0.448432	ENSG00000206875.1
ENSG00000170471.15	0.448429	ENSG00000240342.3
ENSG00000135046.14	0.448426	ENSG00000225579.2
ENSG00000141293.16	0.448421	ENSG00000144736.14
ENSG00000128591.16	0.448421	ENSG00000166681.14
ENSG00000173208.4	0.44842	ENSG00000179913.11
ENSG00000114125.14	0.448416	ENSG00000147274.14
ENSG00000087085.16	0.448412	ENSG00000141756.19
ENSG00000073803.14	0.448405	ENSG00000075945.13
ENSG00000163950.13	0.4484	ENSG00000168995.13
ENSG00000200816.1	0.448391	ENSG00000225138.8
ENSG00000099999.15	0.44839	ENSG00000100311.17
ENSG00000138190.17	0.448385	ENSG00000232281.2
ENSG00000109667.12	0.448384	ENSG00000125648.15
ENSG00000147274.14	0.448374	ENSG00000278023.7
ENSG00000171502.15	0.448373	ENSG00000273018.7
ENSG00000242208.1	0.448365	ENSG00000255409.1
ENSG00000164066.13	0.448361	ENSG00000174721.10
ENSG00000125449.7	0.448352	ENSG00000152990.14
ENSG00000189283.10	0.448333	ENSG00000245729.2
ENSG00000007376.8	0.448327	ENSG00000177954.14
ENSG00000133997.12	0.448326	ENSG00000250754.6
ENSG00000254911.3	0.448325	ENSG00000271105.1
ENSG00000242208.1	0.448316	ENSG00000251934.1
ENSG00000163935.14	0.448297	ENSG00000169976.7
ENSG00000163138.19	0.448293	ENSG00000241913.1
ENSG00000211911.1	0.448287	ENSG00000253734.2
ENSG00000226498.2	0.448275	ENSG00000242931.1
ENSG00000197119.13	0.448263	ENSG00000253598.3
ENSG00000188338.15	0.448259	ENSG00000211584.14
ENSG00000143751.10	0.448257	ENSG00000171858.18
ENSG00000174669.12	0.44823	ENSG00000197119.13
ENSG00000223621.1	0.448219	ENSG00000270325.1
ENSG00000163611.11	0.448194	ENSG00000176170.14
ENSG00000201457.1	0.448189	ENSG00000281207.1
ENSG00000123612.16	0.448156	ENSG00000174721.10
ENSG00000111249.14	0.448139	ENSG00000231638.1
ENSG00000115137.12	0.448138	ENSG00000171105.14
ENSG00000170145.5	0.448136	ENSG00000253598.3
ENSG00000131080.15	0.448135	ENSG00000198746.13
ENSG00000224895.1	0.448124	ENSG00000230565.1
ENSG00000143294.15	0.448115	ENSG00000177666.17
ENSG00000123612.16	0.448114	ENSG00000166845.15
ENSG00000116266.11	0.448105	ENSG00000177688.7
ENSG00000170214.5	0.448088	ENSG00000283558.1
ENSG00000168010.11	0.448078	ENSG00000174721.10
ENSG00000070501.12	0.448076	ENSG00000229622.1
ENSG00000201302.1	0.448072	ENSG00000281207.1
ENSG00000241061.3	0.448071	ENSG00000251934.1
ENSG00000114125.14	0.448069	ENSG00000140386.13
ENSG00000131437.16	0.448047	ENSG00000135040.16
ENSG00000187653.11	0.448037	ENSG00000211839.1
ENSG00000113558.19	0.448035	ENSG00000204044.6
ENSG00000103429.11	0.44803	ENSG00000166855.9
ENSG00000143751.10	0.448023	ENSG00000179041.4
ENSG00000173991.6	0.448022	ENSG00000183735.11
ENSG00000254093.9	0.448006	ENSG00000278023.7
ENSG00000091656.19	0.44799	ENSG00000152422.16
ENSG00000007168.14	0.447983	ENSG00000143294.15
ENSG00000103769.10	0.447966	ENSG00000176623.12
ENSG00000140386.13	0.447964	ENSG00000168490.14
ENSG00000076351.13	0.447955	ENSG00000206634.1
ENSG00000170471.15	0.447928	ENSG00000239419.3
ENSG00000199627.1	0.447926	ENSG00000240342.3
ENSG00000144535.20	0.447923	ENSG00000165948.11
ENSG00000168813.17	0.447913	ENSG00000189164.15
ENSG00000115234.11	0.447913	ENSG00000201264.1
ENSG00000101654.18	0.447906	ENSG00000123349.15
ENSG00000147804.10	0.447897	ENSG00000225138.8
ENSG00000079435.10	0.447888	ENSG00000131080.15
ENSG00000189283.10	0.447887	ENSG00000198380.13
ENSG00000199627.1	0.447855	ENSG00000232818.2
ENSG00000108947.5	0.447838	ENSG00000184809.13
ENSG00000138449.11	0.447836	ENSG00000169026.13
ENSG00000122696.14	0.447787	ENSG00000151229.13
ENSG00000101654.18	0.447772	ENSG00000163558.13
ENSG00000162522.11	0.44774	ENSG00000170214.5
ENSG00000144290.17	0.447736	ENSG00000170385.10
ENSG00000103599.20	0.447723	ENSG00000120071.15
ENSG00000150627.16	0.447721	ENSG00000231439.4
ENSG00000157800.18	0.447716	ENSG00000201229.1
ENSG00000075303.13	0.447714	ENSG00000115902.11
ENSG00000103126.15	0.447703	ENSG00000205559.5
ENSG00000112200.17	0.447702	ENSG00000133250.14
ENSG00000128578.10	0.447684	ENSG00000136874.11
ENSG00000100926.15	0.447684	ENSG00000228158.2
ENSG00000064199.7	0.447683	ENSG00000158482.10
ENSG00000143751.10	0.447675	ENSG00000217527.1
ENSG00000100764.14	0.447672	ENSG00000197181.12
ENSG00000100263.14	0.447671	ENSG00000141504.12
ENSG00000131263.13	0.447671	ENSG00000234199.3
ENSG00000116685.16	0.447669	ENSG00000145819.18
ENSG00000225579.2	0.447656	ENSG00000264500.1
ENSG00000211788.2	0.447639	ENSG00000251666.1
ENSG00000092108.22	0.447637	ENSG00000125352.6
ENSG00000158480.11	0.447632	ENSG00000183258.12
ENSG00000099800.8	0.447626	ENSG00000168286.3
ENSG00000135446.17	0.447626	ENSG00000252695.1
ENSG00000197150.13	0.447622	ENSG00000224405.1
ENSG00000100823.12	0.44762	ENSG00000197892.13
ENSG00000063127.16	0.447614	ENSG00000184209.15
ENSG00000212296.1	0.447612	ENSG00000229692.3
ENSG00000151023.17	0.447604	ENSG00000166049.11
ENSG00000007376.8	0.4476	ENSG00000223803.1
ENSG00000135446.17	0.447599	ENSG00000188015.10
ENSG00000104611.12	0.447589	ENSG00000122376.12
ENSG00000149735.7	0.447583	ENSG00000204659.5
ENSG00000178802.18	0.447565	ENSG00000250754.6
ENSG00000116704.8	0.447563	ENSG00000207233.1
ENSG00000170801.10	0.447561	ENSG00000235289.1
ENSG00000111249.14	0.44756	ENSG00000174371.17
ENSG00000196950.14	0.447534	ENSG00000272034.1
ENSG00000157800.18	0.447533	ENSG00000222345.1
ENSG00000101654.18	0.447529	ENSG00000164976.9
ENSG00000007168.14	0.447527	ENSG00000164815.11
ENSG00000104611.12	0.447513	ENSG00000185917.14
ENSG00000088538.13	0.447483	ENSG00000259577.2
ENSG00000085231.14	0.447476	ENSG00000259448.3
ENSG00000164574.16	0.44747	ENSG00000186407.7
ENSG00000146007.11	0.447451	ENSG00000181472.5
ENSG00000067113.17	0.447443	ENSG00000197879.17
ENSG00000231307.1	0.447435	ENSG00000242085.1
ENSG00000184785.6	0.447426	ENSG00000206755.1
ENSG00000106113.19	0.447423	ENSG00000232254.1
ENSG00000168769.14	0.447415	ENSG00000169490.17
ENSG00000126821.8	0.447414	ENSG00000182199.11
ENSG00000070404.10	0.447408	ENSG00000228594.4
ENSG00000075303.13	0.447397	ENSG00000183032.12
ENSG00000115107.20	0.447395	ENSG00000136874.11
ENSG00000100605.17	0.44739	ENSG00000170471.15
ENSG00000185088.14	0.447387	ENSG00000205138.4
ENSG00000138449.11	0.447361	ENSG00000227028.6
ENSG00000148082.10	0.447351	ENSG00000154447.15
ENSG00000234776.5	0.447349	ENSG00000241547.1
ENSG00000164050.13	0.447335	ENSG00000274523.5
ENSG00000017260.20	0.447322	ENSG00000120832.10
ENSG00000138449.11	0.447312	ENSG00000172123.13
ENSG00000138771.16	0.447308	ENSG00000198892.7
ENSG00000018189.13	0.447303	ENSG00000100311.17
ENSG00000250754.6	0.447287	ENSG00000283210.1
ENSG00000128739.23	0.447281	ENSG00000166750.10
ENSG00000173208.4	0.447277	ENSG00000253310.1
ENSG00000177600.9	0.447273	ENSG00000204469.13
ENSG00000100311.17	0.447267	ENSG00000136147.18
ENSG00000169359.16	0.447265	ENSG00000173262.12
ENSG00000175820.4	0.44725	ENSG00000244242.2
ENSG00000122376.12	0.447229	ENSG00000172985.11
ENSG00000103126.15	0.447182	ENSG00000116761.12
ENSG00000108639.8	0.447178	ENSG00000177688.7
ENSG00000176783.15	0.447172	ENSG00000213613.2
ENSG00000169750.9	0.447166	ENSG00000177954.14
ENSG00000123159.16	0.447158	ENSG00000230109.1
ENSG00000238741.1	0.447156	ENSG00000241913.1
ENSG00000171202.7	0.447149	ENSG00000179104.9
ENSG00000124490.14	0.447148	ENSG00000206530.11
ENSG00000127578.7	0.447145	ENSG00000231167.3
ENSG00000139726.11	0.44714	ENSG00000163121.10
ENSG00000135046.14	0.447133	ENSG00000144535.20
ENSG00000070915.10	0.447131	ENSG00000089163.4
ENSG00000140386.13	0.447122	ENSG00000254093.9
ENSG00000131373.15	0.447115	ENSG00000145975.15
ENSG00000172172.8	0.4471	ENSG00000255291.2
ENSG00000136869.16	0.447097	ENSG00000158604.15
ENSG00000169241.19	0.447086	ENSG00000200816.1
ENSG00000135378.4	0.447082	ENSG00000186468.13
ENSG00000132612.16	0.447072	ENSG00000227232.5
ENSG00000151023.17	0.447067	ENSG00000175505.11
ENSG00000139514.13	0.447065	ENSG00000159210.10
ENSG00000160908.15	0.447053	ENSG00000196378.13
ENSG00000100129.18	0.447045	ENSG00000127993.16
ENSG00000170085.18	0.447033	ENSG00000215475.5
ENSG00000100311.17	0.447021	ENSG00000111785.21
ENSG00000079950.14	0.447013	ENSG00000164211.13
ENSG00000100311.17	0.446992	ENSG00000151748.15
ENSG00000151023.17	0.446989	ENSG00000225579.2
ENSG00000065413.20	0.446984	ENSG00000113525.10
ENSG00000119720.18	0.446971	ENSG00000229954.1
ENSG00000172965.17	0.446969	ENSG00000189306.11
ENSG00000153896.19	0.446965	ENSG00000196268.12
ENSG00000116761.12	0.446958	ENSG00000165895.19
ENSG00000265145.1	0.446953	ENSG00000265706.1
ENSG00000151748.15	0.446952	ENSG00000179041.4
ENSG00000143751.10	0.446947	ENSG00000234797.5
ENSG00000131080.15	0.446946	ENSG00000232185.1
ENSG00000125648.15	0.446934	ENSG00000141469.18
ENSG00000100422.14	0.446923	ENSG00000233821.1
ENSG00000167565.13	0.44692	ENSG00000213064.10
ENSG00000064199.7	0.446918	ENSG00000207233.1
ENSG00000100376.12	0.446916	ENSG00000139269.3
ENSG00000143751.10	0.446908	ENSG00000223803.1
ENSG00000201457.1	0.446905	ENSG00000235408.6
ENSG00000165973.19	0.446897	ENSG00000214015.3
ENSG00000197892.13	0.446897	ENSG00000237576.2
ENSG00000162927.14	0.446888	ENSG00000237576.2
ENSG00000013306.16	0.446878	ENSG00000181856.15
ENSG00000125449.7	0.446877	ENSG00000283379.1
ENSG00000091656.19	0.446876	ENSG00000198546.15
ENSG00000088538.13	0.446866	ENSG00000102349.18
ENSG00000007376.8	0.446865	ENSG00000099999.15
ENSG00000088970.16	0.446863	ENSG00000199627.1
ENSG00000091436.17	0.446861	ENSG00000130881.14
ENSG00000134982.17	0.446859	ENSG00000183943.6
ENSG00000204576.12	0.446851	ENSG00000264500.1
ENSG00000238835.1	0.446838	ENSG00000241913.1
ENSG00000180221.6	0.446825	ENSG00000211878.1
ENSG00000147804.10	0.446822	ENSG00000189339.12
ENSG00000088970.16	0.446813	ENSG00000172965.17
ENSG00000115137.12	0.446811	ENSG00000131080.15
ENSG00000105085.11	0.446811	ENSG00000247872.2
ENSG00000186480.13	0.44679	ENSG00000213735.2
ENSG00000076351.13	0.446787	ENSG00000119906.13
ENSG00000134760.6	0.446786	ENSG00000152990.14
ENSG00000214535.3	0.446768	ENSG00000232437.1
ENSG00000116005.12	0.446762	ENSG00000204469.13
ENSG00000211734.3	0.446759	ENSG00000278030.1
ENSG00000154040.21	0.446742	ENSG00000178425.14
ENSG00000011021.23	0.446737	ENSG00000168010.11
ENSG00000165716.11	0.446737	ENSG00000168496.4
ENSG00000076053.12	0.446735	ENSG00000161057.13
ENSG00000179833.4	0.446734	ENSG00000213064.10
ENSG00000136997.21	0.44673	ENSG00000165661.17
ENSG00000196636.8	0.446727	ENSG00000242208.1
ENSG00000187608.10	0.446722	ENSG00000276712.1
ENSG00000163104.18	0.446718	ENSG00000184785.6
ENSG00000106244.13	0.446706	ENSG00000217527.1
ENSG00000155876.6	0.446706	ENSG00000271105.1
ENSG00000173545.5	0.446689	ENSG00000187187.14
ENSG00000065183.16	0.446684	ENSG00000162981.14
ENSG00000211714.3	0.446681	ENSG00000242748.1
ENSG00000064199.7	0.446678	ENSG00000272034.1
ENSG00000064199.7	0.446677	ENSG00000209482.1
ENSG00000224892.6	0.446677	ENSG00000238835.1
ENSG00000117360.13	0.446675	ENSG00000149782.13
ENSG00000204897.7	0.446675	ENSG00000232362.1
ENSG00000075856.12	0.446672	ENSG00000164815.11
ENSG00000142583.18	0.446666	ENSG00000157800.18
ENSG00000237859.2	0.446652	ENSG00000269119.1
ENSG00000068885.15	0.446637	ENSG00000220575.8
ENSG00000103769.10	0.446626	ENSG00000163644.15
ENSG00000133401.16	0.446619	ENSG00000149573.9
ENSG00000175886.10	0.446615	ENSG00000231307.1
ENSG00000047188.16	0.446612	ENSG00000088930.8
ENSG00000178425.14	0.446611	ENSG00000258120.2
ENSG00000063127.16	0.44661	ENSG00000172123.13
ENSG00000100292.18	0.446608	ENSG00000106006.6
ENSG00000100138.15	0.446591	ENSG00000169241.19
ENSG00000131080.15	0.44659	ENSG00000227911.3
ENSG00000047188.16	0.446582	ENSG00000175213.3
ENSG00000110583.13	0.44658	ENSG00000164815.11
ENSG00000108523.16	0.446578	ENSG00000139405.16
ENSG00000137770.14	0.446577	ENSG00000168496.4
ENSG00000197724.11	0.446575	ENSG00000274523.5
ENSG00000076351.13	0.44657	ENSG00000119705.10
ENSG00000164105.4	0.446568	ENSG00000213326.4
ENSG00000229133.1	0.446551	ENSG00000244363.3
ENSG00000112218.9	0.446541	ENSG00000267123.7
ENSG00000232437.1	0.446526	ENSG00000252835.1
ENSG00000007376.8	0.446522	ENSG00000234797.5
ENSG00000131437.16	0.446521	ENSG00000151093.8
ENSG00000171311.13	0.446521	ENSG00000226091.7
ENSG00000108947.5	0.446507	ENSG00000154040.21
ENSG00000233786.1	0.446483	ENSG00000259550.2
ENSG00000161980.6	0.446481	ENSG00000197181.12
ENSG00000068354.16	0.446475	ENSG00000256019.1
ENSG00000197496.6	0.446464	ENSG00000211584.14
ENSG00000156959.9	0.44646	ENSG00000237859.2
ENSG00000071994.11	0.44645	ENSG00000106246.18
ENSG00000177954.14	0.446437	ENSG00000196636.8
ENSG00000197956.10	0.446437	ENSG00000264017.2
ENSG00000167996.16	0.446434	ENSG00000168496.4
ENSG00000127362.2	0.446434	ENSG00000256436.1
ENSG00000196636.8	0.446431	ENSG00000226855.1
ENSG00000116704.8	0.446428	ENSG00000222345.1
ENSG00000138185.20	0.446415	ENSG00000283558.1
ENSG00000077713.19	0.446403	ENSG00000146411.6
ENSG00000169241.19	0.446398	ENSG00000200913.1
ENSG00000067066.17	0.446398	ENSG00000281207.1
ENSG00000100311.17	0.446394	ENSG00000111445.14
ENSG00000212283.1	0.446388	ENSG00000221241.1
ENSG00000160401.15	0.446388	ENSG00000237859.2
ENSG00000164068.16	0.446386	ENSG00000185088.14
ENSG00000119705.10	0.446379	ENSG00000265706.1
ENSG00000197591.3	0.446367	ENSG00000198796.7
ENSG00000233821.1	0.446366	ENSG00000249212.1
ENSG00000168748.14	0.446361	ENSG00000232362.1
ENSG00000114544.17	0.44635	ENSG00000152683.14
ENSG00000185088.14	0.446326	ENSG00000244073.1
ENSG00000116016.14	0.446324	ENSG00000226091.7
ENSG00000101856.10	0.446316	ENSG00000196531.14
ENSG00000188725.8	0.446313	ENSG00000239039.1
ENSG00000156304.15	0.446285	ENSG00000235145.2
ENSG00000132330.18	0.446283	ENSG00000214629.3
ENSG00000177374.13	0.446277	ENSG00000196684.12
ENSG00000119231.11	0.446268	ENSG00000149131.17
ENSG00000091436.17	0.446265	ENSG00000136147.18
ENSG00000173465.8	0.44623	ENSG00000226803.9
ENSG00000113318.11	0.446229	ENSG00000137944.18
ENSG00000067066.17	0.446229	ENSG00000230184.1
ENSG00000168036.18	0.446228	ENSG00000227411.1
ENSG00000048544.6	0.446226	ENSG00000130772.14
ENSG00000076351.13	0.44622	ENSG00000109667.12
ENSG00000123612.16	0.446209	ENSG00000150873.12
ENSG00000253294.1	0.446204	ENSG00000283207.1
ENSG00000135046.14	0.446204	ENSG00000283558.1
ENSG00000120215.10	0.446198	ENSG00000227411.1
ENSG00000123349.15	0.44619	ENSG00000197892.13
ENSG00000211807.3	0.446187	ENSG00000214460.3
ENSG00000148481.14	0.446183	ENSG00000166855.9
ENSG00000094963.14	0.446177	ENSG00000196859.8
ENSG00000127362.2	0.446173	ENSG00000255374.3
ENSG00000183735.11	0.446171	ENSG00000223459.6
ENSG00000164815.11	0.446159	ENSG00000164976.9
ENSG00000176623.12	0.446157	ENSG00000185122.11
ENSG00000129235.11	0.446152	ENSG00000224895.1
ENSG00000140262.18	0.446102	ENSG00000173991.6
ENSG00000003989.18	0.4461	ENSG00000188338.15
ENSG00000232281.2	0.446097	ENSG00000251571.1
ENSG00000103126.15	0.446096	ENSG00000167996.16
ENSG00000117360.13	0.44609	ENSG00000155846.17
ENSG00000150627.16	0.446073	ENSG00000182484.15
ENSG00000138449.11	0.446064	ENSG00000222345.1
ENSG00000102349.18	0.446056	ENSG00000151468.11
ENSG00000144290.17	0.446053	ENSG00000164609.10
ENSG00000175886.10	0.446049	ENSG00000224892.6
ENSG00000108947.5	0.44604	ENSG00000120071.15
ENSG00000125454.12	0.446028	ENSG00000162739.14
ENSG00000164403.15	0.446028	ENSG00000182628.13
ENSG00000143552.9	0.446028	ENSG00000250853.1
ENSG00000114544.17	0.446023	ENSG00000139508.15
ENSG00000063127.16	0.446012	ENSG00000197496.6
ENSG00000207274.1	0.446	ENSG00000212296.1
ENSG00000100764.14	0.445993	ENSG00000163644.15
ENSG00000103257.9	0.445966	ENSG00000200913.1
ENSG00000113100.10	0.445962	ENSG00000248869.7
ENSG00000169241.19	0.44596	ENSG00000184785.6
ENSG00000168495.13	0.445958	ENSG00000236570.1
ENSG00000035115.22	0.445952	ENSG00000143368.10
ENSG00000137824.16	0.445949	ENSG00000228291.1
ENSG00000164296.7	0.445944	ENSG00000171204.13
ENSG00000105649.10	0.445931	ENSG00000137944.18
ENSG00000172965.17	0.445931	ENSG00000276712.1
ENSG00000095370.20	0.445929	ENSG00000144736.14
ENSG00000181856.15	0.445927	ENSG00000196950.14
ENSG00000133997.12	0.445927	ENSG00000198380.13
ENSG00000103126.15	0.445927	ENSG00000251571.1
ENSG00000006125.18	0.445924	ENSG00000144597.14
ENSG00000141985.9	0.445921	ENSG00000170145.5
ENSG00000083807.10	0.445919	ENSG00000130304.17
ENSG00000064199.7	0.445912	ENSG00000207493.1
ENSG00000125845.7	0.445909	ENSG00000136718.10
ENSG00000080819.9	0.445907	ENSG00000100311.17
ENSG00000091656.19	0.4459	ENSG00000231167.3
ENSG00000116478.12	0.445891	ENSG00000252695.1
ENSG00000144746.7	0.445889	ENSG00000230109.1
ENSG00000189164.15	0.445886	ENSG00000243943.10
ENSG00000168036.18	0.445875	ENSG00000269119.1
ENSG00000112379.9	0.445872	ENSG00000225579.2
ENSG00000066855.16	0.445857	ENSG00000165113.13
ENSG00000064932.16	0.445845	ENSG00000254093.9
ENSG00000089163.4	0.445843	ENSG00000109171.15
ENSG00000119705.10	0.44584	ENSG00000174358.16
ENSG00000127989.14	0.445832	ENSG00000164985.15
ENSG00000131437.16	0.445832	ENSG00000175087.10
ENSG00000137575.12	0.445829	ENSG00000169750.9
ENSG00000158874.11	0.445825	ENSG00000251571.1
ENSG00000144597.14	0.44582	ENSG00000167996.16
ENSG00000146802.13	0.445819	ENSG00000179104.9
ENSG00000111886.11	0.445819	ENSG00000281912.1
ENSG00000130844.19	0.445814	ENSG00000197937.13
ENSG00000146802.13	0.445809	ENSG00000260452.1
ENSG00000120215.10	0.445799	ENSG00000159479.17
ENSG00000004809.14	0.445796	ENSG00000126903.16
ENSG00000111886.11	0.445792	ENSG00000235690.2
ENSG00000146007.11	0.445791	ENSG00000231167.3
ENSG00000106608.17	0.445785	ENSG00000126088.14
ENSG00000066855.16	0.44578	ENSG00000163138.19
ENSG00000164338.10	0.445769	ENSG00000169575.5
ENSG00000156697.13	0.445768	ENSG00000248505.2
ENSG00000064932.16	0.445766	ENSG00000240342.3
ENSG00000201302.1	0.445763	ENSG00000206755.1
ENSG00000100626.17	0.445757	ENSG00000216915.2
ENSG00000172985.11	0.445736	ENSG00000240489.1
ENSG00000132330.18	0.445735	ENSG00000140386.13
ENSG00000176402.6	0.445732	ENSG00000232254.1
ENSG00000100823.12	0.445726	ENSG00000169612.4
ENSG00000007376.8	0.445723	ENSG00000285410.1
ENSG00000115524.17	0.445708	ENSG00000163935.14
ENSG00000109184.15	0.445707	ENSG00000136718.10
ENSG00000125520.14	0.445701	ENSG00000196950.14
ENSG00000164609.10	0.445691	ENSG00000189339.12
ENSG00000176170.14	0.445667	ENSG00000204271.13
ENSG00000116005.12	0.445664	ENSG00000177600.9
ENSG00000181227.3	0.445664	ENSG00000253310.1
ENSG00000164088.18	0.445663	ENSG00000258359.1
ENSG00000164068.16	0.445648	ENSG00000186468.13
ENSG00000230565.1	0.445644	ENSG00000251666.1
ENSG00000073803.14	0.445635	ENSG00000166595.12
ENSG00000119705.10	0.445633	ENSG00000139613.12
ENSG00000164889.15	0.445632	ENSG00000189339.12
ENSG00000103599.20	0.445632	ENSG00000196301.3
ENSG00000135919.14	0.445631	ENSG00000169976.7
ENSG00000130193.8	0.44563	ENSG00000255833.2
ENSG00000103769.10	0.445628	ENSG00000139579.13
ENSG00000103061.13	0.445621	ENSG00000169371.14
ENSG00000111249.14	0.445617	ENSG00000225978.3
ENSG00000005189.20	0.445614	ENSG00000105880.7
ENSG00000169750.9	0.445602	ENSG00000232818.2
ENSG00000201457.1	0.445593	ENSG00000212283.1
ENSG00000149131.17	0.445583	ENSG00000213064.10
ENSG00000103257.9	0.445578	ENSG00000184785.6
ENSG00000135945.10	0.445568	ENSG00000188095.6
ENSG00000180479.14	0.445533	ENSG00000243943.10
ENSG00000222345.1	0.445525	ENSG00000225138.8
ENSG00000149131.17	0.445522	ENSG00000183605.17
ENSG00000139508.15	0.445494	ENSG00000157593.19
ENSG00000261348.2	0.445479	ENSG00000262497.1
ENSG00000007168.14	0.445456	ENSG00000114942.14
ENSG00000207274.1	0.445452	ENSG00000223224.1
ENSG00000103037.12	0.44545	ENSG00000142669.15
ENSG00000117697.15	0.445447	ENSG00000133874.2
ENSG00000140807.7	0.44544	ENSG00000185122.11
ENSG00000144290.17	0.44544	ENSG00000207280.1
ENSG00000135046.14	0.445438	ENSG00000264500.1
ENSG00000162572.21	0.445428	ENSG00000205138.4
ENSG00000129465.16	0.445419	ENSG00000231177.4
ENSG00000131238.18	0.445412	ENSG00000205853.12
ENSG00000067066.17	0.445406	ENSG00000184785.6
ENSG00000196636.8	0.445406	ENSG00000240342.3
ENSG00000130175.10	0.4454	ENSG00000197562.10
ENSG00000112941.14	0.445394	ENSG00000164362.21
ENSG00000104313.20	0.445393	ENSG00000125449.7
ENSG00000165716.11	0.445388	ENSG00000225978.3
ENSG00000122696.14	0.445383	ENSG00000197847.12
ENSG00000127989.14	0.445379	ENSG00000204469.13
ENSG00000128610.12	0.445376	ENSG00000154040.21
ENSG00000171858.18	0.445376	ENSG00000252835.1
ENSG00000163104.18	0.445367	ENSG00000265185.6
ENSG00000091656.19	0.445365	ENSG00000226803.9
ENSG00000156959.9	0.445363	ENSG00000249212.1
ENSG00000183484.12	0.44536	ENSG00000254098.1
ENSG00000226855.1	0.445359	ENSG00000254985.1
ENSG00000201457.1	0.445342	ENSG00000212296.1
ENSG00000219274.1	0.445335	ENSG00000255409.1
ENSG00000007376.8	0.445315	ENSG00000161929.15
ENSG00000123612.16	0.445313	ENSG00000235397.1
ENSG00000139218.18	0.445308	ENSG00000235090.1
ENSG00000103343.13	0.445306	ENSG00000170260.9
ENSG00000004838.14	0.445306	ENSG00000218891.5
ENSG00000180878.3	0.445295	ENSG00000273018.7
ENSG00000205138.4	0.445292	ENSG00000244363.3
ENSG00000139269.3	0.44529	ENSG00000198380.13
ENSG00000173262.12	0.445283	ENSG00000225697.13
ENSG00000146232.17	0.445271	ENSG00000254093.9
ENSG00000103126.15	0.445267	ENSG00000107518.18
ENSG00000116141.17	0.445267	ENSG00000267252.6
ENSG00000119231.11	0.445265	ENSG00000135919.14
ENSG00000159479.17	0.445265	ENSG00000164066.13
ENSG00000148156.8	0.445233	ENSG00000253310.1
ENSG00000260994.1	0.445231	ENSG00000283207.1
ENSG00000004838.14	0.445229	ENSG00000170027.7
ENSG00000113558.19	0.445212	ENSG00000144736.14
ENSG00000127366.5	0.445205	ENSG00000265683.1
ENSG00000071994.11	0.445204	ENSG00000258359.1
ENSG00000135040.16	0.445203	ENSG00000231795.1
ENSG00000111011.18	0.4452	ENSG00000242208.1
ENSG00000157766.19	0.445197	ENSG00000248300.1
ENSG00000088538.13	0.44519	ENSG00000227911.3
ENSG00000160446.19	0.445186	ENSG00000170027.7
ENSG00000103429.11	0.445181	ENSG00000231768.2
ENSG00000136997.21	0.445153	ENSG00000197956.10
ENSG00000197471.12	0.445145	ENSG00000204271.13
ENSG00000066855.16	0.445144	ENSG00000137575.12
ENSG00000119953.14	0.445138	ENSG00000201302.1
ENSG00000197956.10	0.445137	ENSG00000238835.1
ENSG00000205138.4	0.445137	ENSG00000276712.1
ENSG00000207468.1	0.445135	ENSG00000221102.1
ENSG00000243175.1	0.445108	ENSG00000258640.3
ENSG00000073803.14	0.445106	ENSG00000116478.12
ENSG00000157087.20	0.445098	ENSG00000170801.10
ENSG00000111790.14	0.445091	ENSG00000253310.1
ENSG00000141293.16	0.445087	ENSG00000163950.13
ENSG00000141985.9	0.445085	ENSG00000171984.15
ENSG00000163558.13	0.445077	ENSG00000182405.6
ENSG00000163900.11	0.445073	ENSG00000171204.13
ENSG00000103599.20	0.44507	ENSG00000179913.11
ENSG00000163069.13	0.445068	ENSG00000266777.1
ENSG00000004809.14	0.445066	ENSG00000188779.12
ENSG00000123612.16	0.445057	ENSG00000188015.10
ENSG00000133997.12	0.445052	ENSG00000135446.17
ENSG00000143751.10	0.445043	ENSG00000241061.3
ENSG00000183032.12	0.445029	ENSG00000197496.6
ENSG00000138190.17	0.445029	ENSG00000232254.1
ENSG00000138185.20	0.445014	ENSG00000255474.1
ENSG00000165113.13	0.445005	ENSG00000276712.1
ENSG00000139508.15	0.445003	ENSG00000164889.15
ENSG00000087842.11	0.445002	ENSG00000131238.18
ENSG00000139146.14	0.444997	ENSG00000204044.6
ENSG00000021355.13	0.444991	ENSG00000197019.5
ENSG00000076053.12	0.444983	ENSG00000143486.16
ENSG00000151468.11	0.44498	ENSG00000198380.13
ENSG00000211697.4	0.444978	ENSG00000211868.1
ENSG00000143977.14	0.444976	ENSG00000230184.1
ENSG00000165948.11	0.444965	ENSG00000178802.18
ENSG00000169241.19	0.444963	ENSG00000169371.14
ENSG00000207493.1	0.44496	ENSG00000225138.8
ENSG00000125352.6	0.444958	ENSG00000146232.17
ENSG00000234473.1	0.444947	ENSG00000255559.1
ENSG00000242931.1	0.444936	ENSG00000244131.2
ENSG00000089163.4	0.444935	ENSG00000127511.10
ENSG00000135250.17	0.44492	ENSG00000141298.19
ENSG00000176402.6	0.44492	ENSG00000196859.8
ENSG00000146411.6	0.444918	ENSG00000174669.12
ENSG00000163875.16	0.44491	ENSG00000248092.8
ENSG00000196684.12	0.444903	ENSG00000227411.1
ENSG00000169957.10	0.44489	ENSG00000198839.10
ENSG00000119906.13	0.444888	ENSG00000235408.6
ENSG00000064932.16	0.444879	ENSG00000161929.15
ENSG00000189283.10	0.444873	ENSG00000249212.1
ENSG00000164603.12	0.444872	ENSG00000164815.11
ENSG00000095574.12	0.444869	ENSG00000121058.5
ENSG00000156886.12	0.444856	ENSG00000232185.1
ENSG00000170260.9	0.444847	ENSG00000256294.8
ENSG00000213735.2	0.444837	ENSG00000237859.2
ENSG00000100902.11	0.444836	ENSG00000148459.16
ENSG00000100902.11	0.444819	ENSG00000168288.13
ENSG00000170085.18	0.444813	ENSG00000188779.12
ENSG00000110321.19	0.444808	ENSG00000187912.12
ENSG00000185049.16	0.444807	ENSG00000274180.1
ENSG00000113100.10	0.444806	ENSG00000223621.1
ENSG00000143319.17	0.444792	ENSG00000197879.17
ENSG00000156304.15	0.444791	ENSG00000199627.1
ENSG00000184809.13	0.444787	ENSG00000244242.2
ENSG00000166192.15	0.444773	ENSG00000240489.1
ENSG00000179041.4	0.444742	ENSG00000251934.1
ENSG00000118369.13	0.444741	ENSG00000227232.5
ENSG00000182405.6	0.444736	ENSG00000274523.5
ENSG00000185947.15	0.444726	ENSG00000189180.16
ENSG00000142583.18	0.44471	ENSG00000189339.12
ENSG00000184809.13	0.444706	ENSG00000270325.1
ENSG00000169247.14	0.444703	ENSG00000213064.10
ENSG00000162927.14	0.444702	ENSG00000164985.15
ENSG00000100422.14	0.444702	ENSG00000283122.1
ENSG00000207274.1	0.4447	ENSG00000207475.1
ENSG00000154040.21	0.444697	ENSG00000235690.2
ENSG00000116478.12	0.444685	ENSG00000198796.7
ENSG00000138398.17	0.444684	ENSG00000214223.4
ENSG00000132386.11	0.444683	ENSG00000142669.15
ENSG00000100239.16	0.444679	ENSG00000127989.14
ENSG00000064199.7	0.444678	ENSG00000212443.1
ENSG00000156959.9	0.44467	ENSG00000162522.11
ENSG00000157087.20	0.444667	ENSG00000254507.2
ENSG00000116478.12	0.444664	ENSG00000188015.10
ENSG00000211876.1	0.444652	ENSG00000211878.1
ENSG00000102349.18	0.444643	ENSG00000260053.2
ENSG00000225138.8	0.444642	ENSG00000234617.2
ENSG00000151466.12	0.444635	ENSG00000230071.2
ENSG00000154447.15	0.44463	ENSG00000198892.7
ENSG00000100138.15	0.44463	ENSG00000212296.1
ENSG00000058085.15	0.444629	ENSG00000185122.11
ENSG00000163558.13	0.444616	ENSG00000197724.11
ENSG00000186468.13	0.444612	ENSG00000226855.1
ENSG00000203965.13	0.444609	ENSG00000274523.5
ENSG00000112796.10	0.444607	ENSG00000232185.1
ENSG00000130304.17	0.444604	ENSG00000167114.13
ENSG00000130511.16	0.444597	ENSG00000227199.1
ENSG00000029364.12	0.444593	ENSG00000198689.13
ENSG00000205138.4	0.444568	ENSG00000285410.1
ENSG00000103257.9	0.444546	ENSG00000168566.13
ENSG00000213231.13	0.444543	ENSG00000226761.3
ENSG00000198746.13	0.444539	ENSG00000255474.1
ENSG00000156398.13	0.444531	ENSG00000167565.13
ENSG00000135378.4	0.444503	ENSG00000140386.13
ENSG00000201785.1	0.444502	ENSG00000231587.1
ENSG00000169750.9	0.444489	ENSG00000237273.1
ENSG00000102313.9	0.444483	ENSG00000226091.7
ENSG00000135218.19	0.444483	ENSG00000251571.1
ENSG00000177374.13	0.444482	ENSG00000182224.12
ENSG00000111837.12	0.444477	ENSG00000187147.18
ENSG00000162981.14	0.444464	ENSG00000226147.1
ENSG00000120071.15	0.444455	ENSG00000142615.8
ENSG00000119705.10	0.444455	ENSG00000239039.1
ENSG00000102935.12	0.44444	ENSG00000186918.14
ENSG00000134873.10	0.444436	ENSG00000214184.3
ENSG00000127366.5	0.444431	ENSG00000140262.18
ENSG00000213442.5	0.44443	ENSG00000226855.1
ENSG00000076351.13	0.444427	ENSG00000200816.1
ENSG00000177600.9	0.444426	ENSG00000197892.13
ENSG00000223476.1	0.444417	ENSG00000274925.1
ENSG00000103126.15	0.444405	ENSG00000226091.7
ENSG00000205138.4	0.4444	ENSG00000241061.3
ENSG00000169750.9	0.444398	ENSG00000189306.11
ENSG00000157593.19	0.444397	ENSG00000165349.12
ENSG00000021355.13	0.444379	ENSG00000187231.14
ENSG00000175886.10	0.444363	ENSG00000267123.7
ENSG00000067113.17	0.444352	ENSG00000161057.13
ENSG00000162572.21	0.444348	ENSG00000254911.3
ENSG00000149782.13	0.444325	ENSG00000158186.13
ENSG00000100591.8	0.444321	ENSG00000131080.15
ENSG00000135218.19	0.444318	ENSG00000198547.10
ENSG00000179913.11	0.444317	ENSG00000242802.9
ENSG00000224895.1	0.444309	ENSG00000225192.1
ENSG00000075303.13	0.444307	ENSG00000145217.14
ENSG00000144736.14	0.444303	ENSG00000198574.6
ENSG00000132824.14	0.444299	ENSG00000187231.14
ENSG00000198252.12	0.444299	ENSG00000266173.7
ENSG00000071909.19	0.444296	ENSG00000134853.12
ENSG00000176476.9	0.444273	ENSG00000182199.11
ENSG00000175311.7	0.444268	ENSG00000213513.3
ENSG00000100376.12	0.444263	ENSG00000198746.13
ENSG00000103037.12	0.444238	ENSG00000125731.13
ENSG00000140386.13	0.444235	ENSG00000231035.1
ENSG00000164066.13	0.444226	ENSG00000260053.2
ENSG00000255003.1	0.444226	ENSG00000271563.1
ENSG00000001460.18	0.444221	ENSG00000115107.20
ENSG00000122335.17	0.444219	ENSG00000179833.4
ENSG00000167785.9	0.444215	ENSG00000203326.12
ENSG00000122696.14	0.444214	ENSG00000144136.11
ENSG00000104064.18	0.444211	ENSG00000196531.14
ENSG00000105085.11	0.444204	ENSG00000230290.1
ENSG00000100473.18	0.444199	ENSG00000103126.15
ENSG00000101266.19	0.444195	ENSG00000239419.3
ENSG00000165948.11	0.444189	ENSG00000182224.12
ENSG00000164296.7	0.444185	ENSG00000168286.3
ENSG00000075303.13	0.444184	ENSG00000204044.6
ENSG00000105887.11	0.444183	ENSG00000245849.8
ENSG00000122376.12	0.444181	ENSG00000213064.10
ENSG00000199627.1	0.44418	ENSG00000225246.1
ENSG00000148450.13	0.444178	ENSG00000167103.12
ENSG00000146007.11	0.444173	ENSG00000226803.9
ENSG00000104998.4	0.444171	ENSG00000254098.1
ENSG00000240392.1	0.444165	ENSG00000249446.2
ENSG00000103061.13	0.444164	ENSG00000234617.2
ENSG00000100422.14	0.444163	ENSG00000104313.20
ENSG00000225138.8	0.444148	ENSG00000265185.6
ENSG00000144290.17	0.444144	ENSG00000172123.13
ENSG00000141756.19	0.444137	ENSG00000255291.2
ENSG00000079387.14	0.444136	ENSG00000140264.21
ENSG00000131080.15	0.444127	ENSG00000154040.21
ENSG00000130816.17	0.444117	ENSG00000198857.3
ENSG00000164068.16	0.444112	ENSG00000213326.4
ENSG00000100311.17	0.444108	ENSG00000214535.3
ENSG00000139508.15	0.444095	ENSG00000165349.12
ENSG00000116704.8	0.444089	ENSG00000133065.11
ENSG00000188033.10	0.444084	ENSG00000197024.9
ENSG00000001617.12	0.444077	ENSG00000122335.17
ENSG00000184209.15	0.444069	ENSG00000206755.1
ENSG00000143033.18	0.444063	ENSG00000143363.17
ENSG00000198093.11	0.44405	ENSG00000198795.11
ENSG00000141098.13	0.444046	ENSG00000213735.2
ENSG00000135446.17	0.444044	ENSG00000213553.4
ENSG00000100612.14	0.444025	ENSG00000197181.12
ENSG00000110002.16	0.444015	ENSG00000124535.16
ENSG00000175886.10	0.444007	ENSG00000232818.2
ENSG00000162927.14	0.444	ENSG00000187147.18
ENSG00000204469.13	0.443994	ENSG00000213741.11
ENSG00000163479.14	0.44399	ENSG00000164211.13
ENSG00000126903.16	0.443983	ENSG00000144136.11
ENSG00000241399.7	0.443971	ENSG00000251051.1
ENSG00000125454.12	0.443963	ENSG00000170385.10
ENSG00000111837.12	0.443962	ENSG00000260032.2
ENSG00000144736.14	0.443956	ENSG00000156398.13
ENSG00000156304.15	0.443954	ENSG00000255409.1
ENSG00000169750.9	0.443951	ENSG00000186468.13
ENSG00000014824.14	0.443938	ENSG00000147804.10
ENSG00000059915.17	0.443924	ENSG00000251258.2
ENSG00000157800.18	0.443913	ENSG00000207280.1
ENSG00000227911.3	0.443905	ENSG00000232185.1
ENSG00000105355.9	0.443897	ENSG00000239419.3
ENSG00000130985.17	0.443895	ENSG00000181885.18
ENSG00000135378.4	0.443895	ENSG00000255409.1
ENSG00000170634.13	0.443892	ENSG00000255291.2
ENSG00000162572.21	0.443891	ENSG00000252010.1
ENSG00000018189.13	0.443884	ENSG00000175886.10
ENSG00000151468.11	0.443877	ENSG00000196684.12
ENSG00000204897.7	0.443876	ENSG00000272146.6
ENSG00000137760.15	0.443868	ENSG00000175984.15
ENSG00000130193.8	0.443853	ENSG00000168286.3
ENSG00000183048.12	0.443853	ENSG00000269743.3
ENSG00000100554.12	0.443848	ENSG00000245848.3
ENSG00000107854.6	0.443833	ENSG00000171202.7
ENSG00000087085.16	0.443825	ENSG00000109184.15
ENSG00000064199.7	0.443821	ENSG00000188725.8
ENSG00000149636.16	0.443816	ENSG00000264630.5
ENSG00000151023.17	0.44381	ENSG00000171105.14
ENSG00000064199.7	0.443807	ENSG00000222345.1
ENSG00000127362.2	0.4438	ENSG00000265683.1
ENSG00000138190.17	0.44379	ENSG00000251571.1
ENSG00000161277.11	0.443784	ENSG00000213051.3
ENSG00000136997.21	0.443781	ENSG00000189306.11
ENSG00000008128.23	0.443774	ENSG00000149929.16
ENSG00000132326.12	0.443761	ENSG00000197892.13
ENSG00000095370.20	0.443759	ENSG00000182199.11
ENSG00000179041.4	0.443754	ENSG00000238835.1
ENSG00000161929.15	0.443752	ENSG00000238741.1
ENSG00000156959.9	0.443734	ENSG00000283379.1
ENSG00000167114.13	0.443732	ENSG00000197119.13
ENSG00000217527.1	0.443731	ENSG00000242085.1
ENSG00000196776.17	0.443728	ENSG00000237859.2
ENSG00000063127.16	0.443725	ENSG00000119906.13
ENSG00000144597.14	0.443725	ENSG00000162522.11
ENSG00000131080.15	0.443717	ENSG00000172172.8
ENSG00000128578.10	0.443713	ENSG00000177688.7
ENSG00000128610.12	0.44371	ENSG00000167996.16
ENSG00000111266.9	0.443706	ENSG00000184160.8
ENSG00000133997.12	0.443702	ENSG00000249768.2
ENSG00000138190.17	0.443697	ENSG00000226091.7
ENSG00000142615.8	0.443696	ENSG00000242802.9
ENSG00000230290.1	0.443684	ENSG00000231120.3
ENSG00000105697.9	0.44368	ENSG00000135916.16
ENSG00000108523.16	0.44367	ENSG00000164976.9
ENSG00000115266.12	0.443667	ENSG00000255867.1
ENSG00000100554.12	0.443666	ENSG00000189283.10
ENSG00000108947.5	0.443651	ENSG00000251383.1
ENSG00000127989.14	0.443647	ENSG00000164976.9
ENSG00000143977.14	0.443642	ENSG00000200879.1
ENSG00000189339.12	0.443642	ENSG00000201229.1
ENSG00000111011.18	0.443639	ENSG00000196636.8
ENSG00000182199.11	0.44362	ENSG00000198574.6
ENSG00000018189.13	0.443606	ENSG00000242085.1
ENSG00000100263.14	0.443606	ENSG00000251934.1
ENSG00000145335.17	0.443606	ENSG00000265145.1
ENSG00000163138.19	0.443592	ENSG00000242931.1
ENSG00000166342.19	0.443583	ENSG00000274180.1
ENSG00000087085.16	0.443577	ENSG00000260053.2
ENSG00000166750.10	0.443576	ENSG00000207344.1
ENSG00000101654.18	0.443571	ENSG00000204469.13
ENSG00000103257.9	0.443568	ENSG00000200816.1
ENSG00000087085.16	0.443532	ENSG00000198380.13
ENSG00000146859.6	0.443531	ENSG00000168152.13
ENSG00000101654.18	0.443531	ENSG00000248643.5
ENSG00000185917.14	0.443529	ENSG00000197019.5
ENSG00000007541.17	0.443527	ENSG00000133997.12
ENSG00000006125.18	0.443521	ENSG00000116685.16
ENSG00000162753.13	0.443514	ENSG00000164609.10
ENSG00000129255.16	0.443502	ENSG00000163558.13
ENSG00000120071.15	0.443502	ENSG00000235690.2
ENSG00000065413.20	0.443499	ENSG00000228669.2
ENSG00000063127.16	0.443494	ENSG00000144028.15
ENSG00000091436.17	0.443492	ENSG00000226855.1
ENSG00000198380.13	0.443487	ENSG00000261348.2
ENSG00000231638.1	0.443484	ENSG00000272146.6
ENSG00000181227.3	0.443476	ENSG00000186407.7
ENSG00000100311.17	0.443469	ENSG00000105355.9
ENSG00000117479.15	0.443469	ENSG00000197847.12
ENSG00000200879.1	0.443467	ENSG00000265706.1
ENSG00000014824.14	0.443464	ENSG00000174032.17
ENSG00000007376.8	0.443463	ENSG00000185088.14
ENSG00000064932.16	0.443459	ENSG00000229638.1
ENSG00000137770.14	0.443445	ENSG00000186407.7
ENSG00000151466.12	0.443439	ENSG00000235145.2
ENSG00000136997.21	0.443422	ENSG00000151748.15
ENSG00000169750.9	0.443421	ENSG00000214535.3
ENSG00000100292.18	0.443415	ENSG00000213930.12
ENSG00000245848.3	0.443408	ENSG00000283122.1
ENSG00000171360.4	0.443393	ENSG00000241399.7
ENSG00000013288.9	0.443382	ENSG00000113318.11
ENSG00000100239.16	0.443372	ENSG00000197885.11
ENSG00000211799.3	0.443361	ENSG00000211846.1
ENSG00000158482.10	0.44336	ENSG00000200879.1
ENSG00000206755.1	0.443341	ENSG00000207233.1
ENSG00000177954.14	0.443335	ENSG00000226498.2
ENSG00000071909.19	0.443327	ENSG00000164815.11
ENSG00000182484.15	0.443325	ENSG00000239779.7
ENSG00000083807.10	0.44331	ENSG00000125520.14
ENSG00000094963.14	0.4433	ENSG00000152990.14
ENSG00000139370.12	0.443287	ENSG00000173638.19
ENSG00000211714.3	0.443284	ENSG00000213051.3
ENSG00000168566.13	0.443284	ENSG00000225138.8
ENSG00000119446.14	0.44328	ENSG00000162981.14
ENSG00000112379.9	0.443278	ENSG00000156886.12
ENSG00000224418.1	0.443277	ENSG00000266173.7
ENSG00000144736.14	0.443276	ENSG00000176476.9
ENSG00000185088.14	0.443263	ENSG00000232818.2
ENSG00000102313.9	0.443251	ENSG00000196859.8
ENSG00000076351.13	0.443243	ENSG00000281207.1
ENSG00000100422.14	0.443242	ENSG00000144597.14
ENSG00000197181.12	0.443237	ENSG00000260032.2
ENSG00000068438.15	0.443219	ENSG00000185122.11
ENSG00000164609.10	0.443209	ENSG00000196950.14
ENSG00000105971.15	0.443197	ENSG00000171105.14
ENSG00000164066.13	0.443194	ENSG00000198380.13
ENSG00000175984.15	0.443176	ENSG00000248505.2
ENSG00000116685.16	0.443172	ENSG00000237415.2
ENSG00000184809.13	0.443159	ENSG00000272146.6
ENSG00000163104.18	0.443148	ENSG00000212443.1
ENSG00000071539.14	0.443146	ENSG00000116478.12
ENSG00000206634.1	0.443146	ENSG00000252213.1
ENSG00000123560.14	0.443139	ENSG00000133401.16
ENSG00000189339.12	0.443137	ENSG00000212443.1
ENSG00000100554.12	0.443136	ENSG00000234616.9
ENSG00000144580.14	0.443132	ENSG00000234491.1
ENSG00000169241.19	0.443128	ENSG00000281207.1
ENSG00000188338.15	0.443117	ENSG00000238286.1
ENSG00000226869.6	0.443109	ENSG00000234397.3
ENSG00000140259.7	0.443105	ENSG00000227440.1
ENSG00000110321.19	0.443104	ENSG00000156959.9
ENSG00000163104.18	0.443103	ENSG00000212493.1
ENSG00000146457.16	0.443101	ENSG00000182484.15
ENSG00000123612.16	0.44309	ENSG00000260053.2
ENSG00000101082.14	0.443084	ENSG00000170190.16
ENSG00000100605.17	0.443073	ENSG00000214975.4
ENSG00000143977.14	0.443064	ENSG00000223224.1
ENSG00000091436.17	0.443047	ENSG00000188647.13
ENSG00000116005.12	0.443028	ENSG00000274523.5
ENSG00000091436.17	0.443024	ENSG00000170471.15
ENSG00000100591.8	0.443019	ENSG00000128591.16
ENSG00000068394.11	0.443017	ENSG00000072736.19
ENSG00000126067.12	0.443011	ENSG00000197892.13
ENSG00000159479.17	0.443008	ENSG00000237373.1
ENSG00000103257.9	0.442991	ENSG00000234617.2
ENSG00000075303.13	0.442985	ENSG00000152683.14
ENSG00000064932.16	0.442978	ENSG00000252010.1
ENSG00000196950.14	0.442976	ENSG00000206634.1
ENSG00000214629.3	0.442962	ENSG00000235090.1
ENSG00000105649.10	0.442952	ENSG00000183943.6
ENSG00000114125.14	0.442938	ENSG00000230071.2
ENSG00000136718.10	0.442934	ENSG00000255474.1
ENSG00000168566.13	0.442932	ENSG00000207067.1
ENSG00000105355.9	0.442932	ENSG00000241913.1
ENSG00000201302.1	0.442926	ENSG00000265145.1
ENSG00000067066.17	0.442915	ENSG00000200816.1
ENSG00000166595.12	0.442912	ENSG00000170819.5
ENSG00000171984.15	0.442912	ENSG00000259863.1
ENSG00000238741.1	0.442907	ENSG00000280466.1
ENSG00000103037.12	0.442906	ENSG00000163535.18
ENSG00000116704.8	0.442905	ENSG00000198689.13
ENSG00000143751.10	0.442901	ENSG00000244363.3
ENSG00000083642.19	0.442883	ENSG00000170266.16
ENSG00000179104.9	0.442881	ENSG00000211788.2
ENSG00000087085.16	0.442879	ENSG00000283207.1
ENSG00000207067.1	0.442861	ENSG00000207280.1
ENSG00000163138.19	0.442854	ENSG00000185813.11
ENSG00000164303.11	0.442846	ENSG00000177374.13
ENSG00000137760.15	0.442842	ENSG00000229020.4
ENSG00000039987.7	0.442837	ENSG00000223621.1
ENSG00000112379.9	0.442836	ENSG00000261348.2
ENSG00000100522.10	0.442832	ENSG00000228557.1
ENSG00000172965.17	0.442825	ENSG00000252835.1
ENSG00000188856.6	0.442823	ENSG00000234797.5
ENSG00000062716.13	0.442819	ENSG00000134291.12
ENSG00000073803.14	0.442815	ENSG00000259577.2
ENSG00000088451.11	0.442786	ENSG00000140993.11
ENSG00000189339.12	0.442769	ENSG00000272034.1
ENSG00000119929.13	0.442757	ENSG00000158411.11
ENSG00000103126.15	0.442752	ENSG00000223621.1
ENSG00000133997.12	0.442736	ENSG00000255474.1
ENSG00000103257.9	0.442724	ENSG00000207344.1
ENSG00000088538.13	0.442722	ENSG00000151233.11
ENSG00000174007.9	0.442717	ENSG00000203965.13
ENSG00000103126.15	0.442704	ENSG00000174371.17
ENSG00000089163.4	0.442695	ENSG00000126903.16
ENSG00000237373.1	0.442689	ENSG00000270325.1
ENSG00000143751.10	0.442673	ENSG00000172965.17
ENSG00000003989.18	0.442671	ENSG00000014824.14
ENSG00000144580.14	0.44267	ENSG00000233786.1
ENSG00000214727.2	0.44267	ENSG00000235145.2
ENSG00000105085.11	0.442663	ENSG00000164066.13
ENSG00000138190.17	0.44266	ENSG00000167996.16
ENSG00000120832.10	0.442656	ENSG00000203965.13
ENSG00000100902.11	0.442649	ENSG00000213613.2
ENSG00000112739.17	0.442637	ENSG00000185122.11
ENSG00000001617.12	0.442636	ENSG00000179918.19
ENSG00000136718.10	0.442636	ENSG00000182224.12
ENSG00000199627.1	0.442617	ENSG00000213326.4
ENSG00000116704.8	0.442616	ENSG00000125520.14
ENSG00000139726.11	0.442612	ENSG00000149735.7
ENSG00000189164.15	0.4426	ENSG00000256087.7
ENSG00000141504.12	0.442594	ENSG00000280466.1
ENSG00000111886.11	0.442588	ENSG00000133937.5
ENSG00000139433.11	0.442581	ENSG00000169919.17
ENSG00000213442.5	0.442578	ENSG00000244363.3
ENSG00000186480.13	0.44257	ENSG00000232362.1
ENSG00000172123.13	0.442568	ENSG00000207274.1
ENSG00000100372.15	0.442555	ENSG00000197119.13
ENSG00000147274.14	0.442555	ENSG00000242208.1
ENSG00000115234.11	0.442522	ENSG00000206755.1
ENSG00000168092.14	0.442519	ENSG00000169750.9
ENSG00000187231.14	0.442516	ENSG00000197632.9
ENSG00000116266.11	0.442504	ENSG00000136874.11
ENSG00000135218.19	0.442497	ENSG00000283379.1
ENSG00000104866.11	0.442496	ENSG00000197724.11
ENSG00000100031.19	0.442491	ENSG00000184374.3
ENSG00000168496.4	0.442485	ENSG00000235690.2
ENSG00000187608.10	0.442472	ENSG00000242208.1
ENSG00000139218.18	0.442472	ENSG00000251934.1
ENSG00000211788.2	0.44246	ENSG00000230043.1
ENSG00000100591.8	0.442457	ENSG00000237373.1
ENSG00000105355.9	0.442436	ENSG00000163138.19
ENSG00000144028.15	0.442428	ENSG00000196950.14
ENSG00000100239.16	0.442424	ENSG00000101654.18
ENSG00000153266.13	0.44242	ENSG00000224707.1
ENSG00000199627.1	0.442416	ENSG00000263266.2
ENSG00000136718.10	0.442389	ENSG00000198758.11
ENSG00000063127.16	0.44238	ENSG00000164609.10
ENSG00000120071.15	0.44238	ENSG00000168748.14
ENSG00000063127.16	0.442378	ENSG00000201785.1
ENSG00000138185.20	0.442376	ENSG00000150873.12
ENSG00000168496.4	0.442363	ENSG00000223621.1
ENSG00000234491.1	0.44236	ENSG00000242802.9
ENSG00000183617.5	0.442355	ENSG00000196865.4
ENSG00000169241.19	0.442352	ENSG00000207493.1
ENSG00000088970.16	0.442348	ENSG00000254093.9
ENSG00000174930.4	0.442339	ENSG00000211714.3
ENSG00000169247.14	0.442333	ENSG00000169976.7
ENSG00000151233.11	0.442321	ENSG00000168010.11
ENSG00000075856.12	0.442316	ENSG00000085721.13
ENSG00000100311.17	0.442315	ENSG00000205138.4
ENSG00000088970.16	0.442314	ENSG00000091436.17
ENSG00000004864.14	0.442311	ENSG00000163950.13
ENSG00000063127.16	0.442306	ENSG00000207468.1
ENSG00000112796.10	0.442303	ENSG00000115137.12
ENSG00000061936.10	0.442299	ENSG00000144736.14
ENSG00000079435.10	0.442299	ENSG00000249768.2
ENSG00000162927.14	0.442297	ENSG00000176623.12
ENSG00000116704.8	0.442282	ENSG00000142583.18
ENSG00000077713.19	0.44228	ENSG00000121073.15
ENSG00000188015.10	0.442268	ENSG00000255291.2
ENSG00000066855.16	0.442258	ENSG00000136997.21
ENSG00000013306.16	0.442255	ENSG00000165646.14
ENSG00000120709.11	0.442248	ENSG00000213735.2
ENSG00000112796.10	0.442246	ENSG00000135046.14
ENSG00000111011.18	0.442245	ENSG00000200520.1
ENSG00000149054.16	0.442225	ENSG00000162664.17
ENSG00000134853.12	0.442225	ENSG00000248092.8
ENSG00000135218.19	0.442223	ENSG00000182103.5
ENSG00000186193.9	0.442223	ENSG00000234618.1
ENSG00000141504.12	0.44222	ENSG00000271105.1
ENSG00000155495.9	0.442218	ENSG00000271563.1
ENSG00000110321.19	0.442213	ENSG00000115137.12
ENSG00000115234.11	0.442205	ENSG00000229692.3
ENSG00000135919.14	0.442199	ENSG00000183576.13
ENSG00000111886.11	0.442192	ENSG00000173208.4
ENSG00000076053.12	0.442171	ENSG00000127989.14
ENSG00000168826.16	0.442161	ENSG00000175302.5
ENSG00000144290.17	0.442151	ENSG00000184209.15
ENSG00000164105.4	0.442151	ENSG00000263266.2
ENSG00000123219.13	0.442149	ENSG00000155495.9
ENSG00000231638.1	0.442148	ENSG00000283122.1
ENSG00000162927.14	0.442133	ENSG00000177600.9
ENSG00000211845.1	0.442132	ENSG00000211871.1
ENSG00000168495.13	0.442131	ENSG00000263266.2
ENSG00000104205.16	0.442128	ENSG00000144736.14
ENSG00000171858.18	0.442123	ENSG00000188856.6
ENSG00000116016.14	0.442122	ENSG00000251571.1
ENSG00000196214.11	0.442121	ENSG00000204524.7
ENSG00000167232.14	0.44212	ENSG00000227124.11
ENSG00000211788.2	0.442117	ENSG00000234473.1
ENSG00000118596.12	0.442114	ENSG00000122696.14
ENSG00000137571.11	0.442109	ENSG00000159210.10
ENSG00000145335.17	0.442109	ENSG00000207475.1
ENSG00000149636.16	0.442106	ENSG00000237263.1
ENSG00000153896.19	0.442101	ENSG00000173545.5
ENSG00000199436.1	0.442092	ENSG00000225138.8
ENSG00000146457.16	0.442064	ENSG00000239779.7
ENSG00000137575.12	0.442057	ENSG00000244073.1
ENSG00000142669.15	0.442045	ENSG00000170145.5
ENSG00000163138.19	0.442044	ENSG00000252835.1
ENSG00000138190.17	0.442043	ENSG00000231206.2
ENSG00000141985.9	0.442028	ENSG00000163935.14
ENSG00000116685.16	0.442019	ENSG00000248685.6
ENSG00000227911.3	0.442018	ENSG00000260053.2
ENSG00000207233.1	0.442012	ENSG00000207475.1
ENSG00000116141.17	0.442007	ENSG00000151746.15
ENSG00000198380.13	0.44199	ENSG00000260053.2
ENSG00000144290.17	0.44198	ENSG00000207468.1
ENSG00000171204.13	0.441975	ENSG00000187653.11
ENSG00000162927.14	0.441971	ENSG00000163644.15
ENSG00000122376.12	0.441964	ENSG00000170085.18
ENSG00000172167.8	0.441962	ENSG00000274523.5
ENSG00000138185.20	0.441951	ENSG00000230290.1
ENSG00000114544.17	0.441947	ENSG00000151229.13
ENSG00000010932.17	0.441946	ENSG00000230109.1
ENSG00000116761.12	0.441946	ENSG00000258650.1
ENSG00000115266.12	0.441938	ENSG00000170653.19
ENSG00000067066.17	0.441933	ENSG00000201229.1
ENSG00000144567.11	0.441917	ENSG00000151164.19
ENSG00000175886.10	0.441917	ENSG00000234797.5
ENSG00000077713.19	0.441913	ENSG00000130304.17
ENSG00000180221.6	0.441901	ENSG00000211882.1
ENSG00000163888.4	0.441899	ENSG00000189283.10
ENSG00000116704.8	0.441896	ENSG00000212443.1
ENSG00000011021.23	0.441893	ENSG00000079435.10
ENSG00000116266.11	0.44189	ENSG00000118007.13
ENSG00000141756.19	0.441882	ENSG00000271334.6
ENSG00000100764.14	0.441879	ENSG00000230457.3
ENSG00000214535.3	0.441879	ENSG00000232385.2
ENSG00000149735.7	0.441878	ENSG00000230716.3
ENSG00000154040.21	0.441878	ENSG00000258120.2
ENSG00000140262.18	0.441873	ENSG00000236567.2
ENSG00000113520.11	0.441869	ENSG00000184374.3
ENSG00000211807.3	0.441869	ENSG00000259482.2
ENSG00000188785.12	0.441867	ENSG00000204519.11
ENSG00000217527.1	0.441849	ENSG00000235145.2
ENSG00000109184.15	0.441843	ENSG00000237859.2
ENSG00000154040.21	0.441841	ENSG00000182224.12
ENSG00000169750.9	0.441838	ENSG00000251869.1
ENSG00000237799.2	0.441838	ENSG00000253310.1
ENSG00000251666.1	0.441837	ENSG00000255559.1
ENSG00000103037.12	0.441836	ENSG00000175793.12
ENSG00000167996.16	0.441836	ENSG00000226091.7
ENSG00000127993.16	0.441827	ENSG00000169612.4
ENSG00000127511.10	0.441826	ENSG00000136603.14
ENSG00000174358.16	0.441826	ENSG00000272034.1
ENSG00000128610.12	0.441826	ENSG00000283558.1
ENSG00000189339.12	0.441824	ENSG00000207468.1
ENSG00000104888.10	0.441796	ENSG00000126903.16
ENSG00000167996.16	0.441794	ENSG00000245848.3
ENSG00000143977.14	0.441791	ENSG00000201229.1
ENSG00000152990.14	0.441787	ENSG00000228036.1
ENSG00000070915.10	0.441777	ENSG00000170145.5
ENSG00000157800.18	0.44177	ENSG00000265185.6
ENSG00000100422.14	0.441758	ENSG00000232281.2
ENSG00000110436.13	0.441752	ENSG00000117479.15
ENSG00000158482.10	0.441723	ENSG00000235408.6
ENSG00000241913.1	0.441717	ENSG00000252835.1
ENSG00000242802.9	0.441707	ENSG00000248555.7
ENSG00000164574.16	0.441703	ENSG00000167996.16
ENSG00000143977.14	0.441703	ENSG00000207493.1
ENSG00000059915.17	0.441692	ENSG00000188419.14
ENSG00000103257.9	0.441681	ENSG00000152683.14
ENSG00000170214.5	0.441679	ENSG00000186407.7
ENSG00000168566.13	0.441673	ENSG00000198689.13
ENSG00000079387.14	0.441671	ENSG00000249565.2
ENSG00000124535.16	0.44167	ENSG00000150627.16
ENSG00000080819.9	0.441658	ENSG00000168092.14
ENSG00000135218.19	0.441658	ENSG00000168542.16
ENSG00000064932.16	0.441658	ENSG00000232437.1
ENSG00000234491.1	0.441658	ENSG00000261348.2
ENSG00000134779.15	0.441646	ENSG00000146072.6
ENSG00000143319.17	0.441642	ENSG00000185122.11
ENSG00000232362.1	0.441638	ENSG00000259577.2
ENSG00000114125.14	0.441637	ENSG00000229638.1
ENSG00000197956.10	0.441637	ENSG00000271105.1
ENSG00000100902.11	0.441636	ENSG00000173272.16
ENSG00000103381.12	0.441632	ENSG00000138769.11
ENSG00000141258.13	0.441615	ENSG00000259863.1
ENSG00000168036.18	0.441615	ENSG00000283558.1
ENSG00000199627.1	0.441611	ENSG00000254911.3
ENSG00000127993.16	0.441603	ENSG00000163558.13
ENSG00000140386.13	0.441602	ENSG00000224892.6
ENSG00000174498.14	0.441599	ENSG00000254507.2
ENSG00000141699.11	0.441579	ENSG00000187147.18
ENSG00000124813.23	0.441578	ENSG00000172965.17
ENSG00000167114.13	0.441577	ENSG00000183032.12
ENSG00000100591.8	0.441574	ENSG00000261348.2
ENSG00000156304.15	0.441572	ENSG00000224892.6
ENSG00000103037.12	0.441541	ENSG00000187231.14
ENSG00000183943.6	0.441538	ENSG00000248092.8
ENSG00000187730.9	0.441536	ENSG00000242247.11
ENSG00000100902.11	0.441533	ENSG00000175087.10
ENSG00000211839.1	0.441531	ENSG00000224895.1
ENSG00000119705.10	0.441525	ENSG00000225138.8
ENSG00000128268.12	0.441519	ENSG00000255970.1
ENSG00000105649.10	0.441515	ENSG00000163558.13
ENSG00000121073.15	0.441509	ENSG00000136867.11
ENSG00000107854.6	0.441505	ENSG00000262904.1
ENSG00000171202.7	0.441498	ENSG00000213839.4
ENSG00000204581.3	0.441493	ENSG00000241399.7
ENSG00000207344.1	0.441489	ENSG00000229692.3
ENSG00000125648.15	0.441482	ENSG00000130304.17
ENSG00000132824.14	0.441482	ENSG00000167711.14
ENSG00000135040.16	0.441482	ENSG00000250853.1
ENSG00000171984.15	0.441474	ENSG00000172985.11
ENSG00000018189.13	0.441457	ENSG00000111011.18
ENSG00000169750.9	0.441457	ENSG00000171858.18
ENSG00000114019.15	0.441453	ENSG00000213145.10
ENSG00000113100.10	0.441447	ENSG00000168748.14
ENSG00000067113.17	0.441443	ENSG00000143319.17
ENSG00000052802.13	0.441442	ENSG00000185122.11
ENSG00000183260.7	0.441442	ENSG00000234397.3
ENSG00000235090.1	0.441438	ENSG00000244363.3
ENSG00000164068.16	0.441436	ENSG00000213442.5
ENSG00000007376.8	0.441428	ENSG00000238835.1
ENSG00000154040.21	0.441427	ENSG00000198746.13
ENSG00000196859.8	0.44142	ENSG00000197595.4
ENSG00000230071.2	0.441416	ENSG00000244363.3
ENSG00000064932.16	0.441412	ENSG00000162572.21
ENSG00000213901.11	0.441409	ENSG00000253598.3
ENSG00000261348.2	0.441408	ENSG00000283558.1
ENSG00000231206.2	0.441404	ENSG00000231638.1
ENSG00000124813.23	0.441399	ENSG00000170471.15
ENSG00000154040.21	0.441396	ENSG00000249212.1
ENSG00000142615.8	0.441381	ENSG00000188460.4
ENSG00000081721.12	0.441363	ENSG00000254417.1
ENSG00000105355.9	0.441359	ENSG00000217527.1
ENSG00000178338.11	0.441352	ENSG00000229676.3
ENSG00000150873.12	0.441344	ENSG00000178802.18
ENSG00000089220.5	0.441338	ENSG00000163138.19
ENSG00000224389.9	0.441335	ENSG00000234545.8
ENSG00000171169.9	0.441322	ENSG00000175087.10
ENSG00000110344.10	0.441307	ENSG00000177889.10
ENSG00000177954.14	0.441299	ENSG00000219274.1
ENSG00000073803.14	0.441291	ENSG00000245729.2
ENSG00000168092.14	0.44128	ENSG00000170471.15
ENSG00000001617.12	0.441271	ENSG00000140264.21
ENSG00000111886.11	0.441271	ENSG00000248555.7
ENSG00000170145.5	0.441269	ENSG00000266777.1
ENSG00000100473.18	0.441264	ENSG00000162522.11
ENSG00000170310.15	0.441258	ENSG00000249129.1
ENSG00000114544.17	0.441257	ENSG00000116704.8
ENSG00000211785.1	0.441248	ENSG00000260452.1
ENSG00000169750.9	0.441238	ENSG00000199627.1
ENSG00000001617.12	0.441237	ENSG00000132824.14
ENSG00000163104.18	0.441237	ENSG00000188725.8
ENSG00000164105.4	0.441235	ENSG00000235145.2
ENSG00000063127.16	0.441233	ENSG00000212443.1
ENSG00000162817.7	0.441231	ENSG00000203697.12
ENSG00000137770.14	0.44123	ENSG00000164574.16
ENSG00000088970.16	0.441229	ENSG00000197956.10
ENSG00000137207.12	0.441226	ENSG00000147905.18
ENSG00000214929.4	0.441225	ENSG00000221858.3
ENSG00000127366.5	0.441216	ENSG00000147601.15
ENSG00000108639.8	0.441204	ENSG00000265683.1
ENSG00000165698.16	0.441203	ENSG00000201302.1
ENSG00000143748.18	0.441198	ENSG00000165661.17
ENSG00000108960.9	0.441188	ENSG00000161654.10
ENSG00000249212.1	0.441187	ENSG00000272146.6
ENSG00000135218.19	0.441183	ENSG00000253310.1
ENSG00000116704.8	0.441172	ENSG00000172123.13
ENSG00000160216.21	0.441169	ENSG00000180537.13
ENSG00000058866.15	0.441146	ENSG00000149541.10
ENSG00000235408.6	0.441146	ENSG00000239039.1
ENSG00000073803.14	0.441132	ENSG00000130522.6
ENSG00000147889.18	0.44113	ENSG00000234491.1
ENSG00000183032.12	0.441129	ENSG00000234771.3
ENSG00000018189.13	0.441128	ENSG00000205138.4
ENSG00000174808.12	0.441124	ENSG00000256193.6
ENSG00000076053.12	0.441106	ENSG00000113318.11
ENSG00000170634.13	0.441105	ENSG00000232362.1
ENSG00000158482.10	0.441094	ENSG00000212296.1
ENSG00000163608.15	0.441093	ENSG00000274180.1
ENSG00000164574.16	0.441079	ENSG00000165895.19
ENSG00000115234.11	0.441078	ENSG00000209482.1
ENSG00000133874.2	0.44106	ENSG00000155846.17
ENSG00000157542.11	0.441058	ENSG00000229048.5
ENSG00000138185.20	0.441054	ENSG00000156886.12
ENSG00000104888.10	0.44105	ENSG00000147100.11
ENSG00000120071.15	0.441044	ENSG00000173208.4
ENSG00000106689.11	0.44103	ENSG00000203797.12
ENSG00000170469.11	0.441022	ENSG00000229692.3
ENSG00000134291.12	0.441021	ENSG00000249446.2
ENSG00000134825.16	0.441018	ENSG00000188807.13
ENSG00000144028.15	0.441014	ENSG00000189339.12
ENSG00000158482.10	0.441009	ENSG00000184785.6
ENSG00000243175.1	0.441007	ENSG00000267123.7
ENSG00000113318.11	0.440992	ENSG00000115825.11
ENSG00000124207.17	0.44099	ENSG00000166855.9
ENSG00000104866.11	0.440983	ENSG00000123349.15
ENSG00000167257.11	0.440982	ENSG00000168092.14
ENSG00000227911.3	0.440969	ENSG00000256661.1
ENSG00000203876.10	0.440964	ENSG00000211594.2
ENSG00000152454.4	0.440942	ENSG00000196378.13
ENSG00000183298.5	0.440936	ENSG00000255409.1
ENSG00000139613.12	0.440932	ENSG00000201302.1
ENSG00000117505.13	0.440907	ENSG00000174990.8
ENSG00000119231.11	0.440902	ENSG00000183569.18
ENSG00000133065.11	0.44089	ENSG00000151229.13
ENSG00000167985.7	0.440871	ENSG00000197956.10
ENSG00000136997.21	0.440862	ENSG00000230071.2
ENSG00000123268.9	0.440861	ENSG00000123612.16
ENSG00000197019.5	0.440851	ENSG00000198964.14
ENSG00000144597.14	0.440851	ENSG00000234152.1
ENSG00000228817.4	0.44085	ENSG00000249283.3
ENSG00000229132.2	0.440848	ENSG00000260423.2
ENSG00000142615.8	0.440844	ENSG00000234984.1
ENSG00000040275.17	0.440838	ENSG00000197471.12
ENSG00000110321.19	0.440835	ENSG00000111816.8
ENSG00000155876.6	0.440807	ENSG00000231307.1
ENSG00000224041.3	0.440803	ENSG00000231768.2
ENSG00000164105.4	0.440801	ENSG00000254911.3
ENSG00000169371.14	0.440798	ENSG00000207067.1
ENSG00000103037.12	0.440794	ENSG00000197019.5
ENSG00000154040.21	0.440789	ENSG00000232362.1
ENSG00000142178.9	0.440788	ENSG00000259863.1
ENSG00000150873.12	0.440785	ENSG00000188015.10
ENSG00000052723.12	0.440771	ENSG00000163950.13
ENSG00000166228.9	0.440771	ENSG00000276712.1
ENSG00000106025.9	0.44077	ENSG00000112742.10
ENSG00000095370.20	0.440763	ENSG00000240489.1
ENSG00000127989.14	0.440761	ENSG00000137944.18
ENSG00000196482.18	0.440759	ENSG00000237373.1
ENSG00000221491.2	0.440756	ENSG00000235408.6
ENSG00000196859.8	0.440748	ENSG00000245848.3
ENSG00000139405.16	0.440741	ENSG00000140280.14
ENSG00000150776.18	0.440738	ENSG00000197892.13
ENSG00000167578.18	0.440734	ENSG00000172590.18
ENSG00000135378.4	0.44073	ENSG00000165661.17
ENSG00000127993.16	0.440703	ENSG00000161057.13
ENSG00000021355.13	0.440699	ENSG00000185917.14
ENSG00000213839.4	0.440695	ENSG00000262904.1
ENSG00000111249.14	0.440692	ENSG00000131373.15
ENSG00000173908.9	0.440683	ENSG00000220575.8
ENSG00000168826.16	0.440674	ENSG00000258388.7
ENSG00000079387.14	0.440665	ENSG00000205572.10
ENSG00000187608.10	0.440665	ENSG00000211945.2
ENSG00000143373.18	0.440661	ENSG00000225614.4
ENSG00000073803.14	0.440656	ENSG00000188015.10
ENSG00000226855.1	0.440655	ENSG00000234618.1
ENSG00000087085.16	0.440644	ENSG00000255474.1
ENSG00000144136.11	0.440642	ENSG00000183032.12
ENSG00000160908.15	0.44064	ENSG00000196437.12
ENSG00000130844.19	0.440638	ENSG00000229676.3
ENSG00000149418.11	0.440637	ENSG00000182934.12
ENSG00000007376.8	0.440621	ENSG00000237273.1
ENSG00000232040.4	0.44061	ENSG00000241127.8
ENSG00000144028.15	0.440606	ENSG00000208772.1
ENSG00000151748.15	0.440606	ENSG00000254985.1
ENSG00000149131.17	0.440602	ENSG00000179918.19
ENSG00000147164.12	0.440601	ENSG00000200816.1
ENSG00000120329.7	0.440601	ENSG00000253598.3
ENSG00000168152.13	0.4406	ENSG00000174529.7
ENSG00000169116.11	0.440589	ENSG00000185220.12
ENSG00000145819.18	0.440574	ENSG00000174808.12
ENSG00000004864.14	0.440567	ENSG00000114120.14
ENSG00000172172.8	0.440558	ENSG00000198746.13
ENSG00000100554.12	0.440532	ENSG00000223621.1
ENSG00000148156.8	0.440516	ENSG00000237799.2
ENSG00000203876.10	0.440514	ENSG00000224405.1
ENSG00000109667.12	0.440514	ENSG00000227028.6
ENSG00000207870.1	0.44051	ENSG00000254417.1
ENSG00000061794.13	0.440496	ENSG00000258640.3
ENSG00000116478.12	0.440487	ENSG00000135046.14
ENSG00000139269.3	0.440476	ENSG00000198746.13
ENSG00000163558.13	0.440462	ENSG00000204469.13
ENSG00000132141.14	0.440457	ENSG00000145819.18
ENSG00000265706.1	0.440455	ENSG00000281207.1
ENSG00000211787.1	0.440442	ENSG00000211878.1
ENSG00000178802.18	0.440432	ENSG00000253294.1
ENSG00000071539.14	0.440432	ENSG00000260053.2
ENSG00000133065.11	0.440422	ENSG00000198689.13
ENSG00000103599.20	0.440414	ENSG00000111886.11
ENSG00000121073.15	0.440411	ENSG00000165349.12
ENSG00000165997.5	0.440399	ENSG00000260423.2
ENSG00000100263.14	0.440398	ENSG00000254093.9
ENSG00000156886.12	0.440395	ENSG00000249768.2
ENSG00000233821.1	0.440395	ENSG00000253658.6
ENSG00000119906.13	0.440394	ENSG00000234617.2
ENSG00000108830.10	0.440388	ENSG00000274523.5
ENSG00000131080.15	0.440386	ENSG00000283558.1
ENSG00000102313.9	0.440381	ENSG00000203876.10
ENSG00000128610.12	0.440379	ENSG00000269119.1
ENSG00000150787.8	0.440376	ENSG00000164406.8
ENSG00000140090.18	0.440363	ENSG00000213901.11
ENSG00000226161.1	0.440357	ENSG00000231206.2
ENSG00000143751.10	0.440354	ENSG00000232437.1
ENSG00000120137.7	0.440353	ENSG00000213741.11
ENSG00000174672.16	0.440344	ENSG00000229132.2
ENSG00000162188.6	0.44034	ENSG00000184809.13
ENSG00000120329.7	0.440337	ENSG00000146411.6
ENSG00000238835.1	0.440334	ENSG00000243175.1
ENSG00000004809.14	0.440322	ENSG00000101082.14
ENSG00000061794.13	0.440317	ENSG00000252452.1
ENSG00000137571.11	0.440316	ENSG00000184209.15
ENSG00000184374.3	0.440313	ENSG00000236323.1
ENSG00000232437.1	0.440311	ENSG00000263266.2
ENSG00000163900.11	0.440305	ENSG00000164296.7
ENSG00000164303.11	0.440302	ENSG00000227411.1
ENSG00000230071.2	0.44029	ENSG00000254911.3
ENSG00000175505.11	0.440282	ENSG00000198380.13
ENSG00000168575.10	0.440267	ENSG00000183032.12
ENSG00000131732.12	0.440261	ENSG00000160446.19
ENSG00000108947.5	0.440247	ENSG00000165716.11
ENSG00000182224.12	0.440247	ENSG00000227411.1
ENSG00000141469.18	0.44023	ENSG00000174032.17
ENSG00000167996.16	0.440218	ENSG00000253310.1
ENSG00000141985.9	0.440217	ENSG00000142178.9
ENSG00000013306.16	0.44021	ENSG00000118596.12
ENSG00000100138.15	0.440207	ENSG00000147164.12
ENSG00000076351.13	0.440202	ENSG00000207493.1
ENSG00000132300.19	0.440201	ENSG00000162981.14
ENSG00000170471.15	0.440199	ENSG00000172965.17
ENSG00000198689.13	0.440198	ENSG00000201785.1
ENSG00000144659.13	0.440194	ENSG00000183048.12
ENSG00000137571.11	0.440184	ENSG00000207274.1
ENSG00000105701.16	0.440181	ENSG00000224482.1
ENSG00000140807.7	0.440165	ENSG00000163558.13
ENSG00000100372.15	0.440159	ENSG00000102078.16
ENSG00000131080.15	0.440153	ENSG00000196684.12
ENSG00000119906.13	0.440146	ENSG00000200913.1
ENSG00000113318.11	0.44013	ENSG00000248092.8
ENSG00000139218.18	0.44013	ENSG00000252010.1
ENSG00000122863.6	0.440128	ENSG00000144895.12
ENSG00000110321.19	0.440116	ENSG00000227411.1
ENSG00000085491.17	0.440109	ENSG00000102078.16
ENSG00000211846.1	0.440109	ENSG00000211882.1
ENSG00000167395.10	0.440101	ENSG00000197483.10
ENSG00000075856.12	0.4401	ENSG00000137944.18
ENSG00000123143.13	0.440094	ENSG00000231508.1
ENSG00000113318.11	0.440084	ENSG00000164976.9
ENSG00000198189.11	0.440081	ENSG00000213406.3
ENSG00000147274.14	0.440071	ENSG00000241061.3
ENSG00000197591.3	0.440068	ENSG00000249768.2
ENSG00000163104.18	0.440053	ENSG00000207475.1
ENSG00000005302.19	0.440048	ENSG00000161980.6
ENSG00000013306.16	0.440039	ENSG00000110436.13
ENSG00000170471.15	0.440036	ENSG00000254093.9
ENSG00000116761.12	0.440035	ENSG00000135218.19
ENSG00000147164.12	0.440019	ENSG00000201229.1
ENSG00000149735.7	0.440009	ENSG00000196123.13
ENSG00000143363.17	0.440004	ENSG00000177666.17
ENSG00000185088.14	0.439995	ENSG00000238741.1
ENSG00000148082.10	0.439982	ENSG00000168995.13
ENSG00000143368.10	0.439982	ENSG00000169247.14
ENSG00000126903.16	0.439981	ENSG00000170145.5
ENSG00000111011.18	0.43998	ENSG00000280466.1
ENSG00000168016.15	0.439979	ENSG00000211772.11
ENSG00000130522.6	0.439974	ENSG00000165507.9
ENSG00000168010.11	0.439972	ENSG00000232185.1
ENSG00000237859.2	0.439968	ENSG00000283379.1
ENSG00000119231.11	0.439967	ENSG00000213693.4
ENSG00000224389.9	0.439929	ENSG00000280208.1
ENSG00000145757.16	0.439928	ENSG00000186767.7
ENSG00000162927.14	0.439926	ENSG00000274523.5
ENSG00000100376.12	0.439908	ENSG00000100591.8
ENSG00000127989.14	0.4399	ENSG00000177600.9
ENSG00000144535.20	0.439882	ENSG00000255474.1
ENSG00000105325.15	0.439881	ENSG00000237263.1
ENSG00000183298.5	0.439872	ENSG00000186468.13
ENSG00000242931.1	0.439869	ENSG00000252010.1
ENSG00000162522.11	0.439857	ENSG00000176402.6
ENSG00000169241.19	0.439855	ENSG00000201302.1
ENSG00000169371.14	0.439852	ENSG00000252213.1
ENSG00000197892.13	0.439845	ENSG00000227347.1
ENSG00000211687.1	0.43984	ENSG00000234616.9
ENSG00000164088.18	0.439832	ENSG00000164815.11
ENSG00000100372.15	0.439829	ENSG00000125454.12
ENSG00000169018.6	0.439817	ENSG00000185122.11
ENSG00000213917.2	0.439813	ENSG00000266640.1
ENSG00000137571.11	0.439806	ENSG00000200816.1
ENSG00000037241.7	0.439805	ENSG00000254093.9
ENSG00000189339.12	0.439804	ENSG00000207233.1
ENSG00000136108.15	0.439797	ENSG00000167700.9
ENSG00000121671.12	0.439795	ENSG00000156886.12
ENSG00000152990.14	0.439792	ENSG00000175376.9
ENSG00000134291.12	0.439775	ENSG00000237702.2
ENSG00000143751.10	0.43976	ENSG00000230071.2
ENSG00000184809.13	0.439755	ENSG00000213194.3
ENSG00000116685.16	0.439744	ENSG00000152990.14
ENSG00000196636.8	0.439737	ENSG00000271105.1
ENSG00000164068.16	0.439726	ENSG00000171858.18
ENSG00000138190.17	0.439721	ENSG00000253310.1
ENSG00000104888.10	0.439719	ENSG00000162739.14
ENSG00000120832.10	0.439714	ENSG00000164050.13
ENSG00000238741.1	0.439697	ENSG00000264017.2
ENSG00000138190.17	0.439691	ENSG00000205559.5
ENSG00000108947.5	0.439685	ENSG00000173208.4
ENSG00000141756.19	0.439675	ENSG00000227911.3
ENSG00000140386.13	0.439675	ENSG00000229638.1
ENSG00000160401.15	0.43967	ENSG00000231638.1
ENSG00000174498.14	0.43967	ENSG00000267252.6
ENSG00000105971.15	0.439668	ENSG00000166049.11
ENSG00000135218.19	0.439657	ENSG00000170214.5
ENSG00000168065.16	0.439653	ENSG00000188779.12
ENSG00000151468.11	0.439649	ENSG00000283558.1
ENSG00000117155.17	0.439647	ENSG00000224418.1
ENSG00000165821.12	0.439647	ENSG00000226498.2
ENSG00000233646.1	0.439627	ENSG00000249140.1
ENSG00000131941.8	0.439626	ENSG00000185122.11
ENSG00000151466.12	0.439618	ENSG00000177954.14
ENSG00000185122.11	0.439609	ENSG00000231177.4
ENSG00000128581.17	0.439605	ENSG00000181104.7
ENSG00000100473.18	0.439582	ENSG00000231206.2
ENSG00000108947.5	0.439582	ENSG00000269119.1
ENSG00000104064.18	0.439575	ENSG00000127993.16
ENSG00000165948.11	0.439571	ENSG00000253294.1
ENSG00000166681.14	0.439567	ENSG00000259577.2
ENSG00000103037.12	0.439561	ENSG00000183569.18
ENSG00000079435.10	0.43955	ENSG00000150873.12
ENSG00000211792.2	0.439541	ENSG00000211878.1
ENSG00000100823.12	0.439536	ENSG00000163558.13
ENSG00000066813.14	0.439534	ENSG00000281912.1
ENSG00000100823.12	0.439518	ENSG00000274523.5
ENSG00000099326.9	0.439508	ENSG00000185122.11
ENSG00000006042.12	0.439505	ENSG00000171204.13
ENSG00000249768.2	0.439499	ENSG00000271334.6
ENSG00000121073.15	0.439498	ENSG00000139508.15
ENSG00000205138.4	0.439489	ENSG00000240342.3
ENSG00000135218.19	0.439478	ENSG00000165716.11
ENSG00000164574.16	0.43946	ENSG00000234616.9
ENSG00000207067.1	0.439439	ENSG00000272034.1
ENSG00000169976.7	0.439437	ENSG00000266777.1
ENSG00000251934.1	0.439433	ENSG00000252835.1
ENSG00000164574.16	0.439431	ENSG00000258650.1
ENSG00000123143.13	0.439426	ENSG00000185088.14
ENSG00000225762.1	0.439423	ENSG00000249421.2
ENSG00000100554.12	0.439413	ENSG00000250492.1
ENSG00000127081.14	0.439398	ENSG00000148143.13
ENSG00000047188.16	0.439398	ENSG00000164631.19
ENSG00000224083.1	0.43938	ENSG00000236254.1
ENSG00000100138.15	0.43937	ENSG00000231587.1
ENSG00000135046.14	0.439367	ENSG00000283207.1
ENSG00000198837.10	0.439364	ENSG00000254271.1
ENSG00000172382.10	0.439362	ENSG00000268471.6
ENSG00000013306.16	0.43936	ENSG00000125520.14
ENSG00000101654.18	0.439356	ENSG00000143486.16
ENSG00000135046.14	0.43934	ENSG00000253294.1
ENSG00000197119.13	0.439338	ENSG00000213901.11
ENSG00000120832.10	0.439337	ENSG00000123349.15
ENSG00000207344.1	0.439335	ENSG00000225138.8
ENSG00000198189.11	0.439332	ENSG00000242325.1
ENSG00000230071.2	0.439326	ENSG00000231508.1
ENSG00000230071.2	0.439326	ENSG00000242208.1
ENSG00000100263.14	0.43931	ENSG00000177954.14
ENSG00000083642.19	0.439304	ENSG00000114942.14
ENSG00000164609.10	0.439304	ENSG00000198689.13
ENSG00000155846.17	0.439268	ENSG00000163637.13
ENSG00000050130.18	0.439266	ENSG00000180846.8
ENSG00000066855.16	0.439263	ENSG00000263266.2
ENSG00000110321.19	0.439262	ENSG00000227911.3
ENSG00000005189.20	0.439261	ENSG00000264655.1
ENSG00000116478.12	0.439258	ENSG00000130522.6
ENSG00000135218.19	0.439258	ENSG00000144597.14
ENSG00000249768.2	0.439258	ENSG00000256661.1
ENSG00000211788.2	0.439254	ENSG00000211873.1
ENSG00000248869.7	0.439246	ENSG00000272146.6
ENSG00000230071.2	0.439239	ENSG00000241061.3
ENSG00000161970.15	0.439231	ENSG00000237702.2
ENSG00000205138.4	0.43923	ENSG00000242208.1
ENSG00000214535.3	0.439226	ENSG00000230071.2
ENSG00000196705.8	0.43922	ENSG00000256087.7
ENSG00000133401.16	0.439218	ENSG00000176783.15
ENSG00000196950.14	0.439207	ENSG00000207468.1
ENSG00000091436.17	0.439206	ENSG00000111785.21
ENSG00000213326.4	0.439205	ENSG00000254093.9
ENSG00000112697.17	0.43919	ENSG00000158604.15
ENSG00000145819.18	0.439189	ENSG00000167996.16
ENSG00000171502.15	0.439174	ENSG00000228291.1
ENSG00000177182.11	0.439169	ENSG00000213513.3
ENSG00000115902.11	0.439168	ENSG00000126903.16
ENSG00000067066.17	0.439147	ENSG00000198689.13
ENSG00000211799.3	0.439142	ENSG00000251666.1
ENSG00000100311.17	0.439137	ENSG00000143751.10
ENSG00000005022.6	0.439137	ENSG00000157593.19
ENSG00000137770.14	0.439122	ENSG00000154040.21
ENSG00000109184.15	0.439116	ENSG00000175376.9
ENSG00000105649.10	0.439104	ENSG00000196531.14
ENSG00000171858.18	0.439098	ENSG00000219274.1
ENSG00000232362.1	0.439091	ENSG00000283558.1
ENSG00000137944.18	0.439085	ENSG00000170266.16
ENSG00000136856.18	0.439076	ENSG00000225138.8
ENSG00000196950.14	0.439072	ENSG00000201785.1
ENSG00000111011.18	0.43907	ENSG00000165661.17
ENSG00000172965.17	0.43907	ENSG00000241913.1
ENSG00000186468.13	0.439067	ENSG00000242931.1
ENSG00000119729.12	0.439065	ENSG00000127989.14
ENSG00000103126.15	0.439048	ENSG00000196859.8
ENSG00000131080.15	0.439047	ENSG00000141756.19
ENSG00000187147.18	0.439035	ENSG00000237576.2
ENSG00000085491.17	0.439018	ENSG00000120329.7
ENSG00000087085.16	0.439018	ENSG00000130522.6
ENSG00000136718.10	0.439017	ENSG00000174721.10
ENSG00000063127.16	0.439006	ENSG00000206634.1
ENSG00000141098.13	0.438983	ENSG00000242802.9
ENSG00000144580.14	0.438972	ENSG00000255291.2
ENSG00000168542.16	0.438971	ENSG00000232254.1
ENSG00000105851.11	0.438969	ENSG00000143748.18
ENSG00000171443.7	0.438968	ENSG00000174276.7
ENSG00000170801.10	0.438965	ENSG00000267252.6
ENSG00000254507.2	0.438964	ENSG00000267252.6
ENSG00000151023.17	0.438957	ENSG00000198380.13
ENSG00000150873.12	0.438954	ENSG00000260053.2
ENSG00000174371.17	0.438941	ENSG00000204897.7
ENSG00000068354.16	0.43893	ENSG00000140262.18
ENSG00000234152.1	0.43893	ENSG00000255003.1
ENSG00000225937.3	0.438912	ENSG00000235989.4
ENSG00000146859.6	0.438906	ENSG00000175348.11
ENSG00000007080.11	0.438896	ENSG00000151773.13
ENSG00000169750.9	0.438883	ENSG00000172965.17
ENSG00000126903.16	0.43888	ENSG00000168065.16
ENSG00000144136.11	0.438877	ENSG00000188779.12
ENSG00000151468.11	0.438871	ENSG00000197595.4
ENSG00000168542.16	0.43886	ENSG00000283122.1
ENSG00000235316.1	0.438858	ENSG00000250048.2
ENSG00000139218.18	0.438852	ENSG00000224892.6
ENSG00000116704.8	0.438847	ENSG00000181856.15
ENSG00000149782.13	0.438822	ENSG00000185220.12
ENSG00000145757.16	0.43881	ENSG00000169371.14
ENSG00000226091.7	0.438784	ENSG00000266992.1
ENSG00000174808.12	0.43878	ENSG00000179913.11
ENSG00000168496.4	0.438767	ENSG00000170214.5
ENSG00000091436.17	0.438761	ENSG00000232818.2
ENSG00000125648.15	0.438752	ENSG00000197496.6
ENSG00000110321.19	0.438744	ENSG00000203876.10
ENSG00000103061.13	0.438743	ENSG00000168566.13
ENSG00000136874.11	0.43873	ENSG00000138378.19
ENSG00000179913.11	0.438722	ENSG00000186407.7
ENSG00000217527.1	0.438721	ENSG00000237273.1
ENSG00000109184.15	0.438716	ENSG00000249212.1
ENSG00000255291.2	0.438714	ENSG00000258120.2
ENSG00000104866.11	0.438706	ENSG00000127993.16
ENSG00000140259.7	0.438706	ENSG00000153982.11
ENSG00000111639.8	0.438702	ENSG00000116586.12
ENSG00000231307.1	0.438698	ENSG00000264017.2
ENSG00000165895.19	0.438695	ENSG00000168496.4
ENSG00000071994.11	0.43869	ENSG00000170266.16
ENSG00000109332.20	0.43868	ENSG00000135018.14
ENSG00000145545.12	0.438678	ENSG00000182934.12
ENSG00000180221.6	0.438675	ENSG00000230043.1
ENSG00000103042.9	0.438666	ENSG00000151229.13
ENSG00000162927.14	0.438657	ENSG00000176783.15
ENSG00000185973.12	0.438639	ENSG00000211888.2
ENSG00000180891.13	0.438633	ENSG00000227342.1
ENSG00000128591.16	0.438625	ENSG00000250492.1
ENSG00000127993.16	0.438624	ENSG00000134853.12
ENSG00000018189.13	0.438622	ENSG00000155876.6
ENSG00000128610.12	0.438616	ENSG00000211935.3
ENSG00000211792.2	0.438615	ENSG00000230043.1
ENSG00000102349.18	0.438591	ENSG00000150873.12
ENSG00000118596.12	0.438588	ENSG00000126903.16
ENSG00000137575.12	0.438584	ENSG00000252835.1
ENSG00000075856.12	0.43857	ENSG00000145592.14
ENSG00000136040.9	0.438567	ENSG00000172965.17
ENSG00000129465.16	0.438565	ENSG00000228808.1
ENSG00000095370.20	0.438561	ENSG00000155542.12
ENSG00000143751.10	0.438557	ENSG00000255409.1
ENSG00000232818.2	0.438554	ENSG00000242208.1
ENSG00000141985.9	0.438551	ENSG00000164403.15
ENSG00000028528.15	0.438544	ENSG00000169371.14
ENSG00000189306.11	0.438544	ENSG00000234797.5
ENSG00000100311.17	0.438539	ENSG00000106244.13
ENSG00000207344.1	0.438533	ENSG00000227028.6
ENSG00000164403.15	0.438531	ENSG00000259863.1
ENSG00000211687.1	0.438526	ENSG00000230109.1
ENSG00000140386.13	0.438525	ENSG00000244131.2
ENSG00000136874.11	0.438518	ENSG00000170310.15
ENSG00000111790.14	0.438513	ENSG00000251571.1
ENSG00000103037.12	0.438512	ENSG00000183576.13
ENSG00000119471.15	0.43851	ENSG00000156885.6
ENSG00000150760.13	0.438508	ENSG00000184809.13
ENSG00000259577.2	0.438507	ENSG00000261348.2
ENSG00000188725.8	0.438503	ENSG00000207067.1
ENSG00000147905.18	0.438501	ENSG00000174460.4
ENSG00000095370.20	0.438496	ENSG00000143368.10
ENSG00000147804.10	0.438456	ENSG00000164175.15
ENSG00000130522.6	0.438451	ENSG00000247872.2
ENSG00000105085.11	0.438445	ENSG00000159479.17
ENSG00000145819.18	0.438436	ENSG00000232362.1
ENSG00000104611.12	0.438424	ENSG00000107338.10
ENSG00000120071.15	0.438422	ENSG00000196301.3
ENSG00000100554.12	0.438405	ENSG00000109184.15
ENSG00000117479.15	0.438395	ENSG00000170190.16
ENSG00000187231.14	0.438389	ENSG00000227541.1
ENSG00000144535.20	0.438386	ENSG00000151023.17
ENSG00000100031.19	0.438386	ENSG00000198189.11
ENSG00000108947.5	0.438383	ENSG00000168496.4
ENSG00000132824.14	0.43838	ENSG00000197019.5
ENSG00000105497.8	0.438372	ENSG00000170260.9
ENSG00000141504.12	0.438367	ENSG00000251869.1
ENSG00000125648.15	0.438366	ENSG00000213901.11
ENSG00000139218.18	0.438365	ENSG00000156304.15
ENSG00000234797.5	0.438362	ENSG00000235145.2
ENSG00000087085.16	0.438357	ENSG00000159479.17
ENSG00000122376.12	0.438354	ENSG00000182628.13
ENSG00000179833.4	0.438353	ENSG00000231304.2
ENSG00000135018.14	0.438338	ENSG00000170315.14
ENSG00000127511.10	0.438338	ENSG00000182628.13
ENSG00000138771.16	0.438329	ENSG00000197417.9
ENSG00000165948.11	0.438323	ENSG00000227411.1
ENSG00000225978.3	0.438321	ENSG00000232254.1
ENSG00000083845.9	0.438318	ENSG00000126254.12
ENSG00000120832.10	0.438316	ENSG00000224631.4
ENSG00000115234.11	0.438308	ENSG00000222345.1
ENSG00000160318.6	0.438305	ENSG00000242325.1
ENSG00000130829.18	0.438303	ENSG00000188820.13
ENSG00000163558.13	0.438295	ENSG00000164603.12
ENSG00000137770.14	0.438285	ENSG00000242802.9
ENSG00000213842.2	0.438283	ENSG00000265683.1
ENSG00000101266.19	0.438272	ENSG00000138780.15
ENSG00000164105.4	0.438268	ENSG00000255409.1
ENSG00000163069.13	0.438257	ENSG00000197019.5
ENSG00000129596.5	0.43825	ENSG00000248869.7
ENSG00000102349.18	0.438248	ENSG00000133997.12
ENSG00000086848.15	0.438246	ENSG00000126705.15
ENSG00000223803.1	0.43824	ENSG00000254093.9
ENSG00000110321.19	0.438237	ENSG00000232185.1
ENSG00000211714.3	0.438231	ENSG00000240366.1
ENSG00000085274.16	0.438228	ENSG00000100564.9
ENSG00000104549.12	0.438228	ENSG00000117155.17
ENSG00000104412.8	0.438228	ENSG00000160318.6
ENSG00000100764.14	0.438226	ENSG00000250853.1
ENSG00000114120.14	0.438223	ENSG00000197119.13
ENSG00000117155.17	0.438211	ENSG00000145545.12
ENSG00000238835.1	0.438205	ENSG00000243101.1
ENSG00000099999.15	0.438204	ENSG00000205138.4
ENSG00000116005.12	0.438198	ENSG00000123349.15
ENSG00000164815.11	0.438198	ENSG00000174007.9
ENSG00000109667.12	0.438198	ENSG00000225138.8
ENSG00000151748.15	0.438196	ENSG00000168495.13
ENSG00000082516.9	0.438193	ENSG00000185122.11
ENSG00000122376.12	0.438193	ENSG00000231304.2
ENSG00000103126.15	0.438193	ENSG00000232254.1
ENSG00000128610.12	0.438185	ENSG00000237373.1
ENSG00000211594.2	0.43818	ENSG00000226091.7
ENSG00000175886.10	0.438177	ENSG00000237273.1
ENSG00000103429.11	0.438177	ENSG00000255393.2
ENSG00000052723.12	0.438172	ENSG00000162739.14
ENSG00000161999.13	0.438163	ENSG00000168495.13
ENSG00000165716.11	0.438154	ENSG00000245848.3
ENSG00000165948.11	0.438153	ENSG00000166090.8
ENSG00000028528.15	0.438148	ENSG00000100138.15
ENSG00000180221.6	0.438144	ENSG00000211846.1
ENSG00000107518.18	0.438136	ENSG00000108947.5
ENSG00000163808.17	0.438127	ENSG00000204345.1
ENSG00000207274.1	0.438126	ENSG00000207344.1
ENSG00000083642.19	0.438124	ENSG00000123933.17
ENSG00000198796.7	0.438102	ENSG00000260053.2
ENSG00000110321.19	0.438095	ENSG00000197595.4
ENSG00000135046.14	0.438092	ENSG00000230290.1
ENSG00000186468.13	0.438087	ENSG00000199627.1
ENSG00000120709.11	0.438087	ENSG00000256193.6
ENSG00000198496.12	0.438079	ENSG00000214015.3
ENSG00000103061.13	0.438074	ENSG00000136856.18
ENSG00000114125.14	0.438071	ENSG00000235090.1
ENSG00000103037.12	0.438069	ENSG00000227541.1
ENSG00000088538.13	0.438068	ENSG00000253294.1
ENSG00000103061.13	0.438066	ENSG00000201302.1
ENSG00000100138.15	0.438064	ENSG00000196950.14
ENSG00000147905.18	0.438057	ENSG00000176222.9
ENSG00000108830.10	0.438052	ENSG00000127989.14
ENSG00000213051.3	0.43805	ENSG00000238609.1
ENSG00000100239.16	0.438047	ENSG00000129255.16
ENSG00000241061.3	0.438028	ENSG00000255409.1
ENSG00000112299.8	0.43802	ENSG00000234709.2
ENSG00000165507.9	0.438016	ENSG00000166595.12
ENSG00000132386.11	0.438015	ENSG00000183576.13
ENSG00000110436.13	0.438015	ENSG00000188779.12
ENSG00000139370.12	0.438	ENSG00000213901.11
ENSG00000085721.13	0.437993	ENSG00000158793.14
ENSG00000157800.18	0.437983	ENSG00000201264.1
ENSG00000231035.1	0.43798	ENSG00000235090.1
ENSG00000010932.17	0.437979	ENSG00000103126.15
ENSG00000064932.16	0.437979	ENSG00000237273.1
ENSG00000105327.18	0.437967	ENSG00000168826.16
ENSG00000116761.12	0.437965	ENSG00000223621.1
ENSG00000228291.1	0.437961	ENSG00000273018.7
ENSG00000139433.11	0.437955	ENSG00000254507.2
ENSG00000201785.1	0.437953	ENSG00000207475.1
ENSG00000156304.15	0.437952	ENSG00000242085.1
ENSG00000254911.3	0.43794	ENSG00000276712.1
ENSG00000140259.7	0.437939	ENSG00000157542.11
ENSG00000225192.1	0.437939	ENSG00000251666.1
ENSG00000150873.12	0.437938	ENSG00000225579.2
ENSG00000100311.17	0.437937	ENSG00000213326.4
ENSG00000229048.5	0.437932	ENSG00000236017.8
ENSG00000116478.12	0.437931	ENSG00000172172.8
ENSG00000143748.18	0.437931	ENSG00000236570.1
ENSG00000119906.13	0.437914	ENSG00000201457.1
ENSG00000117479.15	0.437911	ENSG00000168065.16
ENSG00000187608.10	0.437909	ENSG00000223803.1
ENSG00000170214.5	0.437906	ENSG00000179913.11
ENSG00000100003.18	0.437902	ENSG00000143751.10
ENSG00000176222.9	0.437902	ENSG00000236104.3
ENSG00000101082.14	0.437899	ENSG00000144136.11
ENSG00000083642.19	0.437886	ENSG00000119929.13
ENSG00000177954.14	0.43788	ENSG00000205138.4
ENSG00000119705.10	0.437878	ENSG00000162753.13
ENSG00000111886.11	0.437874	ENSG00000244242.2
ENSG00000214535.3	0.437871	ENSG00000252835.1
ENSG00000116685.16	0.437865	ENSG00000144580.14
ENSG00000144580.14	0.437865	ENSG00000145819.18
ENSG00000104313.20	0.437858	ENSG00000134569.10
ENSG00000115524.17	0.437858	ENSG00000266777.1
ENSG00000117697.15	0.437855	ENSG00000131437.16
ENSG00000149054.16	0.437852	ENSG00000226803.9
ENSG00000115902.11	0.437844	ENSG00000117479.15
ENSG00000100376.12	0.437835	ENSG00000166595.12
ENSG00000249129.1	0.437833	ENSG00000265683.1
ENSG00000120137.7	0.437827	ENSG00000139579.13
ENSG00000171984.15	0.437827	ENSG00000224660.2
ENSG00000139508.15	0.437825	ENSG00000238286.1
ENSG00000134982.17	0.437822	ENSG00000164976.9
ENSG00000204897.7	0.437821	ENSG00000283379.1
ENSG00000153982.11	0.437816	ENSG00000157542.11
ENSG00000141504.12	0.437814	ENSG00000231508.1
ENSG00000166595.12	0.437812	ENSG00000166862.7
ENSG00000063127.16	0.437811	ENSG00000272034.1
ENSG00000102078.16	0.43781	ENSG00000170385.10
ENSG00000132326.12	0.437803	ENSG00000274523.5
ENSG00000104866.11	0.437785	ENSG00000127989.14
ENSG00000132275.11	0.437777	ENSG00000254985.1
ENSG00000233297.4	0.437775	ENSG00000242208.1
ENSG00000137571.11	0.437764	ENSG00000221241.1
ENSG00000208772.1	0.437751	ENSG00000223224.1
ENSG00000143486.16	0.43775	ENSG00000163558.13
ENSG00000088538.13	0.437746	ENSG00000172172.8
ENSG00000143387.14	0.437735	ENSG00000183765.23
ENSG00000111886.11	0.437731	ENSG00000174371.17
ENSG00000100473.18	0.437722	ENSG00000156959.9
ENSG00000145335.17	0.437715	ENSG00000163104.18
ENSG00000162572.21	0.437712	ENSG00000179041.4
ENSG00000103145.11	0.437705	ENSG00000165813.20
ENSG00000211935.3	0.437702	ENSG00000245729.2
ENSG00000135046.14	0.437697	ENSG00000177374.13
ENSG00000005436.14	0.43769	ENSG00000179142.2
ENSG00000100591.8	0.437689	ENSG00000144580.14
ENSG00000120709.11	0.437683	ENSG00000160401.15
ENSG00000136718.10	0.437672	ENSG00000168010.11
ENSG00000151466.12	0.437667	ENSG00000238741.1
ENSG00000206755.1	0.437662	ENSG00000207493.1
ENSG00000189339.12	0.43766	ENSG00000201785.1
ENSG00000153292.16	0.437658	ENSG00000196172.9
ENSG00000100311.17	0.437655	ENSG00000143341.12
ENSG00000123349.15	0.437642	ENSG00000274523.5
ENSG00000144290.17	0.437639	ENSG00000265185.6
ENSG00000140386.13	0.437633	ENSG00000185088.14
ENSG00000089163.4	0.437627	ENSG00000204044.6
ENSG00000128610.12	0.437622	ENSG00000259577.2
ENSG00000080819.9	0.437617	ENSG00000239419.3
ENSG00000137575.12	0.437615	ENSG00000271105.1
ENSG00000126088.14	0.437598	ENSG00000254635.6
ENSG00000090104.12	0.437595	ENSG00000183145.9
ENSG00000133997.12	0.437593	ENSG00000197591.3
ENSG00000119906.13	0.437591	ENSG00000221241.1
ENSG00000069943.10	0.437587	ENSG00000177666.17
ENSG00000100263.14	0.437581	ENSG00000197956.10
ENSG00000232437.1	0.43758	ENSG00000236804.1
ENSG00000196684.12	0.437579	ENSG00000269119.1
ENSG00000226533.1	0.437564	ENSG00000267252.6
ENSG00000122678.17	0.437561	ENSG00000128585.18
ENSG00000115107.20	0.437559	ENSG00000198252.12
ENSG00000064199.7	0.437554	ENSG00000165698.16
ENSG00000127993.16	0.437545	ENSG00000137944.18
ENSG00000144580.14	0.437542	ENSG00000170214.5
ENSG00000103599.20	0.437539	ENSG00000244242.2
ENSG00000166595.12	0.437531	ENSG00000262497.1
ENSG00000156959.9	0.437528	ENSG00000244242.2
ENSG00000151229.13	0.437523	ENSG00000188338.15
ENSG00000110002.16	0.437513	ENSG00000139719.11
ENSG00000116704.8	0.437512	ENSG00000164889.15
ENSG00000087842.11	0.437511	ENSG00000248092.8
ENSG00000213326.4	0.437508	ENSG00000238741.1
ENSG00000116761.12	0.437503	ENSG00000173208.4
ENSG00000157800.18	0.437503	ENSG00000207493.1
ENSG00000171204.13	0.437479	ENSG00000175348.11
ENSG00000218991.1	0.437479	ENSG00000266751.1
ENSG00000116586.12	0.437469	ENSG00000172531.16
ENSG00000099800.8	0.437468	ENSG00000244187.8
ENSG00000135916.16	0.437464	ENSG00000203876.10
ENSG00000169750.9	0.437459	ENSG00000255409.1
ENSG00000083642.19	0.437456	ENSG00000113318.11
ENSG00000201229.1	0.437452	ENSG00000207475.1
ENSG00000183421.12	0.43745	ENSG00000187147.18
ENSG00000137575.12	0.43744	ENSG00000251934.1
ENSG00000175820.4	0.437438	ENSG00000179913.11
ENSG00000100554.12	0.437434	ENSG00000182224.12
ENSG00000187912.12	0.437432	ENSG00000230290.1
ENSG00000079435.10	0.43743	ENSG00000164303.11
ENSG00000113525.10	0.437429	ENSG00000249212.1
ENSG00000159210.10	0.43741	ENSG00000207475.1
ENSG00000145335.17	0.437404	ENSG00000206755.1
ENSG00000125449.7	0.437396	ENSG00000253658.6
ENSG00000162572.21	0.437395	ENSG00000230071.2
ENSG00000217527.1	0.437394	ENSG00000229638.1
ENSG00000105971.15	0.437393	ENSG00000109184.15
ENSG00000197724.11	0.437391	ENSG00000204469.13
ENSG00000064199.7	0.437382	ENSG00000221491.2
ENSG00000197591.3	0.437372	ENSG00000256661.1
ENSG00000112294.14	0.437368	ENSG00000224788.1
ENSG00000072736.19	0.437367	ENSG00000177666.17
ENSG00000133937.5	0.437354	ENSG00000205559.5
ENSG00000211785.1	0.437352	ENSG00000211882.1
ENSG00000186407.7	0.437352	ENSG00000261348.2
ENSG00000135046.14	0.43735	ENSG00000178802.18
ENSG00000107518.18	0.437348	ENSG00000135218.19
ENSG00000104205.16	0.437345	ENSG00000182199.11
ENSG00000167711.14	0.437345	ENSG00000197632.9
ENSG00000171311.13	0.437345	ENSG00000234152.1
ENSG00000146007.11	0.437344	ENSG00000218891.5
ENSG00000211788.2	0.437335	ENSG00000223476.1
ENSG00000144659.13	0.43733	ENSG00000146411.6
ENSG00000100554.12	0.437309	ENSG00000120709.11
ENSG00000135040.16	0.437307	ENSG00000201435.1
ENSG00000119906.13	0.437301	ENSG00000169371.14
ENSG00000116478.12	0.437286	ENSG00000260053.2
ENSG00000172123.13	0.437285	ENSG00000189339.12
ENSG00000088970.16	0.437282	ENSG00000139218.18
ENSG00000138449.11	0.437281	ENSG00000164175.15
ENSG00000167996.16	0.437281	ENSG00000242802.9
ENSG00000158482.10	0.437278	ENSG00000164609.10
ENSG00000227436.1	0.437274	ENSG00000235643.2
ENSG00000156304.15	0.437272	ENSG00000230071.2
ENSG00000121864.10	0.437263	ENSG00000187187.14
ENSG00000111249.14	0.437263	ENSG00000255291.2
ENSG00000175793.12	0.437256	ENSG00000197019.5
ENSG00000018189.13	0.43724	ENSG00000141504.12
ENSG00000100129.18	0.43724	ENSG00000205853.12
ENSG00000129235.11	0.437239	ENSG00000196659.10
ENSG00000198908.12	0.437224	ENSG00000250492.1
ENSG00000158545.16	0.437217	ENSG00000160445.11
ENSG00000100266.19	0.437215	ENSG00000114942.14
ENSG00000143751.10	0.437211	ENSG00000185088.14
ENSG00000206875.1	0.437208	ENSG00000211807.3
ENSG00000143751.10	0.437201	ENSG00000235090.1
ENSG00000119471.15	0.437198	ENSG00000130707.18
ENSG00000232281.2	0.437193	ENSG00000266992.1
ENSG00000131080.15	0.437192	ENSG00000247872.2
ENSG00000211697.4	0.437192	ENSG00000255559.1
ENSG00000173208.4	0.43716	ENSG00000235690.2
ENSG00000198689.13	0.437156	ENSG00000234617.2
ENSG00000111786.9	0.437151	ENSG00000182934.12
ENSG00000059915.17	0.437144	ENSG00000165887.12
ENSG00000087842.11	0.437142	ENSG00000128585.18
ENSG00000112379.9	0.437124	ENSG00000186407.7
ENSG00000113318.11	0.437116	ENSG00000177666.17
ENSG00000174808.12	0.437103	ENSG00000249212.1
ENSG00000112796.10	0.437101	ENSG00000176302.13
ENSG00000100764.14	0.437099	ENSG00000162927.14
ENSG00000230565.1	0.437087	ENSG00000234473.1
ENSG00000237859.2	0.43708	ENSG00000261348.2
ENSG00000221923.9	0.437077	ENSG00000234284.7
ENSG00000238835.1	0.437071	ENSG00000239419.3
ENSG00000164815.11	0.43707	ENSG00000169612.4
ENSG00000152359.15	0.437062	ENSG00000165650.12
ENSG00000010017.13	0.437058	ENSG00000105516.11
ENSG00000100902.11	0.437058	ENSG00000162783.11
ENSG00000207344.1	0.437055	ENSG00000209042.1
ENSG00000100902.11	0.437049	ENSG00000149782.13
ENSG00000230565.1	0.437038	ENSG00000238057.10
ENSG00000079435.10	0.437035	ENSG00000130522.6
ENSG00000100902.11	0.437031	ENSG00000197181.12
ENSG00000104866.11	0.437024	ENSG00000183943.6
ENSG00000150776.18	0.437017	ENSG00000164976.9
ENSG00000169919.17	0.437017	ENSG00000174842.17
ENSG00000021355.13	0.437	ENSG00000079387.14
ENSG00000100129.18	0.437	ENSG00000137944.18
ENSG00000105851.11	0.436993	ENSG00000132275.11
ENSG00000100325.15	0.436993	ENSG00000146574.16
ENSG00000083807.10	0.436992	ENSG00000102078.16
ENSG00000107518.18	0.436986	ENSG00000162522.11
ENSG00000139218.18	0.436986	ENSG00000254911.3
ENSG00000168685.15	0.436979	ENSG00000231782.7
ENSG00000211868.1	0.436962	ENSG00000251666.1
ENSG00000164332.8	0.436961	ENSG00000186952.15
ENSG00000134760.6	0.436947	ENSG00000237859.2
ENSG00000188647.13	0.436946	ENSG00000276712.1
ENSG00000168490.14	0.436945	ENSG00000232437.1
ENSG00000128610.12	0.436943	ENSG00000169255.15
ENSG00000102178.13	0.436943	ENSG00000169575.5
ENSG00000128610.12	0.436942	ENSG00000184809.13
ENSG00000100926.15	0.436942	ENSG00000185561.10
ENSG00000124535.16	0.436937	ENSG00000127578.7
ENSG00000188725.8	0.436914	ENSG00000189339.12
ENSG00000071994.11	0.436901	ENSG00000196531.14
ENSG00000131732.12	0.43689	ENSG00000236104.3
ENSG00000120215.10	0.436888	ENSG00000198796.7
ENSG00000103769.10	0.43688	ENSG00000213741.11
ENSG00000237273.1	0.43688	ENSG00000271105.1
ENSG00000138449.11	0.436874	ENSG00000144028.15
ENSG00000207067.1	0.436872	ENSG00000230184.1
ENSG00000100823.12	0.436855	ENSG00000197724.11
ENSG00000158482.10	0.436839	ENSG00000212493.1
ENSG00000139370.12	0.436838	ENSG00000147100.11
ENSG00000171858.18	0.436838	ENSG00000238835.1
ENSG00000130522.6	0.436834	ENSG00000159479.17
ENSG00000115234.11	0.436816	ENSG00000145335.17
ENSG00000234776.5	0.436812	ENSG00000271563.1
ENSG00000101266.19	0.43681	ENSG00000189306.11
ENSG00000130985.17	0.436805	ENSG00000137054.16
ENSG00000171466.10	0.436797	ENSG00000245680.11
ENSG00000068976.14	0.436791	ENSG00000188981.11
ENSG00000147679.12	0.436785	ENSG00000213787.3
ENSG00000118007.13	0.436783	ENSG00000163479.14
ENSG00000186468.13	0.43678	ENSG00000234335.1
ENSG00000197496.6	0.436771	ENSG00000225697.13
ENSG00000170396.9	0.43677	ENSG00000226803.9
ENSG00000213735.2	0.436766	ENSG00000256193.6
ENSG00000170214.5	0.436763	ENSG00000204897.7
ENSG00000242931.1	0.436761	ENSG00000243101.1
ENSG00000151229.13	0.43676	ENSG00000197119.13
ENSG00000137770.14	0.436757	ENSG00000170214.5
ENSG00000186407.7	0.436755	ENSG00000266524.3
ENSG00000066855.16	0.436753	ENSG00000165661.17
ENSG00000116478.12	0.43675	ENSG00000159479.17
ENSG00000135040.16	0.436741	ENSG00000260032.2
ENSG00000143751.10	0.436734	ENSG00000170471.15
ENSG00000104413.18	0.436728	ENSG00000133937.5
ENSG00000127989.14	0.436724	ENSG00000161057.13
ENSG00000162664.17	0.43672	ENSG00000164631.19
ENSG00000035115.22	0.436716	ENSG00000122376.12
ENSG00000058085.15	0.436715	ENSG00000163644.15
ENSG00000167565.13	0.436714	ENSG00000231304.2
ENSG00000197847.12	0.436705	ENSG00000234771.3
ENSG00000144597.14	0.436704	ENSG00000168496.4
ENSG00000123612.16	0.436704	ENSG00000237373.1
ENSG00000170214.5	0.436703	ENSG00000196859.8
ENSG00000076053.12	0.436696	ENSG00000129317.15
ENSG00000120215.10	0.436696	ENSG00000250754.6
ENSG00000174276.7	0.436693	ENSG00000226803.9
ENSG00000205138.4	0.436682	ENSG00000230897.1
ENSG00000197591.3	0.436681	ENSG00000204576.12
ENSG00000184209.15	0.43667	ENSG00000205302.7
ENSG00000196453.8	0.436668	ENSG00000198556.14
ENSG00000151468.11	0.436665	ENSG00000249768.2
ENSG00000150873.12	0.43666	ENSG00000163888.4
ENSG00000200520.1	0.436649	ENSG00000230833.1
ENSG00000141504.12	0.436646	ENSG00000167985.7
ENSG00000075303.13	0.436645	ENSG00000197847.12
ENSG00000116903.7	0.436639	ENSG00000135960.10
ENSG00000005189.20	0.436637	ENSG00000164082.15
ENSG00000125731.13	0.436637	ENSG00000170145.5
ENSG00000136997.21	0.436624	ENSG00000214535.3
ENSG00000197879.17	0.436606	ENSG00000274523.5
ENSG00000127989.14	0.436598	ENSG00000185808.14
ENSG00000165698.16	0.436592	ENSG00000239039.1
ENSG00000211868.1	0.436583	ENSG00000224895.1
ENSG00000175886.10	0.436576	ENSG00000229638.1
ENSG00000177954.14	0.436572	ENSG00000213442.5
ENSG00000133937.5	0.436569	ENSG00000137770.14
ENSG00000124207.17	0.436562	ENSG00000204581.3
ENSG00000061936.10	0.436561	ENSG00000182199.11
ENSG00000240342.3	0.436553	ENSG00000244073.1
ENSG00000162572.21	0.436552	ENSG00000170471.15
ENSG00000037637.11	0.436547	ENSG00000086061.16
ENSG00000085999.13	0.436544	ENSG00000187514.17
ENSG00000164056.11	0.436532	ENSG00000186767.7
ENSG00000119705.10	0.436529	ENSG00000165698.16
ENSG00000148143.13	0.436529	ENSG00000243943.10
ENSG00000003989.18	0.436526	ENSG00000169359.16
ENSG00000123933.17	0.436525	ENSG00000274523.5
ENSG00000164855.16	0.43652	ENSG00000244187.8
ENSG00000160318.6	0.436518	ENSG00000231560.1
ENSG00000124875.10	0.436517	ENSG00000146386.8
ENSG00000112697.17	0.436513	ENSG00000173273.16
ENSG00000168495.13	0.436505	ENSG00000238741.1
ENSG00000189306.11	0.436503	ENSG00000251934.1
ENSG00000197885.11	0.436494	ENSG00000274523.5
ENSG00000223621.1	0.436487	ENSG00000282757.4
ENSG00000141699.11	0.436484	ENSG00000197181.12
ENSG00000157800.18	0.436482	ENSG00000212493.1
ENSG00000124602.10	0.436478	ENSG00000163945.19
ENSG00000003989.18	0.436477	ENSG00000116704.8
ENSG00000104205.16	0.436477	ENSG00000197019.5
ENSG00000207067.1	0.436472	ENSG00000212493.1
ENSG00000151233.11	0.436472	ENSG00000256902.1
ENSG00000143486.16	0.43647	ENSG00000177600.9
ENSG00000160072.20	0.436468	ENSG00000203760.9
ENSG00000120215.10	0.43646	ENSG00000188015.10
ENSG00000130304.17	0.436452	ENSG00000174032.17
ENSG00000120215.10	0.436445	ENSG00000283207.1
ENSG00000169704.5	0.43644	ENSG00000259448.3
ENSG00000075303.13	0.436435	ENSG00000170190.16
ENSG00000139218.18	0.436426	ENSG00000147274.14
ENSG00000123612.16	0.436424	ENSG00000130522.6
ENSG00000213442.5	0.436423	ENSG00000242208.1
ENSG00000213406.3	0.436422	ENSG00000234545.8
ENSG00000121933.19	0.436414	ENSG00000134779.15
ENSG00000134809.9	0.436414	ENSG00000136869.16
ENSG00000100823.12	0.436409	ENSG00000143319.17
ENSG00000227028.6	0.436409	ENSG00000230184.1
ENSG00000153283.13	0.436391	ENSG00000165997.5
ENSG00000149929.16	0.436378	ENSG00000245848.3
ENSG00000141258.13	0.436368	ENSG00000224660.2
ENSG00000120215.10	0.436359	ENSG00000198380.13
ENSG00000160446.19	0.436352	ENSG00000218891.5
ENSG00000135378.4	0.436347	ENSG00000151466.12
ENSG00000125731.13	0.436321	ENSG00000132386.11
ENSG00000095574.12	0.436319	ENSG00000100376.12
ENSG00000139746.16	0.436307	ENSG00000164815.11
ENSG00000197956.10	0.436306	ENSG00000244073.1
ENSG00000104131.13	0.4363	ENSG00000197410.14
ENSG00000135378.4	0.436292	ENSG00000251934.1
ENSG00000111785.21	0.436277	ENSG00000136147.18
ENSG00000100129.18	0.436266	ENSG00000131238.18
ENSG00000197956.10	0.436266	ENSG00000217527.1
ENSG00000144659.13	0.436262	ENSG00000170190.16
ENSG00000162572.21	0.436261	ENSG00000237273.1
ENSG00000147905.18	0.436247	ENSG00000164631.19
ENSG00000130522.6	0.436247	ENSG00000271334.6
ENSG00000008128.23	0.436243	ENSG00000225978.3
ENSG00000100591.8	0.436239	ENSG00000170819.5
ENSG00000168826.16	0.436238	ENSG00000264655.1
ENSG00000237827.1	0.436236	ENSG00000242085.1
ENSG00000164303.11	0.436229	ENSG00000223935.3
ENSG00000004864.14	0.436221	ENSG00000109667.12
ENSG00000149131.17	0.436207	ENSG00000163535.18
ENSG00000166090.8	0.4362	ENSG00000197591.3
ENSG00000206755.1	0.4362	ENSG00000223224.1
ENSG00000112796.10	0.436196	ENSG00000120215.10
ENSG00000075945.13	0.436141	ENSG00000130816.17
ENSG00000111266.9	0.436133	ENSG00000169217.9
ENSG00000116704.8	0.436131	ENSG00000174669.12
ENSG00000077713.19	0.436118	ENSG00000083807.10
ENSG00000213735.2	0.436115	ENSG00000244242.2
ENSG00000147274.14	0.43611	ENSG00000255409.1
ENSG00000104313.20	0.436096	ENSG00000152990.14
ENSG00000144445.17	0.436084	ENSG00000189057.11
ENSG00000182552.15	0.436084	ENSG00000263266.2
ENSG00000161082.13	0.436068	ENSG00000197150.13
ENSG00000011114.15	0.436062	ENSG00000136108.15
ENSG00000244242.2	0.436061	ENSG00000259577.2
ENSG00000144028.15	0.43606	ENSG00000206755.1
ENSG00000188647.13	0.43605	ENSG00000234199.3
ENSG00000119953.14	0.43604	ENSG00000163104.18
ENSG00000071994.11	0.436037	ENSG00000143294.15
ENSG00000159479.17	0.436037	ENSG00000163888.4
ENSG00000172123.13	0.436037	ENSG00000207067.1
ENSG00000179041.4	0.436024	ENSG00000234618.1
ENSG00000134982.17	0.436022	ENSG00000169612.4
ENSG00000140090.18	0.436018	ENSG00000173638.19
ENSG00000123159.16	0.436007	ENSG00000235690.2
ENSG00000165698.16	0.436004	ENSG00000207344.1
ENSG00000164574.16	0.436	ENSG00000168542.16
ENSG00000014824.14	0.435984	ENSG00000138449.11
ENSG00000165997.5	0.435971	ENSG00000233480.2
ENSG00000102313.9	0.435965	ENSG00000107518.18
ENSG00000215007.3	0.435964	ENSG00000224707.1
ENSG00000136718.10	0.435958	ENSG00000250754.6
ENSG00000226091.7	0.435956	ENSG00000233821.1
ENSG00000104611.12	0.435949	ENSG00000132386.11
ENSG00000112303.14	0.43594	ENSG00000254635.6
ENSG00000147679.12	0.435938	ENSG00000249048.2
ENSG00000100031.19	0.435935	ENSG00000228271.2
ENSG00000126254.12	0.435934	ENSG00000143294.15
ENSG00000134569.10	0.435934	ENSG00000162522.11
ENSG00000100902.11	0.435933	ENSG00000111837.12
ENSG00000100129.18	0.435933	ENSG00000123933.17
ENSG00000176222.9	0.435927	ENSG00000179922.6
ENSG00000111886.11	0.435917	ENSG00000166681.14
ENSG00000144535.20	0.435915	ENSG00000150873.12
ENSG00000103061.13	0.435912	ENSG00000199436.1
ENSG00000168826.16	0.435909	ENSG00000226147.1
ENSG00000166090.8	0.435896	ENSG00000204576.12
ENSG00000154767.15	0.435884	ENSG00000231439.4
ENSG00000087085.16	0.435879	ENSG00000120215.10
ENSG00000112218.9	0.435878	ENSG00000258640.3
ENSG00000099999.15	0.435875	ENSG00000163138.19
ENSG00000145545.12	0.435869	ENSG00000149418.11
ENSG00000211872.1	0.435868	ENSG00000211888.2
ENSG00000005302.19	0.435858	ENSG00000139579.13
ENSG00000115234.11	0.435852	ENSG00000201785.1
ENSG00000205649.9	0.435845	ENSG00000233821.1
ENSG00000211697.4	0.435839	ENSG00000211787.1
ENSG00000242247.11	0.435834	ENSG00000277150.2
ENSG00000122376.12	0.435831	ENSG00000171984.15
ENSG00000137575.12	0.435831	ENSG00000189306.11
ENSG00000141985.9	0.435826	ENSG00000168995.13
ENSG00000189283.10	0.435826	ENSG00000237373.1
ENSG00000171858.18	0.435815	ENSG00000196636.8
ENSG00000235145.2	0.435815	ENSG00000271105.1
ENSG00000076053.12	0.435809	ENSG00000164985.15
ENSG00000103037.12	0.435808	ENSG00000183605.17
ENSG00000029364.12	0.435804	ENSG00000109667.12
ENSG00000114544.17	0.435784	ENSG00000189339.12
ENSG00000163888.4	0.43578	ENSG00000259577.2
ENSG00000134291.12	0.435776	ENSG00000206875.1
ENSG00000115137.12	0.435769	ENSG00000198796.7
ENSG00000144580.14	0.435757	ENSG00000186480.13
ENSG00000107185.10	0.435756	ENSG00000143294.15
ENSG00000211697.4	0.435752	ENSG00000211888.2
ENSG00000081721.12	0.435751	ENSG00000133627.18
ENSG00000114125.14	0.435751	ENSG00000197956.10
ENSG00000003989.18	0.435745	ENSG00000138449.11
ENSG00000099999.15	0.435732	ENSG00000101266.19
ENSG00000005022.6	0.43573	ENSG00000173262.12
ENSG00000128739.23	0.435705	ENSG00000165698.16
ENSG00000196859.8	0.435705	ENSG00000226091.7
ENSG00000234797.5	0.435693	ENSG00000252835.1
ENSG00000232185.1	0.435687	ENSG00000256661.1
ENSG00000264017.2	0.435686	ENSG00000276712.1
ENSG00000128739.23	0.435683	ENSG00000159210.10
ENSG00000021355.13	0.435676	ENSG00000169976.7
ENSG00000198837.10	0.435671	ENSG00000271563.1
ENSG00000199627.1	0.435666	ENSG00000217527.1
ENSG00000144580.14	0.435652	ENSG00000211935.3
ENSG00000141258.13	0.435647	ENSG00000172985.11
ENSG00000091436.17	0.435647	ENSG00000189306.11
ENSG00000068438.15	0.435642	ENSG00000162927.14
ENSG00000111011.18	0.435637	ENSG00000136997.21
ENSG00000131591.18	0.435634	ENSG00000252695.1
ENSG00000067066.17	0.435629	ENSG00000169241.19
ENSG00000067066.17	0.435611	ENSG00000147164.12
ENSG00000138449.11	0.435607	ENSG00000207280.1
ENSG00000109667.12	0.435591	ENSG00000197119.13
ENSG00000100263.14	0.43559	ENSG00000123143.13
ENSG00000173465.8	0.435589	ENSG00000198546.15
ENSG00000236804.1	0.435589	ENSG00000258640.3
ENSG00000226091.7	0.435585	ENSG00000253310.1
ENSG00000226855.1	0.435584	ENSG00000251934.1
ENSG00000100591.8	0.435569	ENSG00000175505.11
ENSG00000091436.17	0.435566	ENSG00000240342.3
ENSG00000119681.12	0.435562	ENSG00000187391.22
ENSG00000131591.18	0.435561	ENSG00000188015.10
ENSG00000128581.17	0.435561	ENSG00000254225.1
ENSG00000189339.12	0.43556	ENSG00000207280.1
ENSG00000063127.16	0.435556	ENSG00000265706.1
ENSG00000011590.14	0.435554	ENSG00000124256.15
ENSG00000087095.13	0.435549	ENSG00000143319.17
ENSG00000123933.17	0.43554	ENSG00000171566.12
ENSG00000087095.13	0.435536	ENSG00000237667.7
ENSG00000170634.13	0.43553	ENSG00000189283.10
ENSG00000197859.11	0.435528	ENSG00000204581.3
ENSG00000144659.13	0.435526	ENSG00000157593.19
ENSG00000125520.14	0.435523	ENSG00000189339.12
ENSG00000140807.7	0.435518	ENSG00000161980.6
ENSG00000135046.14	0.435516	ENSG00000180806.5
ENSG00000198546.15	0.435515	ENSG00000236104.3
ENSG00000109184.15	0.435503	ENSG00000176302.13
ENSG00000115234.11	0.435502	ENSG00000212493.1
ENSG00000121933.19	0.435494	ENSG00000132773.12
ENSG00000214727.2	0.435489	ENSG00000236804.1
ENSG00000111249.14	0.435475	ENSG00000160401.15
ENSG00000112796.10	0.43547	ENSG00000136718.10
ENSG00000103126.15	0.435466	ENSG00000165716.11
ENSG00000211845.1	0.435463	ENSG00000211865.1
ENSG00000141424.13	0.435461	ENSG00000225138.8
ENSG00000149131.17	0.435461	ENSG00000231304.2
ENSG00000163138.19	0.435451	ENSG00000232437.1
ENSG00000159479.17	0.435445	ENSG00000197150.13
ENSG00000125901.6	0.435426	ENSG00000187514.17
ENSG00000189339.12	0.435426	ENSG00000198689.13
ENSG00000104517.13	0.435426	ENSG00000234709.2
ENSG00000100266.19	0.435414	ENSG00000157870.17
ENSG00000164985.15	0.435414	ENSG00000204469.13
ENSG00000151414.15	0.435401	ENSG00000214015.3
ENSG00000100554.12	0.435395	ENSG00000259577.2
ENSG00000116752.6	0.435392	ENSG00000140259.7
ENSG00000223803.1	0.435388	ENSG00000232818.2
ENSG00000129559.13	0.435385	ENSG00000212521.1
ENSG00000231307.1	0.435381	ENSG00000251934.1
ENSG00000104369.5	0.435369	ENSG00000270325.1
ENSG00000207067.1	0.435367	ENSG00000239039.1
ENSG00000143319.17	0.435359	ENSG00000197892.13
ENSG00000115137.12	0.435357	ENSG00000166845.15
ENSG00000126821.8	0.43535	ENSG00000154447.15
ENSG00000070915.10	0.435349	ENSG00000213901.11
ENSG00000143977.14	0.435345	ENSG00000212283.1
ENSG00000151023.17	0.435344	ENSG00000156886.12
ENSG00000155508.14	0.435344	ENSG00000260047.2
ENSG00000131941.8	0.435342	ENSG00000187147.18
ENSG00000102313.9	0.43532	ENSG00000144597.14
ENSG00000079435.10	0.435319	ENSG00000138185.20
ENSG00000226855.1	0.435316	ENSG00000232385.2
ENSG00000125445.11	0.435315	ENSG00000148229.13
ENSG00000091656.19	0.435307	ENSG00000218891.5
ENSG00000149131.17	0.435306	ENSG00000227541.1
ENSG00000058866.15	0.435298	ENSG00000115137.12
ENSG00000136718.10	0.435291	ENSG00000198380.13
ENSG00000113100.10	0.435282	ENSG00000165895.19
ENSG00000223803.1	0.43527	ENSG00000251934.1
ENSG00000116704.8	0.435255	ENSG00000200816.1
ENSG00000087085.16	0.435248	ENSG00000255291.2
ENSG00000182405.6	0.435246	ENSG00000203965.13
ENSG00000125648.15	0.435243	ENSG00000152683.14
ENSG00000119729.12	0.435243	ENSG00000183943.6
ENSG00000136040.9	0.435236	ENSG00000163138.19
ENSG00000214727.2	0.435236	ENSG00000232437.1
ENSG00000219274.1	0.435231	ENSG00000254985.1
ENSG00000185088.14	0.43523	ENSG00000219274.1
ENSG00000137770.14	0.435199	ENSG00000245848.3
ENSG00000011021.23	0.435198	ENSG00000136718.10
ENSG00000103061.13	0.435191	ENSG00000209482.1
ENSG00000103257.9	0.435187	ENSG00000197496.6
ENSG00000138449.11	0.435179	ENSG00000164609.10
ENSG00000087085.16	0.435175	ENSG00000144535.20
ENSG00000225579.2	0.435174	ENSG00000255291.2
ENSG00000141504.12	0.435164	ENSG00000163138.19
ENSG00000254985.1	0.435164	ENSG00000263266.2
ENSG00000179104.9	0.435163	ENSG00000211839.1
ENSG00000163138.19	0.435161	ENSG00000173457.11
ENSG00000100422.14	0.43516	ENSG00000156959.9
ENSG00000144659.13	0.43516	ENSG00000173262.12
ENSG00000147601.15	0.435154	ENSG00000169490.17
ENSG00000070915.10	0.435147	ENSG00000197119.13
ENSG00000169857.9	0.435144	ENSG00000213735.2
ENSG00000143751.10	0.435143	ENSG00000161929.15
ENSG00000161905.13	0.435141	ENSG00000260423.2
ENSG00000127511.10	0.435138	ENSG00000138771.16
ENSG00000158793.14	0.435132	ENSG00000258359.1
ENSG00000139405.16	0.435125	ENSG00000164815.11
ENSG00000105732.13	0.435124	ENSG00000161914.10
ENSG00000149257.16	0.435123	ENSG00000187231.14
ENSG00000109861.17	0.43512	ENSG00000162733.19
ENSG00000197019.5	0.435116	ENSG00000227541.1
ENSG00000101940.18	0.435111	ENSG00000108828.16
ENSG00000089163.4	0.43511	ENSG00000144736.14
ENSG00000200087.1	0.435107	ENSG00000227028.6
ENSG00000066336.12	0.4351	ENSG00000143621.17
ENSG00000116704.8	0.4351	ENSG00000265185.6
ENSG00000117614.10	0.435098	ENSG00000161860.8
ENSG00000176915.15	0.435096	ENSG00000213568.4
ENSG00000226855.1	0.435093	ENSG00000254093.9
ENSG00000164976.9	0.435086	ENSG00000204469.13
ENSG00000189306.11	0.435083	ENSG00000213326.4
ENSG00000040275.17	0.435075	ENSG00000186767.7
ENSG00000160284.15	0.435075	ENSG00000229692.3
ENSG00000127081.14	0.435075	ENSG00000256087.7
ENSG00000128739.23	0.43507	ENSG00000206633.1
ENSG00000101266.19	0.435068	ENSG00000217527.1
ENSG00000076351.13	0.435061	ENSG00000168566.13
ENSG00000252010.1	0.435051	ENSG00000255409.1
ENSG00000183576.13	0.43505	ENSG00000185917.14
ENSG00000103126.15	0.435041	ENSG00000179913.11
ENSG00000140386.13	0.435018	ENSG00000164105.4
ENSG00000173208.4	0.435005	ENSG00000223621.1
ENSG00000213842.2	0.435002	ENSG00000266173.7
ENSG00000125648.15	0.435	ENSG00000139370.12
ENSG00000130829.18	0.434991	ENSG00000165972.13
ENSG00000134760.6	0.434986	ENSG00000162522.11
ENSG00000100554.12	0.434977	ENSG00000266524.3
ENSG00000156304.15	0.434973	ENSG00000243175.1
ENSG00000105649.10	0.434952	ENSG00000164088.18
ENSG00000163950.13	0.434952	ENSG00000197847.12
ENSG00000200913.1	0.434951	ENSG00000208772.1
ENSG00000104064.18	0.434951	ENSG00000248092.8
ENSG00000207067.1	0.43495	ENSG00000207468.1
ENSG00000205559.5	0.434949	ENSG00000253310.1
ENSG00000171105.14	0.434944	ENSG00000264500.1
ENSG00000240392.1	0.434937	ENSG00000249048.2
ENSG00000188725.8	0.434929	ENSG00000221102.1
ENSG00000144580.14	0.434924	ENSG00000255474.1
ENSG00000179833.4	0.434923	ENSG00000205572.10
ENSG00000165948.11	0.434918	ENSG00000198796.7
ENSG00000164105.4	0.434918	ENSG00000226855.1
ENSG00000004809.14	0.434915	ENSG00000117479.15
ENSG00000198689.13	0.434915	ENSG00000207468.1
ENSG00000109667.12	0.434907	ENSG00000144290.17
ENSG00000163501.7	0.434904	ENSG00000228888.1
ENSG00000170653.19	0.434901	ENSG00000174808.12
ENSG00000141504.12	0.4349	ENSG00000217527.1
ENSG00000154040.21	0.434895	ENSG00000283558.1
ENSG00000144535.20	0.434892	ENSG00000225579.2
ENSG00000058866.15	0.434888	ENSG00000264500.1
ENSG00000174842.17	0.434887	ENSG00000273509.1
ENSG00000212296.1	0.434885	ENSG00000252213.1
ENSG00000183307.4	0.434873	ENSG00000283468.1
ENSG00000069345.12	0.434865	ENSG00000189306.11
ENSG00000172965.17	0.43486	ENSG00000232818.2
ENSG00000226161.1	0.434852	ENSG00000249212.1
ENSG00000112303.14	0.434851	ENSG00000234709.2
ENSG00000138449.11	0.434837	ENSG00000170385.10
ENSG00000013306.16	0.434835	ENSG00000168575.10
ENSG00000109667.12	0.434833	ENSG00000120329.7
ENSG00000067113.17	0.434833	ENSG00000164815.11
ENSG00000130147.16	0.43483	ENSG00000163069.13
ENSG00000119705.10	0.434824	ENSG00000158482.10
ENSG00000122678.17	0.434821	ENSG00000184588.18
ENSG00000133997.12	0.434818	ENSG00000143126.8
ENSG00000141756.19	0.434816	ENSG00000166090.8
ENSG00000150776.18	0.434807	ENSG00000171428.15
ENSG00000116221.15	0.434806	ENSG00000171566.12
ENSG00000131373.15	0.434793	ENSG00000253310.1
ENSG00000252835.1	0.434789	ENSG00000271105.1
ENSG00000185088.14	0.434782	ENSG00000189306.11
ENSG00000100422.14	0.434776	ENSG00000253658.6
ENSG00000230897.1	0.434768	ENSG00000252835.1
ENSG00000212283.1	0.434765	ENSG00000281207.1
ENSG00000157110.16	0.434763	ENSG00000260032.2
ENSG00000156304.15	0.434762	ENSG00000238741.1
ENSG00000237373.1	0.434761	ENSG00000283558.1
ENSG00000100554.12	0.434759	ENSG00000175505.11
ENSG00000115266.12	0.434757	ENSG00000168096.15
ENSG00000115137.12	0.43475	ENSG00000156886.12
ENSG00000164066.13	0.434745	ENSG00000188015.10
ENSG00000173273.16	0.434742	ENSG00000211875.1
ENSG00000144535.20	0.434725	ENSG00000178802.18
ENSG00000137575.12	0.43472	ENSG00000232818.2
ENSG00000121406.9	0.434713	ENSG00000127081.14
ENSG00000076351.13	0.434694	ENSG00000234617.2
ENSG00000232818.2	0.434693	ENSG00000252010.1
ENSG00000175087.10	0.434692	ENSG00000197181.12
ENSG00000100605.17	0.434686	ENSG00000127947.16
ENSG00000004864.14	0.434685	ENSG00000167114.13
ENSG00000140090.18	0.434679	ENSG00000147100.11
ENSG00000135046.14	0.434676	ENSG00000151468.11
ENSG00000124275.15	0.434672	ENSG00000161057.13
ENSG00000079435.10	0.434664	ENSG00000143126.8
ENSG00000159210.10	0.434661	ENSG00000200394.1
ENSG00000166342.19	0.434641	ENSG00000185049.16
ENSG00000069345.12	0.434634	ENSG00000144567.11
ENSG00000174276.7	0.434634	ENSG00000198546.15
ENSG00000004809.14	0.434627	ENSG00000183032.12
ENSG00000101654.18	0.434622	ENSG00000140807.7
ENSG00000100239.16	0.434616	ENSG00000176783.15
ENSG00000122376.12	0.434612	ENSG00000141293.16
ENSG00000087085.16	0.434604	ENSG00000135046.14
ENSG00000109184.15	0.434604	ENSG00000227411.1
ENSG00000144580.14	0.434601	ENSG00000175505.11
ENSG00000100764.14	0.434591	ENSG00000146223.16
ENSG00000091656.19	0.434586	ENSG00000112200.17
ENSG00000076351.13	0.434583	ENSG00000209482.1
ENSG00000141699.11	0.434582	ENSG00000228808.1
ENSG00000099999.15	0.434571	ENSG00000100605.17
ENSG00000174371.17	0.434566	ENSG00000179913.11
ENSG00000151468.11	0.434562	ENSG00000231120.3
ENSG00000007376.8	0.434554	ENSG00000240342.3
ENSG00000102178.13	0.434545	ENSG00000162607.13
ENSG00000224687.2	0.434537	ENSG00000241622.1
ENSG00000171360.4	0.434537	ENSG00000255393.2
ENSG00000211792.2	0.434535	ENSG00000251666.1
ENSG00000013288.9	0.434527	ENSG00000137944.18
ENSG00000155876.6	0.434521	ENSG00000172965.17
ENSG00000104611.12	0.43452	ENSG00000164403.15
ENSG00000170385.10	0.43452	ENSG00000188338.15
ENSG00000120215.10	0.434518	ENSG00000255474.1
ENSG00000145335.17	0.434514	ENSG00000212283.1
ENSG00000168995.13	0.434512	ENSG00000253598.3
ENSG00000200087.1	0.434503	ENSG00000230184.1
ENSG00000142583.18	0.434495	ENSG00000144290.17
ENSG00000120053.12	0.43448	ENSG00000142149.9
ENSG00000083807.10	0.434474	ENSG00000183032.12
ENSG00000186298.12	0.434469	ENSG00000217527.1
ENSG00000123349.15	0.434465	ENSG00000185122.11
ENSG00000100162.15	0.434458	ENSG00000165025.15
ENSG00000018189.13	0.434456	ENSG00000197956.10
ENSG00000114125.14	0.434452	ENSG00000171858.18
ENSG00000122376.12	0.434443	ENSG00000163535.18
ENSG00000123612.16	0.434441	ENSG00000253294.1
ENSG00000140280.14	0.434436	ENSG00000274523.5
ENSG00000114942.14	0.434433	ENSG00000145592.14
ENSG00000119906.13	0.434427	ENSG00000206634.1
ENSG00000144746.7	0.434426	ENSG00000226091.7
ENSG00000136718.10	0.434423	ENSG00000172172.8
ENSG00000161970.15	0.434415	ENSG00000249048.2
ENSG00000117697.15	0.434413	ENSG00000144791.10
ENSG00000122986.14	0.43441	ENSG00000134760.6
ENSG00000025156.13	0.434404	ENSG00000161654.10
ENSG00000211868.1	0.434401	ENSG00000230043.1
ENSG00000179195.16	0.434382	ENSG00000198551.10
ENSG00000227411.1	0.43438	ENSG00000283558.1
ENSG00000132773.12	0.434376	ENSG00000229980.5
ENSG00000100591.8	0.434372	ENSG00000139269.3
ENSG00000242931.1	0.434371	ENSG00000271105.1
ENSG00000136710.10	0.434366	ENSG00000170584.11
ENSG00000100554.12	0.434365	ENSG00000145819.18
ENSG00000083642.19	0.434365	ENSG00000154589.7
ENSG00000137571.11	0.434365	ENSG00000212493.1
ENSG00000170801.10	0.434361	ENSG00000254507.2
ENSG00000127989.14	0.43436	ENSG00000248092.8
ENSG00000135378.4	0.434356	ENSG00000177954.14
ENSG00000105011.9	0.434343	ENSG00000197312.12
ENSG00000067066.17	0.434339	ENSG00000239039.1
ENSG00000226498.2	0.434338	ENSG00000255409.1
ENSG00000168010.11	0.434335	ENSG00000237398.1
ENSG00000116704.8	0.434332	ENSG00000207493.1
ENSG00000124813.23	0.434331	ENSG00000143751.10
ENSG00000029364.12	0.434325	ENSG00000200087.1
ENSG00000110218.9	0.434324	ENSG00000175886.10
ENSG00000135046.14	0.434324	ENSG00000176302.13
ENSG00000175886.10	0.434323	ENSG00000241913.1
ENSG00000100266.19	0.434316	ENSG00000185122.11
ENSG00000128610.12	0.434306	ENSG00000165716.11
ENSG00000227411.1	0.4343	ENSG00000232362.1
ENSG00000131437.16	0.434296	ENSG00000131941.8
ENSG00000101158.15	0.434287	ENSG00000119408.17
ENSG00000088970.16	0.434286	ENSG00000235090.1
ENSG00000170145.5	0.434285	ENSG00000259863.1
ENSG00000165948.11	0.434282	ENSG00000232185.1
ENSG00000128872.10	0.434275	ENSG00000188459.4
ENSG00000114125.14	0.434274	ENSG00000170471.15
ENSG00000168016.15	0.434271	ENSG00000211786.3
ENSG00000113318.11	0.434265	ENSG00000136828.19
ENSG00000058866.15	0.434265	ENSG00000252695.1
ENSG00000135916.16	0.434251	ENSG00000161082.13
ENSG00000144028.15	0.434248	ENSG00000198689.13
ENSG00000115524.17	0.434246	ENSG00000169247.14
ENSG00000211799.3	0.434242	ENSG00000234473.1
ENSG00000147164.12	0.434242	ENSG00000265145.1
ENSG00000211807.3	0.434235	ENSG00000214892.4
ENSG00000229132.2	0.434229	ENSG00000261348.2
ENSG00000181227.3	0.434227	ENSG00000237415.2
ENSG00000226761.3	0.434223	ENSG00000255374.3
ENSG00000168566.13	0.434217	ENSG00000196950.14
ENSG00000211697.4	0.434212	ENSG00000223476.1
ENSG00000128739.23	0.434196	ENSG00000162753.13
ENSG00000110321.19	0.434191	ENSG00000172172.8
ENSG00000100003.18	0.434174	ENSG00000132432.14
ENSG00000168995.13	0.434172	ENSG00000266777.1
ENSG00000139624.14	0.434171	ENSG00000255393.2
ENSG00000106246.18	0.43417	ENSG00000119929.13
ENSG00000166822.13	0.434166	ENSG00000260452.1
ENSG00000160633.13	0.434165	ENSG00000274523.5
ENSG00000065183.16	0.434163	ENSG00000183260.7
ENSG00000103126.15	0.434159	ENSG00000165895.19
ENSG00000131437.16	0.434158	ENSG00000278416.1
ENSG00000165548.11	0.434153	ENSG00000229980.5
ENSG00000120071.15	0.434148	ENSG00000237373.1
ENSG00000187608.10	0.434132	ENSG00000234797.5
ENSG00000064199.7	0.43413	ENSG00000184785.6
ENSG00000136108.15	0.434119	ENSG00000234575.2
ENSG00000116016.14	0.434117	ENSG00000232281.2
ENSG00000169439.12	0.434114	ENSG00000254911.3
ENSG00000138771.16	0.434107	ENSG00000182628.13
ENSG00000211876.1	0.434105	ENSG00000255987.1
ENSG00000134760.6	0.434102	ENSG00000196859.8
ENSG00000130147.16	0.4341	ENSG00000143368.10
ENSG00000005020.13	0.434068	ENSG00000198892.7
ENSG00000102078.16	0.434065	ENSG00000162739.14
ENSG00000067066.17	0.434046	ENSG00000212283.1
ENSG00000170619.10	0.434033	ENSG00000239642.6
ENSG00000101654.18	0.43403	ENSG00000122477.13
ENSG00000175691.9	0.434028	ENSG00000187792.5
ENSG00000086848.15	0.434027	ENSG00000134824.14
ENSG00000164068.16	0.434007	ENSG00000230897.1
ENSG00000207344.1	0.434002	ENSG00000265145.1
ENSG00000104369.5	0.433998	ENSG00000154040.21
ENSG00000162522.11	0.43399	ENSG00000186480.13
ENSG00000114544.17	0.433986	ENSG00000138449.11
ENSG00000139405.16	0.433985	ENSG00000197724.11
ENSG00000064932.16	0.43398	ENSG00000230897.1
ENSG00000119906.13	0.433978	ENSG00000189339.12
ENSG00000187608.10	0.433962	ENSG00000244363.3
ENSG00000133937.5	0.433952	ENSG00000135218.19
ENSG00000100311.17	0.43395	ENSG00000241913.1
ENSG00000014824.14	0.433949	ENSG00000174669.12
ENSG00000108963.19	0.433945	ENSG00000127989.14
ENSG00000103707.10	0.433945	ENSG00000242931.1
ENSG00000237827.1	0.433945	ENSG00000244131.2
ENSG00000131373.15	0.433933	ENSG00000230109.1
ENSG00000143977.14	0.43393	ENSG00000164609.10
ENSG00000225192.1	0.43393	ENSG00000230565.1
ENSG00000140386.13	0.433911	ENSG00000225246.1
ENSG00000169026.13	0.433909	ENSG00000188338.15
ENSG00000150776.18	0.433906	ENSG00000156469.9
ENSG00000141504.12	0.433899	ENSG00000172965.17
ENSG00000103995.14	0.433885	ENSG00000172167.8
ENSG00000213326.4	0.433884	ENSG00000234618.1
ENSG00000198466.12	0.433877	ENSG00000204519.11
ENSG00000100129.18	0.433869	ENSG00000170266.16
ENSG00000213326.4	0.433869	ENSG00000252010.1
ENSG00000151748.15	0.433867	ENSG00000229638.1
ENSG00000186468.13	0.433867	ENSG00000267123.7
ENSG00000157800.18	0.433866	ENSG00000209482.1
ENSG00000225246.1	0.433861	ENSG00000238835.1
ENSG00000132141.14	0.433856	ENSG00000198837.10
ENSG00000100591.8	0.433849	ENSG00000283558.1
ENSG00000168495.13	0.433846	ENSG00000239419.3
ENSG00000169764.16	0.433843	ENSG00000215114.10
ENSG00000168542.16	0.433842	ENSG00000253310.1
ENSG00000179041.4	0.433834	ENSG00000234335.1
ENSG00000211935.3	0.433823	ENSG00000232362.1
ENSG00000185122.11	0.433815	ENSG00000197724.11
ENSG00000189306.11	0.433814	ENSG00000199627.1
ENSG00000112701.18	0.433812	ENSG00000132824.14
ENSG00000164985.15	0.4338	ENSG00000197892.13
ENSG00000185049.16	0.433796	ENSG00000214015.3
ENSG00000166228.9	0.433795	ENSG00000217527.1
ENSG00000130147.16	0.433793	ENSG00000198964.14
ENSG00000120833.14	0.433788	ENSG00000201302.1
ENSG00000189339.12	0.433787	ENSG00000223224.1
ENSG00000180221.6	0.433786	ENSG00000187653.11
ENSG00000100266.19	0.433784	ENSG00000170266.16
ENSG00000167711.14	0.433782	ENSG00000183605.17
ENSG00000123143.13	0.433771	ENSG00000136997.21
ENSG00000206634.1	0.433771	ENSG00000231587.1
ENSG00000151023.17	0.433771	ENSG00000255474.1
ENSG00000157800.18	0.433754	ENSG00000181856.15
ENSG00000063127.16	0.433749	ENSG00000269743.3
ENSG00000244363.3	0.433745	ENSG00000255409.1
ENSG00000100473.18	0.433722	ENSG00000175376.9
ENSG00000103042.9	0.433713	ENSG00000197496.6
ENSG00000067113.17	0.433702	ENSG00000129255.16
ENSG00000244242.2	0.433702	ENSG00000283122.1
ENSG00000197019.5	0.433701	ENSG00000197632.9
ENSG00000100311.17	0.433698	ENSG00000136997.21
ENSG00000118620.13	0.433697	ENSG00000148143.13
ENSG00000120053.12	0.433697	ENSG00000243364.8
ENSG00000104866.11	0.433689	ENSG00000164985.15
ENSG00000088970.16	0.433676	ENSG00000101266.19
ENSG00000010932.17	0.433675	ENSG00000226091.7
ENSG00000202515.1	0.433672	ENSG00000254635.6
ENSG00000104866.11	0.433668	ENSG00000105649.10
ENSG00000196950.14	0.433648	ENSG00000209482.1
ENSG00000100605.17	0.433648	ENSG00000239419.3
ENSG00000145217.14	0.433642	ENSG00000152683.14
ENSG00000203876.10	0.433637	ENSG00000251571.1
ENSG00000128610.12	0.433628	ENSG00000173208.4
ENSG00000255393.2	0.433625	ENSG00000279800.2
ENSG00000171428.15	0.433621	ENSG00000185122.11
ENSG00000177954.14	0.433613	ENSG00000238835.1
ENSG00000228888.1	0.433607	ENSG00000229020.4
ENSG00000136997.21	0.433605	ENSG00000278023.7
ENSG00000164976.9	0.433604	ENSG00000177600.9
ENSG00000143751.10	0.433601	ENSG00000230897.1
ENSG00000151748.15	0.433598	ENSG00000226855.1
ENSG00000108947.5	0.433598	ENSG00000244242.2
ENSG00000125449.7	0.433589	ENSG00000134569.10
ENSG00000123349.15	0.433586	ENSG00000169612.4
ENSG00000120832.10	0.433585	ENSG00000204469.13
ENSG00000145819.18	0.433582	ENSG00000166681.14
ENSG00000100554.12	0.433579	ENSG00000168748.14
ENSG00000129235.11	0.433578	ENSG00000251666.1
ENSG00000116761.12	0.433567	ENSG00000174371.17
ENSG00000201785.1	0.43356	ENSG00000207067.1
ENSG00000185730.8	0.433557	ENSG00000213015.9
ENSG00000171466.10	0.433551	ENSG00000173258.13
ENSG00000149782.13	0.43355	ENSG00000169403.12
ENSG00000070915.10	0.43354	ENSG00000140090.18
ENSG00000156304.15	0.433533	ENSG00000232818.2
ENSG00000080824.19	0.43353	ENSG00000163138.19
ENSG00000128591.16	0.433528	ENSG00000261348.2
ENSG00000141293.16	0.433518	ENSG00000164403.15
ENSG00000158482.10	0.43351	ENSG00000212283.1
ENSG00000112200.17	0.433509	ENSG00000146007.11
ENSG00000168566.13	0.433508	ENSG00000221491.2
ENSG00000077713.19	0.433501	ENSG00000204044.6
ENSG00000105750.15	0.433499	ENSG00000146757.14
ENSG00000104412.8	0.433498	ENSG00000104728.16
ENSG00000133874.2	0.433497	ENSG00000268471.6
ENSG00000133250.14	0.433493	ENSG00000236104.3
ENSG00000141756.19	0.43349	ENSG00000250754.6
ENSG00000214727.2	0.43348	ENSG00000254985.1
ENSG00000134569.10	0.433475	ENSG00000145975.15
ENSG00000163629.13	0.433474	ENSG00000164815.11
ENSG00000131373.15	0.433467	ENSG00000135052.16
ENSG00000123159.16	0.433465	ENSG00000226091.7
ENSG00000005302.19	0.433458	ENSG00000185122.11
ENSG00000224892.6	0.433457	ENSG00000232818.2
ENSG00000005022.6	0.43345	ENSG00000170190.16
ENSG00000143977.14	0.433449	ENSG00000184785.6
ENSG00000145819.18	0.433448	ENSG00000150760.13
ENSG00000155926.14	0.433447	ENSG00000162739.14
ENSG00000134569.10	0.433445	ENSG00000232254.1
ENSG00000069943.10	0.433442	ENSG00000207508.1
ENSG00000197892.13	0.433436	ENSG00000213741.11
ENSG00000110321.19	0.433433	ENSG00000164303.11
ENSG00000157593.19	0.43342	ENSG00000169026.13
ENSG00000149929.16	0.433415	ENSG00000204897.7
ENSG00000141258.13	0.433412	ENSG00000183605.17
ENSG00000174371.17	0.433409	ENSG00000184809.13
ENSG00000070915.10	0.433405	ENSG00000168995.13
ENSG00000188856.6	0.433403	ENSG00000255409.1
ENSG00000186577.14	0.433402	ENSG00000265185.6
ENSG00000162522.11	0.433395	ENSG00000253310.1
ENSG00000092203.15	0.43339	ENSG00000133112.17
ENSG00000004838.14	0.433384	ENSG00000198795.11
ENSG00000154040.21	0.433382	ENSG00000214078.13
ENSG00000166595.12	0.433382	ENSG00000249768.2
ENSG00000103257.9	0.433381	ENSG00000109667.12
ENSG00000100568.11	0.43338	ENSG00000136014.12
ENSG00000118523.6	0.433379	ENSG00000155508.14
ENSG00000184209.15	0.433371	ENSG00000198689.13
ENSG00000145335.17	0.433367	ENSG00000174358.16
ENSG00000186480.13	0.433362	ENSG00000242802.9
ENSG00000105649.10	0.433356	ENSG00000205853.12
ENSG00000001617.12	0.433351	ENSG00000079387.14
ENSG00000138185.20	0.433351	ENSG00000255291.2
ENSG00000001460.18	0.433347	ENSG00000136874.11
ENSG00000184408.10	0.433333	ENSG00000232185.1
ENSG00000186468.13	0.433332	ENSG00000225246.1
ENSG00000206755.1	0.433322	ENSG00000221241.1
ENSG00000117758.14	0.433322	ENSG00000266173.7
ENSG00000173273.16	0.43332	ENSG00000230043.1
ENSG00000119953.14	0.433317	ENSG00000172123.13
ENSG00000244242.2	0.433316	ENSG00000245848.3
ENSG00000159479.17	0.433313	ENSG00000225579.2
ENSG00000183765.23	0.433302	ENSG00000233786.1
ENSG00000137944.18	0.433298	ENSG00000145592.14
ENSG00000082497.12	0.433292	ENSG00000103037.12
ENSG00000211651.3	0.43329	ENSG00000211669.3
ENSG00000120832.10	0.433289	ENSG00000197885.11
ENSG00000105171.10	0.433285	ENSG00000117360.13
ENSG00000137571.11	0.433285	ENSG00000209482.1
ENSG00000174358.16	0.43327	ENSG00000207468.1
ENSG00000111886.11	0.433256	ENSG00000164574.16
ENSG00000103257.9	0.433253	ENSG00000199436.1
ENSG00000018189.13	0.433242	ENSG00000161929.15
ENSG00000137770.14	0.433238	ENSG00000231638.1
ENSG00000170471.15	0.433237	ENSG00000175886.10
ENSG00000166049.11	0.433236	ENSG00000259577.2
ENSG00000233821.1	0.433234	ENSG00000283122.1
ENSG00000161929.15	0.43323	ENSG00000189306.11
ENSG00000181227.3	0.433228	ENSG00000237799.2
ENSG00000120832.10	0.433222	ENSG00000182405.6
ENSG00000111371.16	0.43322	ENSG00000141424.13
ENSG00000080819.9	0.433217	ENSG00000123562.18
ENSG00000100311.17	0.433212	ENSG00000130881.14
ENSG00000128591.16	0.433211	ENSG00000145819.18
ENSG00000119906.13	0.433211	ENSG00000212283.1
ENSG00000205549.10	0.433202	ENSG00000231768.2
ENSG00000135040.16	0.433189	ENSG00000225630.1
ENSG00000128591.16	0.433184	ENSG00000170819.5
ENSG00000196950.14	0.433184	ENSG00000207280.1
ENSG00000169371.14	0.433174	ENSG00000221241.1
ENSG00000126903.16	0.433151	ENSG00000142178.9
ENSG00000198189.11	0.433151	ENSG00000224854.3
ENSG00000115137.12	0.433145	ENSG00000166595.12
ENSG00000145545.12	0.433132	ENSG00000176170.14
ENSG00000059915.17	0.433124	ENSG00000105880.7
ENSG00000137185.13	0.433122	ENSG00000173465.8
ENSG00000076351.13	0.433122	ENSG00000184785.6
ENSG00000069345.12	0.433113	ENSG00000172965.17
ENSG00000219274.1	0.433113	ENSG00000232818.2
ENSG00000064199.7	0.4331	ENSG00000223224.1
ENSG00000109171.15	0.433096	ENSG00000139146.14
ENSG00000165244.7	0.433087	ENSG00000198521.12
ENSG00000115266.12	0.433077	ENSG00000138769.11
ENSG00000162572.21	0.433073	ENSG00000167985.7
ENSG00000064932.16	0.433068	ENSG00000223803.1
ENSG00000165646.14	0.433051	ENSG00000183048.12
ENSG00000163558.13	0.433048	ENSG00000183943.6
ENSG00000229967.1	0.433032	ENSG00000230701.2
ENSG00000139579.13	0.433026	ENSG00000230457.3
ENSG00000116478.12	0.433003	ENSG00000141756.19
ENSG00000154589.7	0.433003	ENSG00000177666.17
ENSG00000151466.12	0.432998	ENSG00000168495.13
ENSG00000111011.18	0.432994	ENSG00000231508.1
ENSG00000063127.16	0.432993	ENSG00000136856.18
ENSG00000152990.14	0.432989	ENSG00000237136.8
ENSG00000064199.7	0.432985	ENSG00000201264.1
ENSG00000201264.1	0.432983	ENSG00000225138.8
ENSG00000010932.17	0.432979	ENSG00000123159.16
ENSG00000186376.15	0.432979	ENSG00000198740.9
ENSG00000079387.14	0.432975	ENSG00000197632.9
ENSG00000152990.14	0.432972	ENSG00000170214.5
ENSG00000169359.16	0.432952	ENSG00000174032.17
ENSG00000101082.14	0.432946	ENSG00000182199.11
ENSG00000088970.16	0.43294	ENSG00000135378.4
ENSG00000185220.12	0.43294	ENSG00000225630.1
ENSG00000137571.11	0.432939	ENSG00000221491.2
ENSG00000119929.13	0.432932	ENSG00000123933.17
ENSG00000121073.15	0.432922	ENSG00000146411.6
ENSG00000166342.19	0.432921	ENSG00000198496.12
ENSG00000212802.4	0.432915	ENSG00000235508.3
ENSG00000243466.1	0.432878	ENSG00000283597.3
ENSG00000163138.19	0.432865	ENSG00000235145.2
ENSG00000120215.10	0.432857	ENSG00000151468.11
ENSG00000234491.1	0.432853	ENSG00000235690.2
ENSG00000164976.9	0.432846	ENSG00000166024.14
ENSG00000072736.19	0.432841	ENSG00000248092.8
ENSG00000106246.18	0.432824	ENSG00000143294.15
ENSG00000183735.11	0.432812	ENSG00000226761.3
ENSG00000075856.12	0.432801	ENSG00000154589.7
ENSG00000170214.5	0.432801	ENSG00000205559.5
ENSG00000148156.8	0.4328	ENSG00000283122.1
ENSG00000115137.12	0.432799	ENSG00000231638.1
ENSG00000132275.11	0.432793	ENSG00000226498.2
ENSG00000110844.14	0.432791	ENSG00000231307.1
ENSG00000138449.11	0.432763	ENSG00000209482.1
ENSG00000168495.13	0.432755	ENSG00000243101.1
ENSG00000213326.4	0.43274	ENSG00000254985.1
ENSG00000233480.2	0.43274	ENSG00000260423.2
ENSG00000185122.11	0.432739	ENSG00000248643.5
ENSG00000169241.19	0.432736	ENSG00000234617.2
ENSG00000105971.15	0.432733	ENSG00000178802.18
ENSG00000153283.13	0.432722	ENSG00000229132.2
ENSG00000102935.12	0.432718	ENSG00000183309.12
ENSG00000164211.13	0.432718	ENSG00000213842.2
ENSG00000007376.8	0.432713	ENSG00000271105.1
ENSG00000168495.13	0.432711	ENSG00000189306.11
ENSG00000235090.1	0.432705	ENSG00000241061.3
ENSG00000163888.4	0.432701	ENSG00000170819.5
ENSG00000200816.1	0.432698	ENSG00000207067.1
ENSG00000248505.2	0.432695	ENSG00000255970.1
ENSG00000133997.12	0.432694	ENSG00000182224.12
ENSG00000162664.17	0.432692	ENSG00000179922.6
ENSG00000165113.13	0.432692	ENSG00000232818.2
ENSG00000076351.13	0.432691	ENSG00000265185.6
ENSG00000100266.19	0.432689	ENSG00000113318.11
ENSG00000106246.18	0.432688	ENSG00000170266.16
ENSG00000115137.12	0.432685	ENSG00000188399.5
ENSG00000139613.12	0.432684	ENSG00000212283.1
ENSG00000235090.1	0.432681	ENSG00000242208.1
ENSG00000095370.20	0.43268	ENSG00000170145.5
ENSG00000126067.12	0.432674	ENSG00000150776.18
ENSG00000108064.11	0.432665	ENSG00000130193.8
ENSG00000122376.12	0.432662	ENSG00000126821.8
ENSG00000132326.12	0.432657	ENSG00000163644.15
ENSG00000127903.14	0.432651	ENSG00000213015.9
ENSG00000150873.12	0.432649	ENSG00000230290.1
ENSG00000147164.12	0.432646	ENSG00000234617.2
ENSG00000142669.15	0.432634	ENSG00000168995.13
ENSG00000129353.15	0.432631	ENSG00000169359.16
ENSG00000114062.22	0.43263	ENSG00000133627.18
ENSG00000112290.13	0.432629	ENSG00000160948.14
ENSG00000123353.10	0.432627	ENSG00000268471.6
ENSG00000143368.10	0.432625	ENSG00000148082.10
ENSG00000100422.14	0.432623	ENSG00000102313.9
ENSG00000108947.5	0.43262	ENSG00000251571.1
ENSG00000226498.2	0.432618	ENSG00000263266.2
ENSG00000186480.13	0.432608	ENSG00000248555.7
ENSG00000170471.15	0.4326	ENSG00000235145.2
ENSG00000211868.1	0.432597	ENSG00000211872.1
ENSG00000088538.13	0.432578	ENSG00000100591.8
ENSG00000106246.18	0.432577	ENSG00000154589.7
ENSG00000035115.22	0.432576	ENSG00000198964.14
ENSG00000140386.13	0.432572	ENSG00000169750.9
ENSG00000231035.1	0.432569	ENSG00000241913.1
ENSG00000116273.6	0.432559	ENSG00000214279.13
ENSG00000102349.18	0.432552	ENSG00000188015.10
ENSG00000125449.7	0.432533	ENSG00000167996.16
ENSG00000162188.6	0.43253	ENSG00000196301.3
ENSG00000184809.13	0.432529	ENSG00000232362.1
ENSG00000126903.16	0.432526	ENSG00000136603.14
ENSG00000004809.14	0.432525	ENSG00000005020.13
ENSG00000100129.18	0.432525	ENSG00000168297.16
ENSG00000001460.18	0.432524	ENSG00000138378.19
ENSG00000231638.1	0.432523	ENSG00000255291.2
ENSG00000174529.7	0.432522	ENSG00000211868.1
ENSG00000105085.11	0.432519	ENSG00000252695.1
ENSG00000108947.5	0.432514	ENSG00000283558.1
ENSG00000115234.11	0.43251	ENSG00000163104.18
ENSG00000054690.14	0.432504	ENSG00000245146.7
ENSG00000100554.12	0.432503	ENSG00000270098.1
ENSG00000224041.3	0.432496	ENSG00000241399.7
ENSG00000100473.18	0.432484	ENSG00000168036.18
ENSG00000138449.11	0.432482	ENSG00000272034.1
ENSG00000243943.10	0.43248	ENSG00000256087.7
ENSG00000145545.12	0.432469	ENSG00000160284.15
ENSG00000206625.1	0.432469	ENSG00000234851.4
ENSG00000223621.1	0.432466	ENSG00000245848.3
ENSG00000234886.1	0.432444	ENSG00000252637.1
ENSG00000137207.12	0.432441	ENSG00000164631.19
ENSG00000100263.14	0.432441	ENSG00000165113.13
ENSG00000137207.12	0.432441	ENSG00000198546.15
ENSG00000114125.14	0.432438	ENSG00000232818.2
ENSG00000166192.15	0.432429	ENSG00000167565.13
ENSG00000155099.8	0.432415	ENSG00000185122.11
ENSG00000187912.12	0.43241	ENSG00000196684.12
ENSG00000161929.15	0.432405	ENSG00000254911.3
ENSG00000103037.12	0.432397	ENSG00000163935.14
ENSG00000157800.18	0.432383	ENSG00000265706.1
ENSG00000118680.14	0.432372	ENSG00000139579.13
ENSG00000167985.7	0.432366	ENSG00000172965.17
ENSG00000197471.12	0.432364	ENSG00000198369.10
ENSG00000146859.6	0.432364	ENSG00000213839.4
ENSG00000013288.9	0.432348	ENSG00000127993.16
ENSG00000088538.13	0.432348	ENSG00000283558.1
ENSG00000157800.18	0.43234	ENSG00000206634.1
ENSG00000115137.12	0.432337	ENSG00000182224.12
ENSG00000144290.17	0.432321	ENSG00000209482.1
ENSG00000213442.5	0.43232	ENSG00000252316.1
ENSG00000139579.13	0.432296	ENSG00000162927.14
ENSG00000139719.11	0.432293	ENSG00000162607.13
ENSG00000111445.14	0.432288	ENSG00000264017.2
ENSG00000100359.21	0.432286	ENSG00000169976.7
ENSG00000135378.4	0.43228	ENSG00000146232.17
ENSG00000139218.18	0.432278	ENSG00000252835.1
ENSG00000182224.12	0.432277	ENSG00000225579.2
ENSG00000076351.13	0.432275	ENSG00000207344.1
ENSG00000167711.14	0.432273	ENSG00000227541.1
ENSG00000117697.15	0.432265	ENSG00000197181.12
ENSG00000100359.21	0.432263	ENSG00000130147.16
ENSG00000160401.15	0.432258	ENSG00000186407.7
ENSG00000231508.1	0.432253	ENSG00000254911.3
ENSG00000214535.3	0.43224	ENSG00000231508.1
ENSG00000090263.16	0.432236	ENSG00000136040.9
ENSG00000133065.11	0.432233	ENSG00000152683.14
ENSG00000136158.12	0.432226	ENSG00000198369.10
ENSG00000014824.14	0.432225	ENSG00000146411.6
ENSG00000102226.10	0.432223	ENSG00000183696.14
ENSG00000134760.6	0.432222	ENSG00000283122.1
ENSG00000133065.11	0.432212	ENSG00000138449.11
ENSG00000011021.23	0.432211	ENSG00000165948.11
ENSG00000138378.19	0.432211	ENSG00000177688.7
ENSG00000165821.12	0.432202	ENSG00000182552.15
ENSG00000165895.19	0.432198	ENSG00000169255.15
ENSG00000171443.7	0.432197	ENSG00000173465.8
ENSG00000126821.8	0.43218	ENSG00000149131.17
ENSG00000029364.12	0.432175	ENSG00000170385.10
ENSG00000067113.17	0.432174	ENSG00000197724.11
ENSG00000120215.10	0.43217	ENSG00000252695.1
ENSG00000164985.15	0.432168	ENSG00000203965.13
ENSG00000232818.2	0.432167	ENSG00000244363.3
ENSG00000100902.11	0.432159	ENSG00000151093.8
ENSG00000249212.1	0.432159	ENSG00000266524.3
ENSG00000100473.18	0.432153	ENSG00000204897.7
ENSG00000149054.16	0.43215	ENSG00000174460.4
ENSG00000111011.18	0.43215	ENSG00000214629.3
ENSG00000198547.10	0.43215	ENSG00000283122.1
ENSG00000115234.11	0.432139	ENSG00000207280.1
ENSG00000136997.21	0.432136	ENSG00000141504.12
ENSG00000244073.1	0.432131	ENSG00000276712.1
ENSG00000197150.13	0.432123	ENSG00000237136.8
ENSG00000087095.13	0.432118	ENSG00000252782.1
ENSG00000007376.8	0.432115	ENSG00000252010.1
ENSG00000138768.15	0.432112	ENSG00000174607.11
ENSG00000102178.13	0.432104	ENSG00000234709.2
ENSG00000189283.10	0.432104	ENSG00000255291.2
ENSG00000104973.19	0.432101	ENSG00000110060.9
ENSG00000119408.17	0.432094	ENSG00000137054.16
ENSG00000140386.13	0.432087	ENSG00000231508.1
ENSG00000135446.17	0.432083	ENSG00000187912.12
ENSG00000134760.6	0.432078	ENSG00000197595.4
ENSG00000132386.11	0.432077	ENSG00000198574.6
ENSG00000162572.21	0.432073	ENSG00000163138.19
ENSG00000214727.2	0.432066	ENSG00000267123.7
ENSG00000165948.11	0.43205	ENSG00000166845.15
ENSG00000122696.14	0.432045	ENSG00000136856.18
ENSG00000069345.12	0.432036	ENSG00000217527.1
ENSG00000066855.16	0.432034	ENSG00000135378.4
ENSG00000100591.8	0.432034	ENSG00000269119.1
ENSG00000131591.18	0.432033	ENSG00000184408.10
ENSG00000115137.12	0.432032	ENSG00000170634.13
ENSG00000171311.13	0.432031	ENSG00000233821.1
ENSG00000196684.12	0.432026	ENSG00000232185.1
ENSG00000102313.9	0.432024	ENSG00000234152.1
ENSG00000001617.12	0.432021	ENSG00000205572.10
ENSG00000107338.10	0.432013	ENSG00000142669.15
ENSG00000231177.4	0.432009	ENSG00000250853.1
ENSG00000112796.10	0.432003	ENSG00000144535.20
ENSG00000101082.14	0.431991	ENSG00000110436.13
ENSG00000047188.16	0.431988	ENSG00000162664.17
ENSG00000149573.9	0.431987	ENSG00000185122.11
ENSG00000131080.15	0.431978	ENSG00000164303.11
ENSG00000234152.1	0.431978	ENSG00000253658.6
ENSG00000140386.13	0.43197	ENSG00000172965.17
ENSG00000140090.18	0.43197	ENSG00000183048.12
ENSG00000118596.12	0.431952	ENSG00000188779.12
ENSG00000124207.17	0.431936	ENSG00000236813.1
ENSG00000103061.13	0.431929	ENSG00000174358.16
ENSG00000152990.14	0.431911	ENSG00000233821.1
ENSG00000214535.3	0.431911	ENSG00000235090.1
ENSG00000068354.16	0.431909	ENSG00000213231.13
ENSG00000119953.14	0.431906	ENSG00000221491.2
ENSG00000108830.10	0.431905	ENSG00000139405.16
ENSG00000100239.16	0.431899	ENSG00000143319.17
ENSG00000100554.12	0.431886	ENSG00000156959.9
ENSG00000136718.10	0.431885	ENSG00000226747.6
ENSG00000163558.13	0.431884	ENSG00000227347.1
ENSG00000080819.9	0.431871	ENSG00000264017.2
ENSG00000184809.13	0.431855	ENSG00000227118.3
ENSG00000082014.17	0.431849	ENSG00000163104.18
ENSG00000084073.10	0.431846	ENSG00000175395.16
ENSG00000198796.7	0.431844	ENSG00000252695.1
ENSG00000121073.15	0.431841	ENSG00000169026.13
ENSG00000116685.16	0.431838	ENSG00000234152.1
ENSG00000152422.16	0.431832	ENSG00000160446.19
ENSG00000101082.14	0.431825	ENSG00000144736.14
ENSG00000149054.16	0.431795	ENSG00000218891.5
ENSG00000134853.12	0.431777	ENSG00000164815.11
ENSG00000151468.11	0.431763	ENSG00000197150.13
ENSG00000174808.12	0.431763	ENSG00000233821.1
ENSG00000118680.14	0.431759	ENSG00000176623.12
ENSG00000149418.11	0.431747	ENSG00000266173.7
ENSG00000010932.17	0.431737	ENSG00000162522.11
ENSG00000103061.13	0.431729	ENSG00000200913.1
ENSG00000238835.1	0.431728	ENSG00000242085.1
ENSG00000107854.6	0.431723	ENSG00000211867.1
ENSG00000131437.16	0.431721	ENSG00000250853.1
ENSG00000163138.19	0.431721	ENSG00000267123.7
ENSG00000128610.12	0.431719	ENSG00000227411.1
ENSG00000138769.11	0.431716	ENSG00000237674.1
ENSG00000211785.1	0.43171	ENSG00000211839.1
ENSG00000114648.12	0.431704	ENSG00000259790.1
ENSG00000105270.15	0.431696	ENSG00000270325.1
ENSG00000211935.3	0.431694	ENSG00000228669.2
ENSG00000230290.1	0.431688	ENSG00000269119.1
ENSG00000077713.19	0.431676	ENSG00000170190.16
ENSG00000207475.1	0.431671	ENSG00000222345.1
ENSG00000071994.11	0.431669	ENSG00000177666.17
ENSG00000110844.14	0.431652	ENSG00000169750.9
ENSG00000125731.13	0.431652	ENSG00000181523.13
ENSG00000100376.12	0.431643	ENSG00000112379.9
ENSG00000114125.14	0.431642	ENSG00000185088.14
ENSG00000136718.10	0.431641	ENSG00000196684.12
ENSG00000196859.8	0.431627	ENSG00000283379.1
ENSG00000159479.17	0.431624	ENSG00000166595.12
ENSG00000211868.1	0.431624	ENSG00000234473.1
ENSG00000007376.8	0.431622	ENSG00000280466.1
ENSG00000021355.13	0.43161	ENSG00000115524.17
ENSG00000158423.17	0.431607	ENSG00000250853.1
ENSG00000133937.5	0.431603	ENSG00000167996.16
ENSG00000134760.6	0.431599	ENSG00000186480.13
ENSG00000149929.16	0.431592	ENSG00000164574.16
ENSG00000207280.1	0.431589	ENSG00000207475.1
ENSG00000179913.11	0.431584	ENSG00000183484.12
ENSG00000253294.1	0.431579	ENSG00000260053.2
ENSG00000114125.14	0.431572	ENSG00000234797.5
ENSG00000196301.3	0.431556	ENSG00000204897.7
ENSG00000168010.11	0.431546	ENSG00000255474.1
ENSG00000126903.16	0.431545	ENSG00000168575.10
ENSG00000100311.17	0.431533	ENSG00000139218.18
ENSG00000116221.15	0.431527	ENSG00000137944.18
ENSG00000235145.2	0.431526	ENSG00000254093.9
ENSG00000153002.12	0.431519	ENSG00000223935.3
ENSG00000145757.16	0.431509	ENSG00000163611.11
ENSG00000238741.1	0.431505	ENSG00000251934.1
ENSG00000116685.16	0.431492	ENSG00000120071.15
ENSG00000145592.14	0.431491	ENSG00000177666.17
ENSG00000186577.14	0.431491	ENSG00000222345.1
ENSG00000175886.10	0.43148	ENSG00000189306.11
ENSG00000146457.16	0.431473	ENSG00000170027.7
ENSG00000115902.11	0.431471	ENSG00000122696.14
ENSG00000250569.1	0.431467	ENSG00000262902.1
ENSG00000183605.17	0.431464	ENSG00000185917.14
ENSG00000167114.13	0.431457	ENSG00000227028.6
ENSG00000082074.19	0.431456	ENSG00000267489.5
ENSG00000212125.2	0.431453	ENSG00000212127.6
ENSG00000242802.9	0.431449	ENSG00000270098.1
ENSG00000168495.13	0.431447	ENSG00000197956.10
ENSG00000183032.12	0.431444	ENSG00000197847.12
ENSG00000156959.9	0.431443	ENSG00000175820.4
ENSG00000004809.14	0.43144	ENSG00000100372.15
ENSG00000115234.11	0.431439	ENSG00000164609.10
ENSG00000123352.18	0.43142	ENSG00000164808.17
ENSG00000154589.7	0.431414	ENSG00000248092.8
ENSG00000080189.15	0.431412	ENSG00000169359.16
ENSG00000165113.13	0.431407	ENSG00000186468.13
ENSG00000168490.14	0.431403	ENSG00000235145.2
ENSG00000168685.15	0.431381	ENSG00000207625.1
ENSG00000064932.16	0.43138	ENSG00000251869.1
ENSG00000127366.5	0.431376	ENSG00000213231.13
ENSG00000109184.15	0.431364	ENSG00000253294.1
ENSG00000111011.18	0.431363	ENSG00000223803.1
ENSG00000168495.13	0.431355	ENSG00000232437.1
ENSG00000130522.6	0.431343	ENSG00000144535.20
ENSG00000185088.14	0.431332	ENSG00000276712.1
ENSG00000166049.11	0.431327	ENSG00000255474.1
ENSG00000108523.16	0.431324	ENSG00000164985.15
ENSG00000119705.10	0.431293	ENSG00000165349.12
ENSG00000007376.8	0.431283	ENSG00000244363.3
ENSG00000169750.9	0.431283	ENSG00000254911.3
ENSG00000112796.10	0.43128	ENSG00000256902.1
ENSG00000126903.16	0.431278	ENSG00000168995.13
ENSG00000075945.13	0.431277	ENSG00000255291.2
ENSG00000137944.18	0.431277	ENSG00000258359.1
ENSG00000169857.9	0.431276	ENSG00000256193.6
ENSG00000260032.2	0.431274	ENSG00000268471.6
ENSG00000103061.13	0.431272	ENSG00000158482.10
ENSG00000099800.8	0.431268	ENSG00000140993.11
ENSG00000120709.11	0.431265	ENSG00000283379.1
ENSG00000104549.12	0.431237	ENSG00000182934.12
ENSG00000112379.9	0.431236	ENSG00000245729.2
ENSG00000155542.12	0.431235	ENSG00000166192.15
ENSG00000103061.13	0.431233	ENSG00000141424.13
ENSG00000136603.14	0.431224	ENSG00000168575.10
ENSG00000235643.2	0.431224	ENSG00000259550.2
ENSG00000007541.17	0.431223	ENSG00000075945.13
ENSG00000115524.17	0.431214	ENSG00000135919.14
ENSG00000135378.4	0.431199	ENSG00000139218.18
ENSG00000064932.16	0.431183	ENSG00000234797.5
ENSG00000083750.13	0.431176	ENSG00000156304.15
ENSG00000131238.18	0.431159	ENSG00000164815.11
ENSG00000152683.14	0.431153	ENSG00000234771.3
ENSG00000170471.15	0.431138	ENSG00000242931.1
ENSG00000157800.18	0.431129	ENSG00000174358.16
ENSG00000130522.6	0.431128	ENSG00000198758.11
ENSG00000100138.15	0.431124	ENSG00000103061.13
ENSG00000155876.6	0.431119	ENSG00000254985.1
ENSG00000077713.19	0.431117	ENSG00000196950.14
ENSG00000229133.1	0.431117	ENSG00000229638.1
ENSG00000143889.16	0.431116	ENSG00000213513.3
ENSG00000064932.16	0.431114	ENSG00000244363.3
ENSG00000071994.11	0.43111	ENSG00000075856.12
ENSG00000196950.14	0.431107	ENSG00000212443.1
ENSG00000111237.19	0.431106	ENSG00000136451.9
ENSG00000207274.1	0.431105	ENSG00000221241.1
ENSG00000105649.10	0.431101	ENSG00000113318.11
ENSG00000143390.18	0.431099	ENSG00000258359.1
ENSG00000100372.15	0.431094	ENSG00000234771.3
ENSG00000135046.14	0.431092	ENSG00000247872.2
ENSG00000119906.13	0.43108	ENSG00000128739.23
ENSG00000174371.17	0.431079	ENSG00000251383.1
ENSG00000139508.15	0.431078	ENSG00000198689.13
ENSG00000225361.4	0.431071	ENSG00000277870.5
ENSG00000126088.14	0.43107	ENSG00000198382.9
ENSG00000069509.6	0.431068	ENSG00000198856.13
ENSG00000140807.7	0.431067	ENSG00000274523.5
ENSG00000141258.13	0.431066	ENSG00000266777.1
ENSG00000013306.16	0.431065	ENSG00000183048.12
ENSG00000079435.10	0.431061	ENSG00000112796.10
ENSG00000092108.22	0.431059	ENSG00000199627.1
ENSG00000240342.3	0.431059	ENSG00000255409.1
ENSG00000154839.10	0.43105	ENSG00000198892.7
ENSG00000170471.15	0.431046	ENSG00000199627.1
ENSG00000120832.10	0.431045	ENSG00000132326.12
ENSG00000104517.13	0.431039	ENSG00000169764.16
ENSG00000157800.18	0.431038	ENSG00000184785.6
ENSG00000070367.16	0.431025	ENSG00000158473.8
ENSG00000203697.12	0.431024	ENSG00000279800.2
ENSG00000162572.21	0.431023	ENSG00000252835.1
ENSG00000122406.14	0.431015	ENSG00000164815.11
ENSG00000088538.13	0.431014	ENSG00000131591.18
ENSG00000156959.9	0.431002	ENSG00000196859.8
ENSG00000110583.13	0.430997	ENSG00000137944.18
ENSG00000141699.11	0.430996	ENSG00000187980.7
ENSG00000109184.15	0.430987	ENSG00000249768.2
ENSG00000110321.19	0.430966	ENSG00000154040.21
ENSG00000142615.8	0.430963	ENSG00000166681.14
ENSG00000153896.19	0.430958	ENSG00000258405.11
ENSG00000116685.16	0.430957	ENSG00000140932.10
ENSG00000145335.17	0.430951	ENSG00000206634.1
ENSG00000014824.14	0.430949	ENSG00000080189.15
ENSG00000067066.17	0.430946	ENSG00000205302.7
ENSG00000168542.16	0.430943	ENSG00000283379.1
ENSG00000164985.15	0.430941	ENSG00000183943.6
ENSG00000100290.3	0.43094	ENSG00000169217.9
ENSG00000200520.1	0.430936	ENSG00000264017.2
ENSG00000145335.17	0.430931	ENSG00000234617.2
ENSG00000108064.11	0.430925	ENSG00000136891.14
ENSG00000131437.16	0.430918	ENSG00000169116.11
ENSG00000029364.12	0.430918	ENSG00000197496.6
ENSG00000132773.12	0.430913	ENSG00000145779.8
ENSG00000064932.16	0.430895	ENSG00000163138.19
ENSG00000001084.13	0.430891	ENSG00000172428.11
ENSG00000104549.12	0.43089	ENSG00000135250.17
ENSG00000214727.2	0.430883	ENSG00000244131.2
ENSG00000250492.1	0.430881	ENSG00000260423.2
ENSG00000005020.13	0.430874	ENSG00000170190.16
ENSG00000183569.18	0.430871	ENSG00000185917.14
ENSG00000126903.16	0.430867	ENSG00000141293.16
ENSG00000158482.10	0.430867	ENSG00000265145.1
ENSG00000145335.17	0.430865	ENSG00000281207.1
ENSG00000061936.10	0.430856	ENSG00000197019.5
ENSG00000162188.6	0.430845	ENSG00000179913.11
ENSG00000114019.15	0.430845	ENSG00000262246.6
ENSG00000146859.6	0.43083	ENSG00000260452.1
ENSG00000104998.4	0.430829	ENSG00000183484.12
ENSG00000121671.12	0.430817	ENSG00000168010.11
ENSG00000236804.1	0.430813	ENSG00000238741.1
ENSG00000169371.14	0.430812	ENSG00000221491.2
ENSG00000139218.18	0.43081	ENSG00000217527.1
ENSG00000186468.13	0.430808	ENSG00000205138.4
ENSG00000163935.14	0.430807	ENSG00000185917.14
ENSG00000100138.15	0.4308	ENSG00000144290.17
ENSG00000151229.13	0.4308	ENSG00000183032.12
ENSG00000151468.11	0.430799	ENSG00000227911.3
ENSG00000226855.1	0.430799	ENSG00000232437.1
ENSG00000090273.14	0.430796	ENSG00000143294.15
ENSG00000080189.15	0.430794	ENSG00000083807.10
ENSG00000116685.16	0.430779	ENSG00000232362.1
ENSG00000141504.12	0.430768	ENSG00000165113.13
ENSG00000091436.17	0.430757	ENSG00000176160.11
ENSG00000226161.1	0.430756	ENSG00000235690.2
ENSG00000204897.7	0.430743	ENSG00000232254.1
ENSG00000101266.19	0.430741	ENSG00000155066.16
ENSG00000070444.15	0.430724	ENSG00000163138.19
ENSG00000163138.19	0.430715	ENSG00000241230.3
ENSG00000123612.16	0.430709	ENSG00000151023.17
ENSG00000064932.16	0.430708	ENSG00000066855.16
ENSG00000100764.14	0.430704	ENSG00000120137.7
ENSG00000110321.19	0.430699	ENSG00000170634.13
ENSG00000254093.9	0.430695	ENSG00000254985.1
ENSG00000251580.3	0.430688	ENSG00000255291.2
ENSG00000105851.11	0.430684	ENSG00000125352.6
ENSG00000222345.1	0.430682	ENSG00000231587.1
ENSG00000103037.12	0.430678	ENSG00000104611.12
ENSG00000151468.11	0.430677	ENSG00000198746.13
ENSG00000168496.4	0.430677	ENSG00000234616.9
ENSG00000163935.14	0.430667	ENSG00000259863.1
ENSG00000111886.11	0.430662	ENSG00000186480.13
ENSG00000140280.14	0.43065	ENSG00000163558.13
ENSG00000104064.18	0.430647	ENSG00000164815.11
ENSG00000116478.12	0.430645	ENSG00000255291.2
ENSG00000013306.16	0.430641	ENSG00000204044.6
ENSG00000089163.4	0.430638	ENSG00000138771.16
ENSG00000100311.17	0.430633	ENSG00000285410.1
ENSG00000185567.7	0.430628	ENSG00000261210.8
ENSG00000142669.15	0.430618	ENSG00000164403.15
ENSG00000172172.8	0.430616	ENSG00000198796.7
ENSG00000169241.19	0.430607	ENSG00000212296.1
ENSG00000104313.20	0.430605	ENSG00000135218.19
ENSG00000100473.18	0.430603	ENSG00000232254.1
ENSG00000091436.17	0.430592	ENSG00000151748.15
ENSG00000071994.11	0.43059	ENSG00000127989.14
ENSG00000204947.9	0.430588	ENSG00000213801.4
ENSG00000106025.9	0.430578	ENSG00000137941.17
ENSG00000110436.13	0.43057	ENSG00000136603.14
ENSG00000075303.13	0.430569	ENSG00000165646.14
ENSG00000164796.18	0.430567	ENSG00000283558.1
ENSG00000112701.18	0.430566	ENSG00000179918.19
ENSG00000197496.6	0.430561	ENSG00000234771.3
ENSG00000005022.6	0.43055	ENSG00000225697.13
ENSG00000007376.8	0.430542	ENSG00000186468.13
ENSG00000173638.19	0.43054	ENSG00000253598.3
ENSG00000225579.2	0.430538	ENSG00000283207.1
ENSG00000119929.13	0.430536	ENSG00000139405.16
ENSG00000183735.11	0.43053	ENSG00000213231.13
ENSG00000211875.1	0.430526	ENSG00000211876.1
ENSG00000079950.14	0.430515	ENSG00000149418.11
ENSG00000013306.16	0.430513	ENSG00000168065.16
ENSG00000184111.6	0.430512	ENSG00000211714.3
ENSG00000116005.12	0.430508	ENSG00000160539.6
ENSG00000100359.21	0.430506	ENSG00000115524.17
ENSG00000116761.12	0.430505	ENSG00000129596.5
ENSG00000119906.13	0.4305	ENSG00000145335.17
ENSG00000135040.16	0.430489	ENSG00000229622.1
ENSG00000120329.7	0.430488	ENSG00000151229.13
ENSG00000152683.14	0.430487	ENSG00000164889.15
ENSG00000131080.15	0.430483	ENSG00000253294.1
ENSG00000150873.12	0.430482	ENSG00000198796.7
ENSG00000105649.10	0.430481	ENSG00000128585.18
ENSG00000175311.7	0.430474	ENSG00000254598.3
ENSG00000091436.17	0.430473	ENSG00000123562.18
ENSG00000179913.11	0.430454	ENSG00000227411.1
ENSG00000139726.11	0.430448	ENSG00000165487.14
ENSG00000225246.1	0.430447	ENSG00000244131.2
ENSG00000100239.16	0.430441	ENSG00000274523.5
ENSG00000121073.15	0.430425	ENSG00000198689.13
ENSG00000075945.13	0.430425	ENSG00000255474.1
ENSG00000118620.13	0.430409	ENSG00000197016.12
ENSG00000233786.1	0.430404	ENSG00000250492.1
ENSG00000164403.15	0.430401	ENSG00000172985.11
ENSG00000166049.11	0.4304	ENSG00000170634.13
ENSG00000114544.17	0.430399	ENSG00000165349.12
ENSG00000142615.8	0.430392	ENSG00000254271.1
ENSG00000186468.13	0.430391	ENSG00000214629.3
ENSG00000146457.16	0.43038	ENSG00000150627.16
ENSG00000167985.7	0.43038	ENSG00000175467.15
ENSG00000066855.16	0.430374	ENSG00000080819.9
ENSG00000162927.14	0.430372	ENSG00000164815.11
ENSG00000169217.9	0.43037	ENSG00000259790.1
ENSG00000063127.16	0.430369	ENSG00000188725.8
ENSG00000138135.7	0.430367	ENSG00000145819.18
ENSG00000109084.14	0.430363	ENSG00000163900.11
ENSG00000005189.20	0.430353	ENSG00000132300.19
ENSG00000156304.15	0.430353	ENSG00000162572.21
ENSG00000145217.14	0.430352	ENSG00000181856.15
ENSG00000150776.18	0.430344	ENSG00000163644.15
ENSG00000166024.14	0.43034	ENSG00000204469.13
ENSG00000135678.12	0.430338	ENSG00000213406.3
ENSG00000144580.14	0.430328	ENSG00000213735.2
ENSG00000111249.14	0.430326	ENSG00000133937.5
ENSG00000141030.13	0.430325	ENSG00000187912.12
ENSG00000157593.19	0.430316	ENSG00000238286.1
ENSG00000137770.14	0.430312	ENSG00000160401.15
ENSG00000004864.14	0.43031	ENSG00000085491.17
ENSG00000120215.10	0.430309	ENSG00000163888.4
ENSG00000151748.15	0.430308	ENSG00000171858.18
ENSG00000232254.1	0.430304	ENSG00000245848.3
ENSG00000100554.12	0.430303	ENSG00000198380.13
ENSG00000156886.12	0.430298	ENSG00000182224.12
ENSG00000120215.10	0.430293	ENSG00000172172.8
ENSG00000174851.16	0.430271	ENSG00000182484.15
ENSG00000113119.13	0.430271	ENSG00000184840.12
ENSG00000073803.14	0.430258	ENSG00000197591.3
ENSG00000139624.14	0.430247	ENSG00000241399.7
ENSG00000189283.10	0.430242	ENSG00000259577.2
ENSG00000186480.13	0.430239	ENSG00000251571.1
ENSG00000058085.15	0.430238	ENSG00000162927.14
ENSG00000212296.1	0.430226	ENSG00000221241.1
ENSG00000151466.12	0.430225	ENSG00000185088.14
ENSG00000128610.12	0.430224	ENSG00000251571.1
ENSG00000172965.17	0.43022	ENSG00000177954.14
ENSG00000157800.18	0.430219	ENSG00000201302.1
ENSG00000075856.12	0.430218	ENSG00000106246.18
ENSG00000151233.11	0.430212	ENSG00000283207.1
ENSG00000139218.18	0.43021	ENSG00000170471.15
ENSG00000134291.12	0.430208	ENSG00000240392.1
ENSG00000211792.2	0.430197	ENSG00000224895.1
ENSG00000136603.14	0.430196	ENSG00000182199.11
ENSG00000013288.9	0.430194	ENSG00000101856.10
ENSG00000105085.11	0.430187	ENSG00000188015.10
ENSG00000170396.9	0.430186	ENSG00000218891.5
ENSG00000080819.9	0.430181	ENSG00000101266.19
ENSG00000223803.1	0.430174	ENSG00000232385.2
ENSG00000137941.17	0.430171	ENSG00000211799.3
ENSG00000103832.10	0.430161	ENSG00000141098.13
ENSG00000075856.12	0.43016	ENSG00000100129.18
ENSG00000120215.10	0.430158	ENSG00000180806.5
ENSG00000162191.14	0.430157	ENSG00000226085.3
ENSG00000134853.12	0.430155	ENSG00000185122.11
ENSG00000175376.9	0.430152	ENSG00000224405.1
ENSG00000116761.12	0.430151	ENSG00000168496.4
ENSG00000108688.11	0.430144	ENSG00000248998.2
ENSG00000105355.9	0.430137	ENSG00000170471.15
ENSG00000227925.2	0.430126	ENSG00000242992.3
ENSG00000231035.1	0.430116	ENSG00000232818.2
ENSG00000114062.22	0.430113	ENSG00000239519.1
ENSG00000164011.18	0.430108	ENSG00000197566.10
ENSG00000144028.15	0.430107	ENSG00000165349.12
ENSG00000124602.10	0.430095	ENSG00000171045.16
ENSG00000154447.15	0.430093	ENSG00000175793.12
ENSG00000119231.11	0.430092	ENSG00000155542.12
ENSG00000144597.14	0.430089	ENSG00000186480.13
ENSG00000168288.13	0.430087	ENSG00000260032.2
ENSG00000111785.21	0.430083	ENSG00000251934.1
ENSG00000051128.19	0.430074	ENSG00000076053.12
ENSG00000108963.19	0.430064	ENSG00000196943.14
ENSG00000114125.14	0.430058	ENSG00000165661.17
ENSG00000154040.21	0.430054	ENSG00000165716.11
ENSG00000087095.13	0.430053	ENSG00000166439.6
ENSG00000151468.11	0.430035	ENSG00000166595.12
ENSG00000107338.10	0.430029	ENSG00000125731.13
ENSG00000095574.12	0.430029	ENSG00000150760.13
ENSG00000100473.18	0.43002	ENSG00000283122.1
ENSG00000149503.13	0.430007	ENSG00000205089.8
ENSG00000157800.18	0.43	ENSG00000200816.1
ENSG00000111011.18	0.429993	ENSG00000165113.13
ENSG00000109667.12	0.429988	ENSG00000122696.14
ENSG00000179913.11	0.429983	ENSG00000213735.2
ENSG00000165724.6	0.429981	ENSG00000249471.8
ENSG00000211875.1	0.429981	ENSG00000260452.1
ENSG00000088538.13	0.42997	ENSG00000235397.1
ENSG00000123933.17	0.429966	ENSG00000164815.11
ENSG00000174371.17	0.429959	ENSG00000244242.2
ENSG00000168092.14	0.429955	ENSG00000172965.17
ENSG00000197496.6	0.429954	ENSG00000197506.8
ENSG00000133250.14	0.429953	ENSG00000137207.12
ENSG00000189339.12	0.429947	ENSG00000207493.1
ENSG00000007376.8	0.429945	ENSG00000230897.1
ENSG00000100376.12	0.429938	ENSG00000262497.1
ENSG00000071909.19	0.429928	ENSG00000127989.14
ENSG00000155660.11	0.429925	ENSG00000198856.13
ENSG00000179918.19	0.429907	ENSG00000240489.1
ENSG00000204044.6	0.429898	ENSG00000234771.3
ENSG00000082014.17	0.429892	ENSG00000201302.1
ENSG00000157542.11	0.429887	ENSG00000214960.11
ENSG00000103257.9	0.429884	ENSG00000207493.1
ENSG00000142528.16	0.429877	ENSG00000197016.12
ENSG00000103275.21	0.429875	ENSG00000160714.10
ENSG00000116685.16	0.429869	ENSG00000179913.11
ENSG00000188785.12	0.429868	ENSG00000197714.9
ENSG00000172965.17	0.429866	ENSG00000230071.2
ENSG00000110321.19	0.429864	ENSG00000198746.13
ENSG00000111886.11	0.429861	ENSG00000249212.1
ENSG00000105355.9	0.429847	ENSG00000285410.1
ENSG00000225192.1	0.429837	ENSG00000234473.1
ENSG00000103042.9	0.429821	ENSG00000109667.12
ENSG00000064199.7	0.429817	ENSG00000164609.10
ENSG00000007376.8	0.429813	ENSG00000112701.18
ENSG00000170214.5	0.429812	ENSG00000196776.17
ENSG00000164105.4	0.429811	ENSG00000241061.3
ENSG00000007944.15	0.429803	ENSG00000140807.7
ENSG00000115234.11	0.42979	ENSG00000207274.1
ENSG00000233297.4	0.429788	ENSG00000254093.9
ENSG00000188725.8	0.429785	ENSG00000227028.6
ENSG00000083828.16	0.429776	ENSG00000178935.5
ENSG00000112379.9	0.42976	ENSG00000251571.1
ENSG00000144736.14	0.429759	ENSG00000227541.1
ENSG00000177954.14	0.429758	ENSG00000254985.1
ENSG00000075213.11	0.429754	ENSG00000157020.18
ENSG00000140386.13	0.429752	ENSG00000243101.1
ENSG00000069345.12	0.429747	ENSG00000170860.4
ENSG00000160908.15	0.429739	ENSG00000229676.3
ENSG00000226977.1	0.429739	ENSG00000270863.1
ENSG00000145757.16	0.429736	ENSG00000168566.13
ENSG00000196301.3	0.429718	ENSG00000235690.2
ENSG00000141504.12	0.429708	ENSG00000231307.1
ENSG00000137944.18	0.429703	ENSG00000164985.15
ENSG00000139613.12	0.429701	ENSG00000207067.1
ENSG00000115137.12	0.429694	ENSG00000149541.10
ENSG00000170471.15	0.429692	ENSG00000237273.1
ENSG00000103061.13	0.42969	ENSG00000212296.1
ENSG00000123612.16	0.429684	ENSG00000247872.2
ENSG00000251869.1	0.429679	ENSG00000254985.1
ENSG00000100554.12	0.429675	ENSG00000227411.1
ENSG00000162188.6	0.429672	ENSG00000281912.1
ENSG00000145335.17	0.429669	ENSG00000252213.1
ENSG00000100311.17	0.429668	ENSG00000137575.12
ENSG00000109184.15	0.429666	ENSG00000116478.12
ENSG00000029364.12	0.429663	ENSG00000238286.1
ENSG00000164105.4	0.429646	ENSG00000234797.5
ENSG00000063127.16	0.429643	ENSG00000207233.1
ENSG00000121933.19	0.429625	ENSG00000183032.12
ENSG00000132432.14	0.429608	ENSG00000187742.15
ENSG00000103126.15	0.429603	ENSG00000272146.6
ENSG00000058866.15	0.429602	ENSG00000165948.11
ENSG00000115234.11	0.4296	ENSG00000207493.1
ENSG00000115234.11	0.429597	ENSG00000144028.15
ENSG00000169255.15	0.429587	ENSG00000196301.3
ENSG00000145819.18	0.429584	ENSG00000237859.2
ENSG00000062716.13	0.42958	ENSG00000211807.3
ENSG00000037637.11	0.429578	ENSG00000095574.12
ENSG00000196950.14	0.429573	ENSG00000222345.1
ENSG00000067113.17	0.42957	ENSG00000127993.16
ENSG00000100422.14	0.429568	ENSG00000170214.5
ENSG00000131591.18	0.429567	ENSG00000156886.12
ENSG00000010932.17	0.429562	ENSG00000108947.5
ENSG00000079435.10	0.429556	ENSG00000110321.19
ENSG00000165655.17	0.42955	ENSG00000179922.6
ENSG00000035115.22	0.429545	ENSG00000163069.13
ENSG00000137770.14	0.429537	ENSG00000167996.16
ENSG00000117245.13	0.429536	ENSG00000211648.2
ENSG00000137944.18	0.429534	ENSG00000177666.17
ENSG00000133401.16	0.429533	ENSG00000185122.11
ENSG00000120645.12	0.429533	ENSG00000264315.1
ENSG00000085491.17	0.42953	ENSG00000125454.12
ENSG00000151466.12	0.429523	ENSG00000151748.15
ENSG00000185122.11	0.429516	ENSG00000260032.2
ENSG00000137770.14	0.429514	ENSG00000231206.2
ENSG00000211788.2	0.429513	ENSG00000211878.1
ENSG00000115107.20	0.429508	ENSG00000117155.17
ENSG00000169919.17	0.429508	ENSG00000267252.6
ENSG00000071994.11	0.429502	ENSG00000104866.11
ENSG00000197859.11	0.429499	ENSG00000241399.7
ENSG00000105971.15	0.429496	ENSG00000159479.17
ENSG00000170100.14	0.429486	ENSG00000183309.12
ENSG00000139218.18	0.429485	ENSG00000232437.1
ENSG00000118596.12	0.429482	ENSG00000183032.12
ENSG00000140386.13	0.42948	ENSG00000226855.1
ENSG00000007168.14	0.429479	ENSG00000119929.13
ENSG00000066855.16	0.429473	ENSG00000235145.2
ENSG00000067066.17	0.429465	ENSG00000200879.1
ENSG00000004864.14	0.429461	ENSG00000100372.15
ENSG00000211839.1	0.429455	ENSG00000211875.1
ENSG00000162188.6	0.429451	ENSG00000282757.4
ENSG00000130816.17	0.429445	ENSG00000245729.2
ENSG00000132275.11	0.429435	ENSG00000214629.3
ENSG00000108523.16	0.429431	ENSG00000116005.12
ENSG00000120215.10	0.429427	ENSG00000196684.12
ENSG00000156304.15	0.429421	ENSG00000225246.1
ENSG00000170634.13	0.429419	ENSG00000175376.9
ENSG00000177182.11	0.429419	ENSG00000224389.9
ENSG00000207468.1	0.429412	ENSG00000207475.1
ENSG00000088538.13	0.42941	ENSG00000249768.2
ENSG00000166845.15	0.429395	ENSG00000198380.13
ENSG00000260053.2	0.429394	ENSG00000269119.1
ENSG00000102743.15	0.429392	ENSG00000120329.7
ENSG00000099999.15	0.429392	ENSG00000167985.7
ENSG00000087842.11	0.42939	ENSG00000116273.6
ENSG00000140386.13	0.42939	ENSG00000280466.1
ENSG00000071994.11	0.429387	ENSG00000183943.6
ENSG00000088970.16	0.429386	ENSG00000264017.2
ENSG00000165113.13	0.429385	ENSG00000170471.15
ENSG00000005302.19	0.429377	ENSG00000103769.10
ENSG00000165661.17	0.429373	ENSG00000255409.1
ENSG00000143977.14	0.429371	ENSG00000212493.1
ENSG00000163558.13	0.429369	ENSG00000248092.8
ENSG00000029364.12	0.429368	ENSG00000212443.1
ENSG00000168010.11	0.429363	ENSG00000260994.1
ENSG00000197181.12	0.429361	ENSG00000230457.3
ENSG00000186480.13	0.42936	ENSG00000234152.1
ENSG00000130829.18	0.429352	ENSG00000236017.8
ENSG00000125863.20	0.429344	ENSG00000126773.13
ENSG00000067066.17	0.429331	ENSG00000201457.1
ENSG00000164068.16	0.429327	ENSG00000214535.3
ENSG00000183484.12	0.429325	ENSG00000226091.7
ENSG00000245105.4	0.429314	ENSG00000260726.2
ENSG00000131080.15	0.429312	ENSG00000168010.11
ENSG00000211699.2	0.429311	ENSG00000211882.1
ENSG00000129932.10	0.429301	ENSG00000259790.1
ENSG00000130479.11	0.429279	ENSG00000175984.15
ENSG00000205559.5	0.429268	ENSG00000251571.1
ENSG00000211698.2	0.429263	ENSG00000225791.7
ENSG00000111110.12	0.429258	ENSG00000139405.16
ENSG00000130522.6	0.429256	ENSG00000172172.8
ENSG00000007376.8	0.429256	ENSG00000241061.3
ENSG00000251869.1	0.429251	ENSG00000267123.7
ENSG00000136603.14	0.429245	ENSG00000144136.11
ENSG00000120071.15	0.429243	ENSG00000170214.5
ENSG00000101082.14	0.429239	ENSG00000118596.12
ENSG00000184809.13	0.429236	ENSG00000235690.2
ENSG00000188015.10	0.429234	ENSG00000225579.2
ENSG00000139613.12	0.429234	ENSG00000265706.1
ENSG00000100473.18	0.429232	ENSG00000135218.19
ENSG00000010932.17	0.42923	ENSG00000225978.3
ENSG00000088970.16	0.42923	ENSG00000232437.1
ENSG00000235145.2	0.42923	ENSG00000242931.1
ENSG00000115266.12	0.429222	ENSG00000170584.11
ENSG00000129596.5	0.429219	ENSG00000225978.3
ENSG00000207274.1	0.429217	ENSG00000221491.2
ENSG00000149131.17	0.429216	ENSG00000183576.13
ENSG00000126773.13	0.429215	ENSG00000273899.5
ENSG00000105851.11	0.429211	ENSG00000254985.1
ENSG00000123612.16	0.429208	ENSG00000154040.21
ENSG00000209482.1	0.429199	ENSG00000225138.8
ENSG00000250819.2	0.429183	ENSG00000264603.1
ENSG00000137571.11	0.429175	ENSG00000252213.1
ENSG00000187608.10	0.429171	ENSG00000197956.10
ENSG00000104413.18	0.429162	ENSG00000111886.11
ENSG00000140386.13	0.429152	ENSG00000234797.5
ENSG00000164105.4	0.429142	ENSG00000229638.1
ENSG00000066855.16	0.429142	ENSG00000254985.1
ENSG00000123349.15	0.42914	ENSG00000197724.11
ENSG00000221241.1	0.429138	ENSG00000234617.2
ENSG00000075303.13	0.429131	ENSG00000183048.12
ENSG00000089220.5	0.42911	ENSG00000168092.14
ENSG00000170145.5	0.429108	ENSG00000172985.11
ENSG00000125520.14	0.429092	ENSG00000157800.18
ENSG00000234618.1	0.429061	ENSG00000244073.1
ENSG00000111790.14	0.429051	ENSG00000135052.16
ENSG00000108523.16	0.429044	ENSG00000274523.5
ENSG00000187608.10	0.429039	ENSG00000278023.7
ENSG00000110436.13	0.42903	ENSG00000183032.12
ENSG00000224892.6	0.42903	ENSG00000244131.2
ENSG00000008128.23	0.42902	ENSG00000162522.11
ENSG00000121073.15	0.429016	ENSG00000174669.12
ENSG00000088538.13	0.429012	ENSG00000138185.20
ENSG00000151468.11	0.429002	ENSG00000214604.3
ENSG00000095370.20	0.429	ENSG00000154447.15
ENSG00000139218.18	0.429	ENSG00000240342.3
ENSG00000148459.16	0.429	ENSG00000250853.1
ENSG00000163138.19	0.428987	ENSG00000232818.2
ENSG00000138772.13	0.428984	ENSG00000258915.1
ENSG00000076351.13	0.428978	ENSG00000199436.1
ENSG00000088970.16	0.428974	ENSG00000100263.14
ENSG00000137575.12	0.428969	ENSG00000230071.2
ENSG00000177954.14	0.428954	ENSG00000236804.1
ENSG00000250492.1	0.428942	ENSG00000259577.2
ENSG00000076053.12	0.428931	ENSG00000214279.13
ENSG00000101019.22	0.428922	ENSG00000173960.14
ENSG00000139579.13	0.428914	ENSG00000231177.4
ENSG00000173614.14	0.428911	ENSG00000247556.6
ENSG00000171502.15	0.42891	ENSG00000179142.2
ENSG00000169241.19	0.428897	ENSG00000200879.1
ENSG00000185973.12	0.428879	ENSG00000211876.1
ENSG00000105355.9	0.428871	ENSG00000264017.2
ENSG00000108510.10	0.428864	ENSG00000123143.13
ENSG00000164403.15	0.428863	ENSG00000224660.2
ENSG00000103126.15	0.42886	ENSG00000232362.1
ENSG00000211888.2	0.428855	ENSG00000224895.1
ENSG00000187653.11	0.428839	ENSG00000255987.1
ENSG00000125901.6	0.428836	ENSG00000164815.11
ENSG00000155876.6	0.428836	ENSG00000167985.7
ENSG00000196357.12	0.428836	ENSG00000196437.12
ENSG00000157540.22	0.428836	ENSG00000248300.1
ENSG00000177374.13	0.428817	ENSG00000232185.1
ENSG00000186468.13	0.428813	ENSG00000231508.1
ENSG00000226161.1	0.428811	ENSG00000269119.1
ENSG00000244131.2	0.428798	ENSG00000255409.1
ENSG00000111886.11	0.428797	ENSG00000169255.15
ENSG00000087085.16	0.428775	ENSG00000150873.12
ENSG00000114125.14	0.428765	ENSG00000189306.11
ENSG00000170653.19	0.428764	ENSG00000213735.2
ENSG00000059915.17	0.428763	ENSG00000258388.7
ENSG00000107758.16	0.428761	ENSG00000255200.1
ENSG00000076351.13	0.428755	ENSG00000200913.1
ENSG00000141504.12	0.42875	ENSG00000165821.12
ENSG00000037637.11	0.428744	ENSG00000128591.16
ENSG00000108523.16	0.428739	ENSG00000127993.16
ENSG00000103257.9	0.428739	ENSG00000169371.14
ENSG00000146966.13	0.428739	ENSG00000225269.3
ENSG00000115137.12	0.428736	ENSG00000136718.10
ENSG00000070371.16	0.428733	ENSG00000224116.7
ENSG00000197181.12	0.428733	ENSG00000268471.6
ENSG00000171858.18	0.428728	ENSG00000264017.2
ENSG00000144290.17	0.428724	ENSG00000184785.6
ENSG00000232362.1	0.428724	ENSG00000248555.7
ENSG00000135446.17	0.428714	ENSG00000162458.13
ENSG00000230833.1	0.428709	ENSG00000232437.1
ENSG00000143294.15	0.428684	ENSG00000164815.11
ENSG00000112379.9	0.428683	ENSG00000196684.12
ENSG00000089163.4	0.428679	ENSG00000170190.16
ENSG00000147274.14	0.428678	ENSG00000244363.3
ENSG00000136603.14	0.428674	ENSG00000168065.16
ENSG00000211888.2	0.428674	ENSG00000230043.1
ENSG00000101654.18	0.428668	ENSG00000119729.12
ENSG00000100311.17	0.428665	ENSG00000179041.4
ENSG00000175886.10	0.428663	ENSG00000177954.14
ENSG00000144580.14	0.428658	ENSG00000244242.2
ENSG00000101350.8	0.428646	ENSG00000121454.6
ENSG00000109084.14	0.428645	ENSG00000146859.6
ENSG00000005189.20	0.428626	ENSG00000175302.5
ENSG00000005022.6	0.428625	ENSG00000157800.18
ENSG00000121578.13	0.428623	ENSG00000248730.1
ENSG00000185088.14	0.428622	ENSG00000235145.2
ENSG00000116005.12	0.428608	ENSG00000164985.15
ENSG00000172167.8	0.428595	ENSG00000187514.17
ENSG00000004838.14	0.42859	ENSG00000152422.16
ENSG00000225246.1	0.428585	ENSG00000238741.1
ENSG00000064932.16	0.428584	ENSG00000238835.1
ENSG00000135046.14	0.428582	ENSG00000187912.12
ENSG00000135040.16	0.428558	ENSG00000163590.14
ENSG00000188856.6	0.428551	ENSG00000242208.1
ENSG00000122376.12	0.428541	ENSG00000198574.6
ENSG00000253733.3	0.428539	ENSG00000254872.3
ENSG00000224041.3	0.428539	ENSG00000255393.2
ENSG00000138435.16	0.428537	ENSG00000162688.17
ENSG00000020633.19	0.428535	ENSG00000213741.11
ENSG00000120832.10	0.428531	ENSG00000176783.15
ENSG00000213326.4	0.428525	ENSG00000230071.2
ENSG00000115524.17	0.428523	ENSG00000132824.14
ENSG00000163935.14	0.42852	ENSG00000224660.2
ENSG00000108984.15	0.428515	ENSG00000237576.2
ENSG00000211679.2	0.428513	ENSG00000276712.1
ENSG00000087085.16	0.428509	ENSG00000108231.14
ENSG00000172965.17	0.428508	ENSG00000214535.3
ENSG00000134802.18	0.428504	ENSG00000164889.15
ENSG00000116005.12	0.428498	ENSG00000237576.2
ENSG00000227411.1	0.42849	ENSG00000231638.1
ENSG00000201457.1	0.428482	ENSG00000229692.3
ENSG00000120832.10	0.428479	ENSG00000158793.14
ENSG00000112379.9	0.428471	ENSG00000130522.6
ENSG00000110844.14	0.42847	ENSG00000140386.13
ENSG00000138190.17	0.428467	ENSG00000152990.14
ENSG00000231206.2	0.428467	ENSG00000256193.6
ENSG00000188647.13	0.428466	ENSG00000273899.5
ENSG00000143368.10	0.428464	ENSG00000198892.7
ENSG00000151023.17	0.428458	ENSG00000259577.2
ENSG00000088205.13	0.428454	ENSG00000162927.14
ENSG00000164066.13	0.428448	ENSG00000255474.1
ENSG00000004848.8	0.428441	ENSG00000178752.16
ENSG00000223621.1	0.428434	ENSG00000272146.6
ENSG00000233851.1	0.428432	ENSG00000234545.8
ENSG00000116005.12	0.428431	ENSG00000140807.7
ENSG00000154447.15	0.428422	ENSG00000163535.18
ENSG00000103061.13	0.428417	ENSG00000212493.1
ENSG00000158793.14	0.428404	ENSG00000166886.13
ENSG00000162981.14	0.428401	ENSG00000164082.15
ENSG00000165895.19	0.428401	ENSG00000225978.3
ENSG00000219274.1	0.428392	ENSG00000231307.1
ENSG00000234851.4	0.428381	ENSG00000252316.1
ENSG00000095574.12	0.428376	ENSG00000183765.23
ENSG00000164105.4	0.428357	ENSG00000171858.18
ENSG00000226498.2	0.428353	ENSG00000252835.1
ENSG00000064932.16	0.42835	ENSG00000242208.1
ENSG00000138185.20	0.42834	ENSG00000260053.2
ENSG00000070501.12	0.428324	ENSG00000123353.10
ENSG00000063127.16	0.428324	ENSG00000201229.1
ENSG00000095370.20	0.42832	ENSG00000181523.13
ENSG00000115902.11	0.428315	ENSG00000188779.12
ENSG00000110583.13	0.428315	ENSG00000258359.1
ENSG00000138378.19	0.42831	ENSG00000170310.15
ENSG00000111011.18	0.4283	ENSG00000236804.1
ENSG00000071539.14	0.428277	ENSG00000165948.11
ENSG00000151468.11	0.428272	ENSG00000237859.2
ENSG00000144746.7	0.428266	ENSG00000169704.5
ENSG00000173273.16	0.428266	ENSG00000174529.7
ENSG00000168826.16	0.428241	ENSG00000251258.2
ENSG00000166228.9	0.428241	ENSG00000264017.2
ENSG00000113558.19	0.428233	ENSG00000164403.15
ENSG00000107854.6	0.42823	ENSG00000112697.17
ENSG00000229980.5	0.428227	ENSG00000240505.9
ENSG00000139405.16	0.428221	ENSG00000177600.9
ENSG00000197956.10	0.428221	ENSG00000237273.1
ENSG00000013288.9	0.428215	ENSG00000072736.19
ENSG00000158482.10	0.4282	ENSG00000225138.8
ENSG00000148377.6	0.428198	ENSG00000163331.12
ENSG00000213842.2	0.428197	ENSG00000227199.1
ENSG00000128000.17	0.428194	ENSG00000196081.10
ENSG00000146457.16	0.428193	ENSG00000181472.5
ENSG00000169241.19	0.428191	ENSG00000200087.1
ENSG00000117479.15	0.428181	ENSG00000173638.19
ENSG00000100591.8	0.428179	ENSG00000165507.9
ENSG00000197150.13	0.428177	ENSG00000251571.1
ENSG00000120833.14	0.428173	ENSG00000128739.23
ENSG00000075945.13	0.42817	ENSG00000178802.18
ENSG00000170471.15	0.428169	ENSG00000197956.10
ENSG00000207468.1	0.428154	ENSG00000231587.1
ENSG00000125845.7	0.428149	ENSG00000177374.13
ENSG00000135040.16	0.42814	ENSG00000167578.18
ENSG00000253598.3	0.42814	ENSG00000269743.3
ENSG00000069345.12	0.428134	ENSG00000090263.16
ENSG00000116095.11	0.428128	ENSG00000139726.11
ENSG00000171443.7	0.428127	ENSG00000236104.3
ENSG00000165646.14	0.428126	ENSG00000213901.11
ENSG00000133065.11	0.428125	ENSG00000139508.15
ENSG00000168490.14	0.428124	ENSG00000230071.2
ENSG00000171858.18	0.428108	ENSG00000189306.11
ENSG00000156398.13	0.428107	ENSG00000182199.11
ENSG00000166750.10	0.428107	ENSG00000201302.1
ENSG00000100290.3	0.428086	ENSG00000104814.13
ENSG00000240288.8	0.428085	ENSG00000243364.8
ENSG00000156853.13	0.428076	ENSG00000196357.12
ENSG00000080200.10	0.428056	ENSG00000178363.5
ENSG00000103257.9	0.428046	ENSG00000141424.13
ENSG00000013306.16	0.428041	ENSG00000115902.11
ENSG00000163888.4	0.428034	ENSG00000237859.2
ENSG00000189283.10	0.428022	ENSG00000231638.1
ENSG00000142552.8	0.428014	ENSG00000217527.1
ENSG00000153283.13	0.42801	ENSG00000174672.16
ENSG00000186577.14	0.428009	ENSG00000201785.1
ENSG00000006125.18	0.428007	ENSG00000230109.1
ENSG00000179918.19	0.428001	ENSG00000213693.4
ENSG00000265407.1	0.428	ENSG00000283468.1
ENSG00000106246.18	0.427999	ENSG00000137944.18
ENSG00000225663.8	0.427998	ENSG00000241913.1
ENSG00000117697.15	0.427992	ENSG00000163637.13
ENSG00000185973.12	0.427989	ENSG00000211792.2
ENSG00000011021.23	0.427989	ENSG00000247872.2
ENSG00000197591.3	0.427975	ENSG00000198758.11
ENSG00000147679.12	0.427974	ENSG00000211807.3
ENSG00000088538.13	0.427973	ENSG00000166845.15
ENSG00000154767.15	0.427972	ENSG00000160446.19
ENSG00000196950.14	0.427969	ENSG00000265185.6
ENSG00000164307.13	0.427963	ENSG00000168748.14
ENSG00000178802.18	0.427959	ENSG00000260994.1
ENSG00000135747.11	0.427958	ENSG00000172888.12
ENSG00000156959.9	0.42795	ENSG00000283122.1
ENSG00000173991.6	0.427949	ENSG00000213231.13
ENSG00000148459.16	0.427943	ENSG00000161654.10
ENSG00000137770.14	0.42794	ENSG00000283558.1
ENSG00000088826.18	0.427926	ENSG00000201785.1
ENSG00000163104.18	0.427923	ENSG00000163877.11
ENSG00000111790.14	0.427919	ENSG00000149929.16
ENSG00000167578.18	0.427915	ENSG00000168288.13
ENSG00000169255.15	0.427906	ENSG00000232362.1
ENSG00000109184.15	0.427901	ENSG00000164303.11
ENSG00000198795.11	0.4279	ENSG00000198839.10
ENSG00000161970.15	0.427898	ENSG00000206875.1
ENSG00000067113.17	0.427896	ENSG00000163558.13
ENSG00000164066.13	0.427896	ENSG00000271334.6
ENSG00000137944.18	0.427892	ENSG00000185808.14
ENSG00000162927.14	0.427892	ENSG00000213741.11
ENSG00000112379.9	0.427892	ENSG00000250433.1
ENSG00000211785.1	0.427885	ENSG00000211867.1
ENSG00000073803.14	0.427881	ENSG00000136718.10
ENSG00000170653.19	0.42788	ENSG00000255003.1
ENSG00000162981.14	0.427874	ENSG00000175302.5
ENSG00000229638.1	0.427871	ENSG00000241913.1
ENSG00000115137.12	0.42787	ENSG00000144535.20
ENSG00000189164.15	0.427868	ENSG00000198795.11
ENSG00000091436.17	0.427862	ENSG00000239419.3
ENSG00000111886.11	0.427862	ENSG00000270098.1
ENSG00000133997.12	0.427855	ENSG00000166595.12
ENSG00000228036.1	0.427853	ENSG00000233821.1
ENSG00000067113.17	0.427852	ENSG00000172167.8
ENSG00000111790.14	0.42785	ENSG00000162522.11
ENSG00000147100.11	0.427845	ENSG00000163950.13
ENSG00000197595.4	0.427845	ENSG00000234152.1
ENSG00000130881.14	0.427831	ENSG00000172965.17
ENSG00000100823.12	0.427824	ENSG00000164603.12
ENSG00000006042.12	0.427816	ENSG00000187653.11
ENSG00000140090.18	0.427802	ENSG00000162739.14
ENSG00000179104.9	0.42779	ENSG00000180221.6
ENSG00000075292.19	0.427782	ENSG00000166090.8
ENSG00000211799.3	0.427751	ENSG00000223551.1
ENSG00000188807.13	0.427751	ENSG00000244187.8
ENSG00000138135.7	0.427744	ENSG00000168096.15
ENSG00000180875.5	0.427742	ENSG00000253490.5
ENSG00000130522.6	0.427738	ENSG00000180806.5
ENSG00000172123.13	0.427735	ENSG00000221241.1
ENSG00000100138.15	0.427734	ENSG00000201302.1
ENSG00000175820.4	0.427734	ENSG00000251571.1
ENSG00000100823.12	0.427727	ENSG00000227347.1
ENSG00000106246.18	0.427725	ENSG00000164815.11
ENSG00000163104.18	0.427725	ENSG00000200816.1
ENSG00000170854.18	0.427724	ENSG00000183421.12
ENSG00000058866.15	0.427724	ENSG00000255474.1
ENSG00000146411.6	0.427708	ENSG00000174032.17
ENSG00000182199.11	0.427706	ENSG00000266777.1
ENSG00000119705.10	0.427703	ENSG00000144290.17
ENSG00000224389.9	0.4277	ENSG00000250539.1
ENSG00000168297.16	0.427699	ENSG00000196531.14
ENSG00000201435.1	0.427699	ENSG00000268471.6
ENSG00000188856.6	0.427693	ENSG00000234618.1
ENSG00000172965.17	0.427688	ENSG00000232437.1
ENSG00000119231.11	0.427686	ENSG00000240489.1
ENSG00000100239.16	0.427685	ENSG00000140807.7
ENSG00000101266.19	0.427684	ENSG00000136147.18
ENSG00000116005.12	0.427684	ENSG00000143486.16
ENSG00000147274.14	0.427682	ENSG00000211943.2
ENSG00000063127.16	0.427682	ENSG00000265185.6
ENSG00000118181.11	0.427674	ENSG00000145592.14
ENSG00000137571.11	0.427674	ENSG00000166750.10
ENSG00000196301.3	0.427672	ENSG00000213194.3
ENSG00000088930.8	0.427671	ENSG00000137207.12
ENSG00000133997.12	0.427667	ENSG00000164303.11
ENSG00000196950.14	0.427658	ENSG00000201264.1
ENSG00000166681.14	0.427634	ENSG00000234491.1
ENSG00000196437.12	0.42763	ENSG00000198551.10
ENSG00000181524.6	0.427626	ENSG00000240366.1
ENSG00000005022.6	0.427625	ENSG00000204044.6
ENSG00000120215.10	0.42762	ENSG00000269119.1
ENSG00000160055.20	0.427619	ENSG00000188167.9
ENSG00000125731.13	0.427613	ENSG00000164403.15
ENSG00000118680.14	0.427606	ENSG00000161980.6
ENSG00000176476.9	0.427598	ENSG00000181523.13
ENSG00000104998.4	0.427587	ENSG00000123159.16
ENSG00000101412.13	0.427586	ENSG00000273018.7
ENSG00000095370.20	0.427585	ENSG00000168995.13
ENSG00000196776.17	0.427573	ENSG00000226091.7
ENSG00000143751.10	0.427573	ENSG00000264017.2
ENSG00000139269.3	0.427558	ENSG00000233786.1
ENSG00000100554.12	0.427557	ENSG00000251383.1
ENSG00000204044.6	0.42755	ENSG00000269743.3
ENSG00000082014.17	0.427548	ENSG00000159210.10
ENSG00000138449.11	0.427539	ENSG00000181856.15
ENSG00000133997.12	0.42753	ENSG00000232185.1
ENSG00000151748.15	0.427523	ENSG00000234797.5
ENSG00000214535.3	0.427522	ENSG00000232818.2
ENSG00000230109.1	0.42752	ENSG00000283122.1
ENSG00000100902.11	0.427517	ENSG00000268471.6
ENSG00000213194.3	0.427514	ENSG00000245848.3
ENSG00000196301.3	0.42751	ENSG00000282757.4
ENSG00000135052.16	0.427501	ENSG00000164574.16
ENSG00000144290.17	0.427479	ENSG00000223224.1
ENSG00000112294.14	0.427475	ENSG00000134760.6
ENSG00000137770.14	0.427466	ENSG00000251383.1
ENSG00000125731.13	0.42746	ENSG00000168995.13
ENSG00000168496.4	0.427453	ENSG00000169255.15
ENSG00000005022.6	0.427449	ENSG00000169241.19
ENSG00000153982.11	0.427448	ENSG00000214960.11
ENSG00000229133.1	0.427436	ENSG00000234797.5
ENSG00000116704.8	0.427433	ENSG00000209482.1
ENSG00000243175.1	0.427433	ENSG00000251869.1
ENSG00000151458.12	0.427432	ENSG00000172500.13
ENSG00000131080.15	0.427428	ENSG00000170634.13
ENSG00000007376.8	0.427427	ENSG00000163138.19
ENSG00000122176.12	0.427423	ENSG00000138769.11
ENSG00000128585.18	0.427417	ENSG00000170266.16
ENSG00000207475.1	0.42741	ENSG00000221241.1
ENSG00000141098.13	0.427407	ENSG00000260423.2
ENSG00000172965.17	0.427406	ENSG00000186298.12
ENSG00000172965.17	0.427405	ENSG00000205138.4
ENSG00000130939.20	0.4274	ENSG00000143569.19
ENSG00000183298.5	0.427392	ENSG00000244073.1
ENSG00000104313.20	0.427387	ENSG00000176402.6
ENSG00000146463.12	0.427379	ENSG00000167635.12
ENSG00000157800.18	0.427377	ENSG00000281207.1
ENSG00000232185.1	0.427376	ENSG00000249768.2
ENSG00000100138.15	0.427372	ENSG00000198689.13
ENSG00000157470.12	0.427366	ENSG00000254225.1
ENSG00000119953.14	0.427363	ENSG00000200913.1
ENSG00000185122.11	0.427356	ENSG00000203965.13
ENSG00000166049.11	0.427342	ENSG00000255291.2
ENSG00000120071.15	0.42734	ENSG00000234491.1
ENSG00000231852.9	0.427339	ENSG00000248333.9
ENSG00000102078.16	0.427337	ENSG00000146411.6
ENSG00000211846.1	0.427337	ENSG00000211873.1
ENSG00000163535.18	0.427336	ENSG00000179833.4
ENSG00000188015.10	0.427336	ENSG00000204576.12
ENSG00000128313.2	0.427335	ENSG00000234776.5
ENSG00000161980.6	0.427331	ENSG00000204469.13
ENSG00000211734.3	0.427329	ENSG00000211871.1
ENSG00000128610.12	0.427325	ENSG00000170214.5
ENSG00000212296.1	0.42732	ENSG00000221102.1
ENSG00000111445.14	0.427311	ENSG00000141504.12
ENSG00000134594.5	0.427289	ENSG00000258359.1
ENSG00000088970.16	0.427282	ENSG00000229638.1
ENSG00000035115.22	0.427276	ENSG00000240489.1
ENSG00000155876.6	0.427275	ENSG00000188856.6
ENSG00000189306.11	0.427274	ENSG00000229638.1
ENSG00000100311.17	0.42727	ENSG00000138780.15
ENSG00000133997.12	0.42727	ENSG00000172172.8
ENSG00000198746.13	0.427269	ENSG00000259577.2
ENSG00000130522.6	0.42726	ENSG00000131591.18
ENSG00000018189.13	0.42726	ENSG00000264017.2
ENSG00000184408.10	0.427259	ENSG00000249768.2
ENSG00000119720.18	0.427253	ENSG00000215021.10
ENSG00000100372.15	0.42725	ENSG00000183048.12
ENSG00000223803.1	0.427245	ENSG00000252835.1
ENSG00000007376.8	0.427243	ENSG00000139218.18
ENSG00000207067.1	0.427243	ENSG00000212283.1
ENSG00000154447.15	0.427243	ENSG00000227541.1
ENSG00000167996.16	0.427234	ENSG00000197595.4
ENSG00000214629.3	0.427233	ENSG00000243101.1
ENSG00000164338.10	0.427229	ENSG00000226085.3
ENSG00000105270.15	0.427226	ENSG00000213809.9
ENSG00000130829.18	0.427226	ENSG00000259550.2
ENSG00000189339.12	0.427214	ENSG00000200816.1
ENSG00000227911.3	0.427212	ENSG00000230290.1
ENSG00000170860.4	0.427209	ENSG00000217527.1
ENSG00000080189.15	0.427197	ENSG00000114544.17
ENSG00000080819.9	0.427184	ENSG00000237273.1
ENSG00000183421.12	0.427183	ENSG00000250853.1
ENSG00000137770.14	0.427177	ENSG00000259577.2
ENSG00000100311.17	0.427175	ENSG00000136040.9
ENSG00000116005.12	0.427168	ENSG00000203965.13
ENSG00000196636.8	0.427165	ENSG00000252835.1
ENSG00000101940.18	0.427164	ENSG00000127580.17
ENSG00000116685.16	0.42716	ENSG00000122986.14
ENSG00000163644.15	0.427154	ENSG00000204469.13
ENSG00000154839.10	0.427153	ENSG00000215475.5
ENSG00000151023.17	0.427141	ENSG00000179913.11
ENSG00000163121.10	0.427141	ENSG00000204659.5
ENSG00000119929.13	0.42714	ENSG00000258359.1
ENSG00000157593.19	0.427138	ENSG00000184209.15
ENSG00000101266.19	0.427136	ENSG00000155876.6
ENSG00000163479.14	0.427129	ENSG00000182934.12
ENSG00000164303.11	0.427128	ENSG00000165948.11
ENSG00000083814.13	0.427127	ENSG00000183309.12
ENSG00000162927.14	0.427124	ENSG00000164603.12
ENSG00000168575.10	0.42712	ENSG00000188779.12
ENSG00000211839.1	0.427119	ENSG00000223476.1
ENSG00000127993.16	0.427106	ENSG00000140807.7
ENSG00000100554.12	0.427097	ENSG00000255291.2
ENSG00000169750.9	0.427093	ENSG00000197956.10
ENSG00000143294.15	0.427088	ENSG00000154589.7
ENSG00000207475.1	0.427088	ENSG00000230184.1
ENSG00000061936.10	0.427087	ENSG00000154447.15
ENSG00000226161.1	0.427082	ENSG00000253310.1
ENSG00000156959.9	0.42708	ENSG00000232362.1
ENSG00000134982.17	0.427077	ENSG00000163558.13
ENSG00000011114.15	0.427075	ENSG00000182118.8
ENSG00000007376.8	0.427068	ENSG00000169750.9
ENSG00000189339.12	0.427068	ENSG00000265185.6
ENSG00000214727.2	0.427066	ENSG00000258640.3
ENSG00000171858.18	0.42706	ENSG00000217527.1
ENSG00000130829.18	0.42706	ENSG00000260423.2
ENSG00000131238.18	0.427059	ENSG00000258359.1
ENSG00000111845.5	0.427055	ENSG00000198945.8
ENSG00000189306.11	0.427041	ENSG00000254093.9
ENSG00000163888.4	0.427028	ENSG00000261348.2
ENSG00000237576.2	0.427023	ENSG00000274523.5
ENSG00000136828.19	0.427014	ENSG00000164815.11
ENSG00000242802.9	0.426999	ENSG00000261348.2
ENSG00000145819.18	0.426997	ENSG00000205649.9
ENSG00000010932.17	0.42699	ENSG00000168496.4
ENSG00000211846.1	0.426988	ENSG00000213839.4
ENSG00000102313.9	0.426987	ENSG00000106113.19
ENSG00000167996.16	0.426986	ENSG00000205559.5
ENSG00000070915.10	0.426981	ENSG00000174032.17
ENSG00000111011.18	0.426981	ENSG00000230897.1
ENSG00000075856.12	0.42698	ENSG00000079102.16
ENSG00000224895.1	0.426973	ENSG00000260452.1
ENSG00000075303.13	0.426971	ENSG00000174669.12
ENSG00000105085.11	0.426965	ENSG00000260053.2
ENSG00000161970.15	0.426964	ENSG00000249446.2
ENSG00000108963.19	0.426956	ENSG00000274523.5
ENSG00000087085.16	0.426952	ENSG00000166845.15
ENSG00000131238.18	0.426947	ENSG00000187514.17
ENSG00000238835.1	0.426938	ENSG00000258640.3
ENSG00000104611.12	0.426937	ENSG00000170145.5
ENSG00000155542.12	0.426934	ENSG00000163935.14
ENSG00000005022.6	0.426932	ENSG00000116704.8
ENSG00000064932.16	0.426929	ENSG00000232818.2
ENSG00000145335.17	0.426926	ENSG00000209042.1
ENSG00000138769.11	0.426923	ENSG00000170584.11
ENSG00000136869.16	0.426919	ENSG00000185973.12
ENSG00000110436.13	0.426901	ENSG00000154839.10
ENSG00000164796.18	0.4269	ENSG00000189283.10
ENSG00000118620.13	0.426891	ENSG00000170260.9
ENSG00000167996.16	0.426891	ENSG00000213735.2
ENSG00000138190.17	0.426891	ENSG00000249212.1
ENSG00000235145.2	0.426891	ENSG00000267123.7
ENSG00000130829.18	0.426888	ENSG00000214960.11
ENSG00000142178.9	0.42688	ENSG00000142669.15
ENSG00000154767.15	0.426877	ENSG00000182484.15
ENSG00000113318.11	0.426875	ENSG00000145592.14
ENSG00000231638.1	0.426871	ENSG00000260053.2
ENSG00000011295.16	0.426867	ENSG00000162222.14
ENSG00000211787.1	0.426866	ENSG00000211873.1
ENSG00000121621.7	0.426862	ENSG00000188820.13
ENSG00000114125.14	0.426856	ENSG00000280466.1
ENSG00000100823.12	0.42685	ENSG00000123349.15
ENSG00000162522.11	0.426836	ENSG00000231206.2
ENSG00000211878.1	0.426835	ENSG00000260452.1
ENSG00000169083.18	0.426833	ENSG00000230109.1
ENSG00000196776.17	0.426832	ENSG00000232362.1
ENSG00000100554.12	0.426828	ENSG00000168036.18
ENSG00000129559.13	0.426821	ENSG00000224019.1
ENSG00000123349.15	0.426816	ENSG00000177600.9
ENSG00000111305.19	0.426808	ENSG00000128313.2
ENSG00000157593.19	0.426806	ENSG00000201785.1
ENSG00000111785.21	0.426806	ENSG00000254093.9
ENSG00000128739.23	0.426804	ENSG00000168566.13
ENSG00000058085.15	0.426792	ENSG00000161980.6
ENSG00000126067.12	0.426782	ENSG00000127989.14
ENSG00000075856.12	0.426775	ENSG00000131238.18
ENSG00000139269.3	0.426772	ENSG00000170819.5
ENSG00000196859.8	0.42677	ENSG00000230290.1
ENSG00000127993.16	0.426768	ENSG00000197892.13
ENSG00000221491.2	0.426763	ENSG00000234617.2
ENSG00000128218.8	0.426756	ENSG00000226085.3
ENSG00000166192.15	0.426754	ENSG00000179833.4
ENSG00000067113.17	0.426751	ENSG00000164985.15
ENSG00000100263.14	0.426746	ENSG00000254911.3
ENSG00000232362.1	0.426746	ENSG00000269119.1
ENSG00000018189.13	0.42674	ENSG00000156304.15
ENSG00000162927.14	0.426732	ENSG00000203965.13
ENSG00000163888.4	0.426727	ENSG00000165948.11
ENSG00000100605.17	0.426727	ENSG00000224892.6
ENSG00000168679.18	0.426725	ENSG00000174032.17
ENSG00000166845.15	0.426723	ENSG00000197591.3
ENSG00000235690.2	0.426723	ENSG00000251383.1
ENSG00000112796.10	0.426722	ENSG00000141756.19
ENSG00000249193.1	0.426716	ENSG00000250933.1
ENSG00000149782.13	0.426713	ENSG00000187391.22
ENSG00000110844.14	0.42671	ENSG00000243175.1
ENSG00000119705.10	0.426702	ENSG00000138449.11
ENSG00000164815.11	0.426698	ENSG00000196531.14
ENSG00000151748.15	0.426695	ENSG00000186468.13
ENSG00000092108.22	0.426685	ENSG00000139218.18
ENSG00000116704.8	0.426681	ENSG00000207344.1
ENSG00000211687.1	0.42668	ENSG00000235690.2
ENSG00000145592.14	0.426678	ENSG00000170266.16
ENSG00000007944.15	0.426675	ENSG00000202125.1
ENSG00000203326.12	0.426673	ENSG00000249709.8
ENSG00000183309.12	0.426672	ENSG00000187792.5
ENSG00000064195.7	0.426672	ENSG00000226091.7
ENSG00000104814.13	0.426672	ENSG00000259790.1
ENSG00000165025.15	0.426663	ENSG00000258527.1
ENSG00000142178.9	0.426659	ENSG00000172985.11
ENSG00000133627.18	0.426657	ENSG00000197622.13
ENSG00000139613.12	0.426655	ENSG00000147164.12
ENSG00000111011.18	0.426648	ENSG00000172965.17
ENSG00000211839.1	0.426648	ENSG00000211867.1
ENSG00000146223.16	0.426637	ENSG00000185122.11
ENSG00000165716.11	0.426635	ENSG00000204897.7
ENSG00000182810.7	0.426625	ENSG00000214975.4
ENSG00000116005.12	0.426624	ENSG00000156253.7
ENSG00000100902.11	0.426616	ENSG00000170854.18
ENSG00000068354.16	0.426613	ENSG00000083544.16
ENSG00000165084.16	0.426613	ENSG00000177182.11
ENSG00000141756.19	0.426608	ENSG00000150873.12
ENSG00000075856.12	0.426604	ENSG00000122406.14
ENSG00000200913.1	0.426598	ENSG00000231587.1
ENSG00000170145.5	0.426597	ENSG00000197417.9
ENSG00000168461.13	0.426588	ENSG00000274523.5
ENSG00000157593.19	0.426584	ENSG00000212296.1
ENSG00000035115.22	0.426583	ENSG00000155542.12
ENSG00000108510.10	0.426565	ENSG00000230897.1
ENSG00000113318.11	0.426562	ENSG00000162997.15
ENSG00000066813.14	0.42656	ENSG00000223621.1
ENSG00000104549.12	0.426556	ENSG00000136158.12
ENSG00000076053.12	0.426555	ENSG00000203965.13
ENSG00000147164.12	0.426554	ENSG00000230184.1
ENSG00000133874.2	0.426546	ENSG00000163590.14
ENSG00000104313.20	0.426546	ENSG00000196859.8
ENSG00000179104.9	0.426544	ENSG00000262904.1
ENSG00000171105.14	0.426535	ENSG00000237373.1
ENSG00000116685.16	0.426531	ENSG00000142615.8
ENSG00000179041.4	0.426528	ENSG00000230071.2
ENSG00000197345.13	0.426518	ENSG00000205649.9
ENSG00000112379.9	0.426516	ENSG00000231638.1
ENSG00000100605.17	0.426513	ENSG00000189306.11
ENSG00000168496.4	0.426508	ENSG00000232281.2
ENSG00000196684.12	0.426507	ENSG00000198380.13
ENSG00000077713.19	0.426496	ENSG00000181856.15
ENSG00000116704.8	0.426488	ENSG00000201302.1
ENSG00000116704.8	0.426487	ENSG00000144659.13
ENSG00000170145.5	0.426484	ENSG00000224660.2
ENSG00000154589.7	0.426482	ENSG00000164815.11
ENSG00000167996.16	0.426471	ENSG00000175820.4
ENSG00000232281.2	0.42647	ENSG00000283379.1
ENSG00000201229.1	0.426466	ENSG00000227028.6
ENSG00000092108.22	0.426465	ENSG00000105851.11
ENSG00000117697.15	0.426448	ENSG00000135040.16
ENSG00000175087.10	0.426437	ENSG00000260032.2
ENSG00000199627.1	0.426436	ENSG00000237273.1
ENSG00000226855.1	0.426423	ENSG00000252835.1
ENSG00000064932.16	0.426418	ENSG00000254985.1
ENSG00000136718.10	0.426413	ENSG00000159479.17
ENSG00000205302.7	0.426409	ENSG00000212443.1
ENSG00000108523.16	0.426407	ENSG00000183943.6
ENSG00000182103.5	0.426407	ENSG00000203876.10
ENSG00000095574.12	0.426406	ENSG00000234491.1
ENSG00000137824.16	0.426402	ENSG00000171992.13
ENSG00000232818.2	0.4264	ENSG00000241061.3
ENSG00000201302.1	0.426381	ENSG00000227028.6
ENSG00000196950.14	0.426372	ENSG00000230184.1
ENSG00000102178.13	0.426371	ENSG00000177889.10
ENSG00000186480.13	0.426365	ENSG00000237859.2
ENSG00000133937.5	0.426361	ENSG00000283558.1
ENSG00000103769.10	0.426358	ENSG00000187147.18
ENSG00000085231.14	0.426358	ENSG00000198189.11
ENSG00000155542.12	0.426347	ENSG00000198892.7
ENSG00000155846.17	0.42634	ENSG00000163590.14
ENSG00000156886.12	0.426338	ENSG00000196684.12
ENSG00000071909.19	0.426335	ENSG00000108963.19
ENSG00000164296.7	0.426335	ENSG00000181847.12
ENSG00000074696.13	0.426332	ENSG00000241810.1
ENSG00000152990.14	0.426327	ENSG00000207625.1
ENSG00000172748.14	0.426319	ENSG00000187187.14
ENSG00000005436.14	0.426319	ENSG00000228291.1
ENSG00000100239.16	0.426317	ENSG00000163558.13
ENSG00000186468.13	0.426311	ENSG00000251869.1
ENSG00000143319.17	0.426306	ENSG00000197885.11
ENSG00000162188.6	0.426303	ENSG00000168496.4
ENSG00000125449.7	0.426302	ENSG00000197595.4
ENSG00000110321.19	0.426301	ENSG00000165507.9
ENSG00000140386.13	0.426298	ENSG00000219274.1
ENSG00000214629.3	0.426291	ENSG00000230071.2
ENSG00000021355.13	0.426285	ENSG00000103037.12
ENSG00000101464.11	0.426277	ENSG00000217527.1
ENSG00000106608.17	0.426272	ENSG00000234709.2
ENSG00000106246.18	0.426268	ENSG00000113318.11
ENSG00000103042.9	0.426266	ENSG00000170385.10
ENSG00000104413.18	0.426256	ENSG00000204897.7
ENSG00000204469.13	0.426251	ENSG00000252782.1
ENSG00000114125.14	0.426249	ENSG00000252835.1
ENSG00000214460.3	0.426241	ENSG00000237702.2
ENSG00000100554.12	0.42624	ENSG00000255474.1
ENSG00000234618.1	0.426239	ENSG00000234797.5
ENSG00000005022.6	0.426238	ENSG00000213901.11
ENSG00000133321.11	0.426232	ENSG00000204469.13
ENSG00000121671.12	0.426225	ENSG00000283207.1
ENSG00000125901.6	0.426223	ENSG00000197724.11
ENSG00000100376.12	0.426221	ENSG00000269119.1
ENSG00000066855.16	0.426218	ENSG00000234797.5
ENSG00000109184.15	0.426213	ENSG00000198796.7
ENSG00000113558.19	0.426209	ENSG00000170190.16
ENSG00000168010.11	0.426205	ENSG00000237373.1
ENSG00000145757.16	0.426193	ENSG00000198917.13
ENSG00000164976.9	0.426192	ENSG00000197885.11
ENSG00000170214.5	0.426179	ENSG00000232281.2
ENSG00000125454.12	0.426174	ENSG00000146411.6
ENSG00000127989.14	0.426173	ENSG00000168461.13
ENSG00000198189.11	0.426173	ENSG00000224389.9
ENSG00000211888.2	0.426173	ENSG00000251666.1
ENSG00000175376.9	0.42617	ENSG00000196776.17
ENSG00000143977.14	0.42616	ENSG00000168566.13
ENSG00000119953.14	0.426155	ENSG00000201457.1
ENSG00000075945.13	0.426152	ENSG00000225579.2
ENSG00000077713.19	0.426132	ENSG00000116704.8
ENSG00000127980.16	0.426117	ENSG00000150776.18
ENSG00000010932.17	0.426113	ENSG00000235690.2
ENSG00000231035.1	0.426113	ENSG00000244131.2
ENSG00000105270.15	0.426111	ENSG00000120071.15
ENSG00000100372.15	0.4261	ENSG00000168065.16
ENSG00000166750.10	0.426098	ENSG00000207274.1
ENSG00000158482.10	0.426081	ENSG00000172123.13
ENSG00000209042.1	0.42608	ENSG00000265706.1
ENSG00000109511.12	0.426078	ENSG00000174842.17
ENSG00000119705.10	0.426075	ENSG00000143977.14
ENSG00000205302.7	0.426075	ENSG00000223224.1
ENSG00000225246.1	0.426059	ENSG00000264616.1
ENSG00000169490.17	0.426044	ENSG00000181847.12
ENSG00000112379.9	0.426043	ENSG00000167996.16
ENSG00000139370.12	0.42604	ENSG00000163950.13
ENSG00000137571.11	0.426036	ENSG00000144028.15
ENSG00000133065.11	0.426029	ENSG00000189339.12
ENSG00000159479.17	0.426021	ENSG00000168010.11
ENSG00000092108.22	0.426016	ENSG00000197956.10
ENSG00000161057.13	0.426016	ENSG00000248092.8
ENSG00000080200.10	0.426015	ENSG00000128581.17
ENSG00000142669.15	0.426007	ENSG00000181523.13
ENSG00000063127.16	0.426001	ENSG00000207344.1
ENSG00000219274.1	0.425996	ENSG00000252010.1
ENSG00000170653.19	0.425987	ENSG00000256193.6
ENSG00000143977.14	0.425986	ENSG00000200913.1
ENSG00000184111.6	0.425983	ENSG00000188459.4
ENSG00000151093.8	0.425982	ENSG00000228808.1
ENSG00000091436.17	0.425982	ENSG00000230071.2
ENSG00000198689.13	0.425978	ENSG00000201264.1
ENSG00000100311.17	0.425976	ENSG00000254093.9
ENSG00000005020.13	0.425975	ENSG00000110436.13
ENSG00000141098.13	0.425975	ENSG00000147889.18
ENSG00000114125.14	0.425963	ENSG00000143751.10
ENSG00000103769.10	0.425956	ENSG00000120137.7
ENSG00000151468.11	0.425938	ENSG00000203876.10
ENSG00000173335.5	0.425937	ENSG00000273265.1
ENSG00000144290.17	0.425929	ENSG00000206634.1
ENSG00000001617.12	0.425928	ENSG00000021355.13
ENSG00000066813.14	0.425922	ENSG00000260047.2
ENSG00000183605.17	0.425909	ENSG00000187231.14
ENSG00000165895.19	0.425908	ENSG00000234616.9
ENSG00000200087.1	0.425907	ENSG00000212443.1
ENSG00000129255.16	0.425904	ENSG00000274523.5
ENSG00000108523.16	0.425902	ENSG00000177432.8
ENSG00000138190.17	0.425894	ENSG00000143889.16
ENSG00000157766.19	0.425894	ENSG00000171435.14
ENSG00000001084.13	0.425893	ENSG00000251988.1
ENSG00000127191.18	0.425888	ENSG00000171045.16
ENSG00000128610.12	0.425884	ENSG00000131373.15
ENSG00000196123.13	0.425883	ENSG00000213213.14
ENSG00000163900.11	0.425873	ENSG00000187653.11
ENSG00000120709.11	0.425866	ENSG00000186407.7
ENSG00000225978.3	0.425865	ENSG00000231206.2
ENSG00000101557.15	0.425858	ENSG00000102178.13
ENSG00000169371.14	0.425855	ENSG00000196950.14
ENSG00000241318.3	0.42585	ENSG00000265407.1
ENSG00000114125.14	0.425848	ENSG00000232437.1
ENSG00000110436.13	0.425846	ENSG00000122696.14
ENSG00000100311.17	0.425843	ENSG00000188895.12
ENSG00000234709.2	0.425841	ENSG00000254635.6
ENSG00000100311.17	0.425838	ENSG00000184967.7
ENSG00000120832.10	0.425822	ENSG00000150776.18
ENSG00000072736.19	0.425816	ENSG00000136828.19
ENSG00000162191.14	0.425812	ENSG00000162607.13
ENSG00000025156.13	0.425805	ENSG00000135040.16
ENSG00000187608.10	0.425805	ENSG00000244073.1
ENSG00000164815.11	0.425802	ENSG00000199032.1
ENSG00000245729.2	0.425796	ENSG00000255474.1
ENSG00000109956.13	0.425789	ENSG00000176390.12
ENSG00000150776.18	0.425774	ENSG00000176623.12
ENSG00000174721.10	0.425765	ENSG00000198796.7
ENSG00000110060.9	0.425756	ENSG00000117697.15
ENSG00000136856.18	0.425756	ENSG00000211584.14
ENSG00000204897.7	0.425753	ENSG00000251383.1
ENSG00000105971.15	0.425743	ENSG00000154040.21
ENSG00000083642.19	0.425741	ENSG00000196531.14
ENSG00000071994.11	0.425738	ENSG00000131238.18
ENSG00000212283.1	0.425732	ENSG00000221491.2
ENSG00000175505.11	0.425728	ENSG00000214078.13
ENSG00000113318.11	0.425727	ENSG00000114942.14
ENSG00000166681.14	0.425727	ENSG00000178425.14
ENSG00000135018.14	0.425721	ENSG00000169764.16
ENSG00000157800.18	0.425717	ENSG00000201457.1
ENSG00000091436.17	0.425713	ENSG00000199627.1
ENSG00000100359.21	0.425712	ENSG00000149257.16
ENSG00000109667.12	0.425707	ENSG00000114544.17
ENSG00000157617.17	0.425698	ENSG00000170214.5
ENSG00000120071.15	0.425694	ENSG00000174808.12
ENSG00000117697.15	0.425689	ENSG00000155846.17
ENSG00000250853.1	0.425688	ENSG00000252782.1
ENSG00000119471.15	0.425685	ENSG00000124207.17
ENSG00000169957.10	0.425675	ENSG00000198146.4
ENSG00000167996.16	0.425674	ENSG00000169255.15
ENSG00000125648.15	0.42566	ENSG00000162739.14
ENSG00000260047.2	0.425658	ENSG00000282757.4
ENSG00000144535.20	0.425654	ENSG00000197591.3
ENSG00000082497.12	0.425646	ENSG00000132386.11
ENSG00000144736.14	0.425639	ENSG00000266777.1
ENSG00000018189.13	0.425635	ENSG00000069345.12
ENSG00000105085.11	0.425631	ENSG00000136718.10
ENSG00000139613.12	0.425618	ENSG00000225138.8
ENSG00000116685.16	0.425609	ENSG00000232281.2
ENSG00000115137.12	0.425608	ENSG00000166049.11
ENSG00000071994.11	0.425599	ENSG00000145592.14
ENSG00000226498.2	0.425593	ENSG00000271105.1
ENSG00000164105.4	0.425588	ENSG00000189306.11
ENSG00000116761.12	0.425585	ENSG00000231206.2
ENSG00000127720.8	0.425583	ENSG00000164815.11
ENSG00000119953.14	0.425579	ENSG00000235408.6
ENSG00000063127.16	0.425577	ENSG00000281207.1
ENSG00000101082.14	0.425567	ENSG00000115902.11
ENSG00000165698.16	0.425559	ENSG00000201457.1
ENSG00000072736.19	0.425555	ENSG00000170266.16
ENSG00000168826.16	0.425555	ENSG00000183260.7
ENSG00000135250.17	0.425531	ENSG00000164808.17
ENSG00000130939.20	0.425518	ENSG00000175063.17
ENSG00000118596.12	0.425517	ENSG00000136603.14
ENSG00000151093.8	0.425501	ENSG00000157110.16
ENSG00000135446.17	0.425499	ENSG00000227911.3
ENSG00000152082.15	0.425495	ENSG00000157870.17
ENSG00000167996.16	0.425491	ENSG00000175376.9
ENSG00000153292.16	0.425475	ENSG00000185000.12
ENSG00000112739.17	0.425463	ENSG00000162927.14
ENSG00000157800.18	0.425463	ENSG00000207344.1
ENSG00000135378.4	0.425458	ENSG00000141504.12
ENSG00000017260.20	0.425457	ENSG00000274523.5
ENSG00000133937.5	0.425454	ENSG00000162522.11
ENSG00000231560.1	0.425445	ENSG00000259448.3
ENSG00000141314.13	0.425443	ENSG00000163558.13
ENSG00000109184.15	0.425441	ENSG00000251571.1
ENSG00000141424.13	0.425437	ENSG00000157800.18
ENSG00000088970.16	0.425437	ENSG00000185088.14
ENSG00000167996.16	0.425437	ENSG00000205649.9
ENSG00000145819.18	0.425409	ENSG00000184809.13
ENSG00000175886.10	0.425406	ENSG00000263266.2
ENSG00000083642.19	0.425398	ENSG00000131238.18
ENSG00000108523.16	0.425394	ENSG00000227347.1
ENSG00000128610.12	0.42539	ENSG00000245729.2
ENSG00000145592.14	0.425385	ENSG00000241343.10
ENSG00000014824.14	0.425382	ENSG00000083807.10
ENSG00000152990.14	0.42538	ENSG00000158874.11
ENSG00000112218.9	0.425373	ENSG00000242085.1
ENSG00000149929.16	0.425372	ENSG00000168496.4
ENSG00000108984.15	0.425369	ENSG00000127989.14
ENSG00000145826.9	0.425368	ENSG00000273018.7
ENSG00000134569.10	0.425364	ENSG00000283122.1
ENSG00000113520.11	0.425354	ENSG00000221628.1
ENSG00000003989.18	0.425349	ENSG00000189339.12
ENSG00000164105.4	0.425345	ENSG00000252835.1
ENSG00000186468.13	0.425344	ENSG00000196636.8
ENSG00000128591.16	0.425337	ENSG00000198746.13
ENSG00000211911.1	0.425337	ENSG00000239887.6
ENSG00000119906.13	0.425326	ENSG00000221102.1
ENSG00000178425.14	0.42532	ENSG00000250492.1
ENSG00000133997.12	0.425312	ENSG00000138185.20
ENSG00000112379.9	0.425311	ENSG00000171105.14
ENSG00000169976.7	0.425301	ENSG00000249565.2
ENSG00000174529.7	0.425297	ENSG00000211888.2
ENSG00000113558.19	0.425292	ENSG00000122376.12
ENSG00000114942.14	0.42529	ENSG00000164815.11
ENSG00000231560.1	0.425287	ENSG00000237674.1
ENSG00000125454.12	0.425283	ENSG00000197496.6
ENSG00000162739.14	0.425275	ENSG00000174032.17
ENSG00000145819.18	0.42527	ENSG00000248555.7
ENSG00000139579.13	0.425267	ENSG00000224631.4
ENSG00000205302.7	0.425265	ENSG00000229692.3
ENSG00000206634.1	0.425261	ENSG00000221491.2
ENSG00000148143.13	0.425261	ENSG00000229676.3
ENSG00000123219.13	0.42526	ENSG00000138769.11
ENSG00000150760.13	0.425255	ENSG00000169083.18
ENSG00000088970.16	0.42525	ENSG00000235145.2
ENSG00000131080.15	0.42525	ENSG00000251580.3
ENSG00000197956.10	0.425248	ENSG00000234335.1
ENSG00000116685.16	0.425246	ENSG00000144597.14
ENSG00000232437.1	0.425235	ENSG00000238835.1
ENSG00000100263.14	0.425232	ENSG00000140386.13
ENSG00000174851.16	0.425232	ENSG00000175213.3
ENSG00000127870.17	0.425223	ENSG00000204469.13
ENSG00000132780.17	0.425219	ENSG00000198746.13
ENSG00000102313.9	0.425217	ENSG00000135218.19
ENSG00000001084.13	0.425215	ENSG00000227342.1
ENSG00000103995.14	0.425208	ENSG00000164815.11
ENSG00000168566.13	0.425205	ENSG00000231587.1
ENSG00000235690.2	0.425204	ENSG00000250492.1
ENSG00000087085.16	0.425202	ENSG00000116478.12
ENSG00000100311.17	0.425202	ENSG00000162572.21
ENSG00000037241.7	0.425201	ENSG00000171858.18
ENSG00000131437.16	0.425192	ENSG00000185220.12
ENSG00000163945.19	0.425192	ENSG00000227232.5
ENSG00000176402.6	0.425179	ENSG00000251571.1
ENSG00000080200.10	0.425177	ENSG00000118407.15
ENSG00000064199.7	0.425176	ENSG00000119705.10
ENSG00000198689.13	0.425175	ENSG00000272034.1
ENSG00000115289.14	0.425169	ENSG00000116273.6
ENSG00000105270.15	0.425162	ENSG00000141098.13
ENSG00000172336.5	0.425161	ENSG00000214223.4
ENSG00000231035.1	0.425161	ENSG00000232437.1
ENSG00000064932.16	0.425156	ENSG00000235090.1
ENSG00000126903.16	0.425151	ENSG00000141469.18
ENSG00000113318.11	0.42515	ENSG00000117009.12
ENSG00000064199.7	0.425142	ENSG00000171056.8
ENSG00000139613.12	0.425138	ENSG00000198689.13
ENSG00000185917.14	0.425138	ENSG00000224660.2
ENSG00000067113.17	0.425134	ENSG00000076053.12
ENSG00000064932.16	0.425133	ENSG00000169750.9
ENSG00000064932.16	0.425129	ENSG00000241061.3
ENSG00000135387.21	0.425125	ENSG00000198837.10
ENSG00000069509.6	0.425123	ENSG00000122678.17
ENSG00000101856.10	0.425121	ENSG00000214279.13
ENSG00000168010.11	0.425106	ENSG00000253294.1
ENSG00000103257.9	0.4251	ENSG00000119906.13
ENSG00000212493.1	0.4251	ENSG00000231587.1
ENSG00000139405.16	0.425094	ENSG00000182405.6
ENSG00000077713.19	0.425094	ENSG00000213901.11
ENSG00000067113.17	0.425093	ENSG00000164050.13
ENSG00000165698.16	0.425089	ENSG00000166750.10
ENSG00000157593.19	0.425076	ENSG00000223224.1
ENSG00000140471.17	0.425064	ENSG00000213809.9
ENSG00000226803.9	0.42506	ENSG00000236104.3
ENSG00000061936.10	0.42505	ENSG00000181523.13
ENSG00000186407.7	0.425049	ENSG00000253310.1
ENSG00000006125.18	0.425048	ENSG00000134760.6
ENSG00000201302.1	0.42504	ENSG00000239039.1
ENSG00000075856.12	0.425024	ENSG00000196531.14
ENSG00000004864.14	0.425023	ENSG00000151229.13
ENSG00000139197.11	0.425019	ENSG00000201793.1
ENSG00000104412.8	0.425016	ENSG00000152990.14
ENSG00000135046.14	0.424983	ENSG00000151023.17
ENSG00000105649.10	0.424982	ENSG00000114942.14
ENSG00000105726.17	0.424978	ENSG00000271563.1
ENSG00000105649.10	0.424975	ENSG00000274523.5
ENSG00000144290.17	0.424973	ENSG00000230184.1
ENSG00000001617.12	0.424967	ENSG00000249565.2
ENSG00000186480.13	0.424964	ENSG00000235690.2
ENSG00000234617.2	0.42496	ENSG00000252213.1
ENSG00000004809.14	0.424953	ENSG00000113558.19
ENSG00000145335.17	0.424951	ENSG00000169371.14
ENSG00000088826.18	0.42495	ENSG00000207468.1
ENSG00000106246.18	0.424945	ENSG00000171566.12
ENSG00000112796.10	0.424944	ENSG00000154040.21
ENSG00000230897.1	0.424944	ENSG00000232437.1
ENSG00000141985.9	0.424939	ENSG00000185917.14
ENSG00000198689.13	0.42493	ENSG00000265185.6
ENSG00000149257.16	0.424925	ENSG00000197019.5
ENSG00000029364.12	0.424921	ENSG00000119906.13
ENSG00000108064.11	0.424913	ENSG00000112941.14
ENSG00000115234.11	0.424908	ENSG00000207468.1
ENSG00000124207.17	0.424899	ENSG00000139624.14
ENSG00000134760.6	0.424894	ENSG00000205649.9
ENSG00000170266.16	0.424891	ENSG00000177380.14
ENSG00000185917.14	0.424891	ENSG00000259863.1
ENSG00000108830.10	0.424883	ENSG00000120832.10
ENSG00000119929.13	0.424877	ENSG00000171566.12
ENSG00000141756.19	0.424877	ENSG00000178802.18
ENSG00000258120.2	0.424875	ENSG00000259577.2
ENSG00000008128.23	0.424872	ENSG00000204897.7
ENSG00000132780.17	0.424872	ENSG00000269119.1
ENSG00000144659.13	0.424871	ENSG00000169241.19
ENSG00000163644.15	0.42486	ENSG00000176783.15
ENSG00000131080.15	0.424841	ENSG00000178802.18
ENSG00000135919.14	0.424836	ENSG00000176476.9
ENSG00000063127.16	0.424833	ENSG00000207280.1
ENSG00000166845.15	0.424825	ENSG00000261174.2
ENSG00000151023.17	0.424821	ENSG00000264500.1
ENSG00000211873.1	0.424813	ENSG00000213839.4
ENSG00000135046.14	0.424811	ENSG00000197591.3
ENSG00000067066.17	0.424803	ENSG00000145757.16
ENSG00000159479.17	0.424799	ENSG00000175376.9
ENSG00000170214.5	0.424798	ENSG00000197595.4
ENSG00000135046.14	0.424797	ENSG00000166845.15
ENSG00000175213.3	0.424779	ENSG00000231167.3
ENSG00000100263.14	0.424765	ENSG00000264017.2
ENSG00000159479.17	0.424762	ENSG00000188015.10
ENSG00000079435.10	0.42476	ENSG00000166595.12
ENSG00000125449.7	0.424754	ENSG00000237799.2
ENSG00000090104.12	0.42475	ENSG00000138398.17
ENSG00000160318.6	0.424748	ENSG00000169704.5
ENSG00000136718.10	0.424747	ENSG00000163888.4
ENSG00000131373.15	0.424745	ENSG00000184809.13
ENSG00000109184.15	0.42474	ENSG00000138185.20
ENSG00000077713.19	0.424739	ENSG00000253598.3
ENSG00000103126.15	0.424733	ENSG00000170214.5
ENSG00000141699.11	0.424712	ENSG00000250853.1
ENSG00000120071.15	0.424709	ENSG00000248555.7
ENSG00000136044.12	0.424704	ENSG00000214360.5
ENSG00000102349.18	0.424699	ENSG00000141480.18
ENSG00000158482.10	0.424695	ENSG00000169241.19
ENSG00000224892.6	0.424693	ENSG00000231035.1
ENSG00000140090.18	0.424686	ENSG00000269743.3
ENSG00000137310.12	0.424684	ENSG00000233480.2
ENSG00000100764.14	0.424679	ENSG00000176783.15
ENSG00000104549.12	0.424663	ENSG00000161547.17
ENSG00000217527.1	0.424661	ENSG00000234797.5
ENSG00000165698.16	0.424654	ENSG00000225138.8
ENSG00000213613.2	0.424654	ENSG00000231177.4
ENSG00000014824.14	0.424647	ENSG00000165349.12
ENSG00000064932.16	0.424644	ENSG00000186468.13
ENSG00000115234.11	0.42464	ENSG00000184209.15
ENSG00000123268.9	0.424634	ENSG00000168010.11
ENSG00000101654.18	0.424632	ENSG00000162927.14
ENSG00000116141.17	0.424629	ENSG00000273509.1
ENSG00000105851.11	0.424623	ENSG00000151466.12
ENSG00000118620.13	0.424613	ENSG00000167685.15
ENSG00000100372.15	0.424603	ENSG00000118596.12
ENSG00000206755.1	0.424603	ENSG00000230184.1
ENSG00000164815.11	0.424601	ENSG00000182405.6
ENSG00000187231.14	0.424601	ENSG00000205572.10
ENSG00000124813.23	0.4246	ENSG00000141504.12
ENSG00000120215.10	0.4246	ENSG00000164303.11
ENSG00000137575.12	0.4246	ENSG00000240342.3
ENSG00000117155.17	0.424595	ENSG00000182934.12
ENSG00000132824.14	0.424591	ENSG00000169976.7
ENSG00000139651.11	0.424586	ENSG00000170100.14
ENSG00000212296.1	0.424586	ENSG00000221491.2
ENSG00000245729.2	0.424586	ENSG00000283207.1
ENSG00000104866.11	0.424584	ENSG00000158793.14
ENSG00000182405.6	0.424581	ENSG00000185122.11
ENSG00000113532.13	0.42458	ENSG00000249129.1
ENSG00000029364.12	0.424579	ENSG00000167114.13
ENSG00000138780.15	0.424579	ENSG00000189306.11
ENSG00000105355.9	0.424575	ENSG00000225663.8
ENSG00000080189.15	0.424573	ENSG00000211584.14
ENSG00000100359.21	0.42456	ENSG00000198892.7
ENSG00000163104.18	0.424556	ENSG00000235408.6
ENSG00000169371.14	0.424554	ENSG00000198689.13
ENSG00000164303.11	0.424553	ENSG00000188015.10
ENSG00000093167.18	0.424552	ENSG00000224389.9
ENSG00000138185.20	0.424547	ENSG00000144535.20
ENSG00000052723.12	0.424541	ENSG00000197417.9
ENSG00000106246.18	0.424536	ENSG00000143156.14
ENSG00000149782.13	0.424529	ENSG00000260032.2
ENSG00000198380.13	0.424527	ENSG00000249768.2
ENSG00000120832.10	0.424526	ENSG00000140280.14
ENSG00000170743.17	0.424507	ENSG00000175550.8
ENSG00000102313.9	0.424506	ENSG00000103126.15
ENSG00000125352.6	0.424506	ENSG00000165661.17
ENSG00000151023.17	0.424504	ENSG00000182224.12
ENSG00000224892.6	0.424503	ENSG00000237273.1
ENSG00000157593.19	0.424501	ENSG00000174669.12
ENSG00000283122.1	0.424499	ENSG00000283558.1
ENSG00000233369.7	0.424497	ENSG00000253554.7
ENSG00000067066.17	0.424488	ENSG00000225138.8
ENSG00000157020.18	0.424487	ENSG00000248445.5
ENSG00000088205.13	0.42448	ENSG00000139579.13
ENSG00000069345.12	0.424479	ENSG00000111785.21
ENSG00000136997.21	0.424479	ENSG00000213326.4
ENSG00000063127.16	0.424478	ENSG00000142583.18
ENSG00000135250.17	0.424468	ENSG00000204271.13
ENSG00000126249.8	0.424455	ENSG00000163590.14
ENSG00000151023.17	0.424451	ENSG00000164303.11
ENSG00000111790.14	0.424449	ENSG00000134569.10
ENSG00000211839.1	0.424437	ENSG00000223551.1
ENSG00000136997.21	0.424436	ENSG00000254911.3
ENSG00000100239.16	0.424424	ENSG00000126067.12
ENSG00000165046.13	0.424416	ENSG00000185972.6
ENSG00000112701.18	0.42441	ENSG00000249565.2
ENSG00000147601.15	0.424407	ENSG00000212125.2
ENSG00000088970.16	0.424402	ENSG00000234797.5
ENSG00000147804.10	0.424399	ENSG00000188338.15
ENSG00000075303.13	0.424397	ENSG00000142583.18
ENSG00000166595.12	0.424396	ENSG00000189283.10
ENSG00000112294.14	0.42438	ENSG00000254598.3
ENSG00000100372.15	0.424369	ENSG00000110436.13
ENSG00000165895.19	0.424369	ENSG00000251383.1
ENSG00000200913.1	0.424356	ENSG00000225138.8
ENSG00000123612.16	0.424354	ENSG00000227411.1
ENSG00000214460.3	0.424348	ENSG00000249048.2
ENSG00000136603.14	0.424342	ENSG00000204044.6
ENSG00000154589.7	0.424325	ENSG00000258359.1
ENSG00000066855.16	0.424316	ENSG00000278023.7
ENSG00000198892.7	0.424314	ENSG00000240489.1
ENSG00000112796.10	0.424312	ENSG00000166595.12
ENSG00000113318.11	0.424308	ENSG00000134982.17
ENSG00000143387.14	0.424299	ENSG00000233786.1
ENSG00000144580.14	0.424295	ENSG00000196776.17
ENSG00000114019.15	0.424294	ENSG00000198837.10
ENSG00000137944.18	0.424288	ENSG00000163875.16
ENSG00000231307.1	0.424277	ENSG00000251869.1
ENSG00000159210.10	0.424267	ENSG00000163877.11
ENSG00000007376.8	0.424266	ENSG00000168092.14
ENSG00000111790.14	0.424263	ENSG00000164574.16
ENSG00000108830.10	0.424263	ENSG00000197724.11
ENSG00000186952.15	0.424262	ENSG00000241458.1
ENSG00000123933.17	0.424256	ENSG00000137944.18
ENSG00000174032.17	0.424247	ENSG00000213901.11
ENSG00000012061.16	0.424242	ENSG00000277870.5
ENSG00000157593.19	0.424241	ENSG00000207468.1
ENSG00000088826.18	0.424241	ENSG00000272034.1
ENSG00000157593.19	0.424236	ENSG00000269743.3
ENSG00000163104.18	0.424232	ENSG00000221241.1
ENSG00000107338.10	0.424224	ENSG00000126821.8
ENSG00000124535.16	0.424223	ENSG00000139719.11
ENSG00000103042.9	0.42422	ENSG00000174669.12
ENSG00000128739.23	0.424217	ENSG00000143977.14
ENSG00000128610.12	0.42421	ENSG00000198380.13
ENSG00000158482.10	0.424207	ENSG00000201457.1
ENSG00000183298.5	0.424197	ENSG00000232385.2
ENSG00000171858.18	0.424196	ENSG00000236804.1
ENSG00000113318.11	0.424189	ENSG00000119929.13
ENSG00000234616.9	0.424189	ENSG00000249212.1
ENSG00000183617.5	0.424181	ENSG00000214223.4
ENSG00000169255.15	0.424174	ENSG00000249212.1
ENSG00000129521.15	0.424159	ENSG00000182795.13
ENSG00000147443.13	0.424158	ENSG00000188153.14
ENSG00000128610.12	0.424157	ENSG00000234616.9
ENSG00000148082.10	0.424154	ENSG00000155542.12
ENSG00000166024.14	0.424147	ENSG00000237576.2
ENSG00000109184.15	0.424139	ENSG00000130522.6
ENSG00000244462.8	0.424137	ENSG00000274523.5
ENSG00000157542.11	0.424136	ENSG00000227440.1
ENSG00000165507.9	0.424129	ENSG00000227911.3
ENSG00000173991.6	0.424119	ENSG00000255374.3
ENSG00000100823.12	0.424115	ENSG00000137944.18
ENSG00000131080.15	0.42411	ENSG00000138185.20
ENSG00000198758.11	0.424101	ENSG00000232185.1
ENSG00000151748.15	0.424085	ENSG00000199627.1
ENSG00000104412.8	0.424085	ENSG00000253658.6
ENSG00000170854.18	0.424082	ENSG00000260032.2
ENSG00000101557.15	0.424078	ENSG00000162191.14
ENSG00000141424.13	0.424072	ENSG00000152683.14
ENSG00000110321.19	0.424072	ENSG00000177374.13
ENSG00000073803.14	0.42407	ENSG00000231638.1
ENSG00000007168.14	0.424066	ENSG00000072736.19
ENSG00000104313.20	0.424066	ENSG00000135052.16
ENSG00000131437.16	0.424064	ENSG00000197181.12
ENSG00000174808.12	0.424057	ENSG00000283122.1
ENSG00000100473.18	0.424052	ENSG00000253310.1
ENSG00000073803.14	0.424051	ENSG00000253294.1
ENSG00000088970.16	0.42405	ENSG00000171858.18
ENSG00000198689.13	0.424046	ENSG00000207233.1
ENSG00000179041.4	0.424043	ENSG00000271105.1
ENSG00000186577.14	0.424042	ENSG00000201264.1
ENSG00000170315.14	0.424041	ENSG00000177889.10
ENSG00000005020.13	0.424037	ENSG00000168065.16
ENSG00000151834.16	0.424035	ENSG00000204897.7
ENSG00000110844.14	0.424028	ENSG00000168092.14
ENSG00000106244.13	0.424027	ENSG00000172965.17
ENSG00000067066.17	0.424026	ENSG00000164609.10
ENSG00000170634.13	0.424021	ENSG00000259577.2
ENSG00000120071.15	0.424016	ENSG00000128591.16
ENSG00000108523.16	0.424013	ENSG00000115825.11
ENSG00000108963.19	0.424012	ENSG00000122477.13
ENSG00000211839.1	0.424008	ENSG00000211873.1
ENSG00000188460.4	0.424003	ENSG00000249212.1
ENSG00000145819.18	0.423994	ENSG00000170214.5
ENSG00000102178.13	0.423991	ENSG00000215114.10
ENSG00000004809.14	0.423988	ENSG00000136603.14
ENSG00000101654.18	0.423986	ENSG00000164815.11
ENSG00000003989.18	0.423981	ENSG00000151229.13
ENSG00000141293.16	0.423972	ENSG00000170085.18
ENSG00000144191.12	0.423964	ENSG00000163909.8
ENSG00000166049.11	0.423962	ENSG00000182224.12
ENSG00000132275.11	0.423961	ENSG00000139218.18
ENSG00000145979.18	0.423958	ENSG00000213231.13
ENSG00000135387.21	0.423955	ENSG00000249372.1
ENSG00000168092.14	0.423954	ENSG00000215241.4
ENSG00000007168.14	0.423952	ENSG00000071994.11
ENSG00000174371.17	0.423946	ENSG00000226161.1
ENSG00000116141.17	0.423941	ENSG00000170801.10
ENSG00000070404.10	0.423934	ENSG00000203876.10
ENSG00000085491.17	0.423925	ENSG00000168679.18
ENSG00000226855.1	0.423917	ENSG00000235090.1
ENSG00000049449.10	0.423907	ENSG00000268471.6
ENSG00000103275.21	0.423899	ENSG00000198795.11
ENSG00000163900.11	0.423898	ENSG00000175348.11
ENSG00000152990.14	0.423897	ENSG00000232254.1
ENSG00000004809.14	0.423892	ENSG00000154839.10
ENSG00000125449.7	0.423892	ENSG00000156959.9
ENSG00000164066.13	0.423885	ENSG00000247872.2
ENSG00000133997.12	0.423885	ENSG00000253294.1
ENSG00000197956.10	0.423883	ENSG00000280466.1
ENSG00000142552.8	0.423881	ENSG00000163138.19
ENSG00000186480.13	0.423878	ENSG00000245848.3
ENSG00000116761.12	0.423877	ENSG00000120071.15
ENSG00000185808.14	0.423877	ENSG00000274523.5
ENSG00000182552.15	0.423869	ENSG00000254985.1
ENSG00000127989.14	0.423862	ENSG00000162734.13
ENSG00000128739.23	0.423862	ENSG00000207344.1
ENSG00000175793.12	0.423861	ENSG00000187231.14
ENSG00000164082.15	0.423846	ENSG00000168826.16
ENSG00000165698.16	0.423838	ENSG00000186767.7
ENSG00000237799.2	0.423835	ENSG00000237859.2
ENSG00000050130.18	0.423825	ENSG00000116903.7
ENSG00000103061.13	0.423811	ENSG00000200087.1
ENSG00000071909.19	0.423804	ENSG00000120832.10
ENSG00000100554.12	0.423804	ENSG00000197595.4
ENSG00000150873.12	0.4238	ENSG00000176302.13
ENSG00000075856.12	0.423798	ENSG00000136828.19
ENSG00000166090.8	0.423789	ENSG00000213553.4
ENSG00000211951.2	0.423781	ENSG00000211955.2
ENSG00000142615.8	0.423776	ENSG00000259550.2
ENSG00000234629.1	0.423772	ENSG00000262959.2
ENSG00000144580.14	0.423766	ENSG00000182224.12
ENSG00000237398.1	0.423766	ENSG00000264500.1
ENSG00000175886.10	0.423759	ENSG00000230071.2
ENSG00000167985.7	0.423752	ENSG00000170471.15
ENSG00000145335.17	0.423748	ENSG00000207344.1
ENSG00000103061.13	0.42374	ENSG00000252213.1
ENSG00000094963.14	0.423739	ENSG00000104412.8
ENSG00000111011.18	0.423739	ENSG00000243101.1
ENSG00000068885.15	0.423734	ENSG00000152076.19
ENSG00000185803.12	0.423734	ENSG00000205060.11
ENSG00000176105.14	0.423723	ENSG00000186952.15
ENSG00000013306.16	0.423721	ENSG00000173262.12
ENSG00000250492.1	0.423721	ENSG00000281912.1
ENSG00000171202.7	0.423708	ENSG00000260452.1
ENSG00000159335.18	0.423701	ENSG00000204469.13
ENSG00000003989.18	0.423694	ENSG00000029364.12
ENSG00000196859.8	0.423693	ENSG00000207625.1
ENSG00000189306.11	0.423692	ENSG00000240342.3
ENSG00000091436.17	0.423687	ENSG00000111011.18
ENSG00000108947.5	0.423687	ENSG00000232254.1
ENSG00000103832.10	0.423679	ENSG00000237859.2
ENSG00000110844.14	0.423678	ENSG00000238835.1
ENSG00000066855.16	0.423677	ENSG00000092108.22
ENSG00000187187.14	0.423675	ENSG00000189164.15
ENSG00000178802.18	0.423675	ENSG00000204576.12
ENSG00000099860.9	0.423674	ENSG00000198837.10
ENSG00000138185.20	0.423666	ENSG00000165948.11
ENSG00000172965.17	0.423661	ENSG00000185088.14
ENSG00000183298.5	0.423658	ENSG00000240342.3
ENSG00000159479.17	0.423655	ENSG00000171105.14
ENSG00000169750.9	0.423655	ENSG00000238835.1
ENSG00000170027.7	0.423647	ENSG00000174460.4
ENSG00000092108.22	0.423642	ENSG00000235090.1
ENSG00000129353.15	0.423638	ENSG00000139508.15
ENSG00000141699.11	0.423637	ENSG00000278416.1
ENSG00000214960.11	0.423633	ENSG00000227436.1
ENSG00000168685.15	0.423625	ENSG00000259448.3
ENSG00000187608.10	0.423613	ENSG00000241061.3
ENSG00000164603.12	0.423612	ENSG00000183943.6
ENSG00000165997.5	0.42361	ENSG00000170819.5
ENSG00000162458.13	0.423609	ENSG00000166090.8
ENSG00000105649.10	0.423607	ENSG00000197724.11
ENSG00000135250.17	0.423604	ENSG00000184402.15
ENSG00000214078.13	0.423597	ENSG00000229551.2
ENSG00000172965.17	0.423596	ENSG00000186468.13
ENSG00000167528.13	0.423593	ENSG00000178338.11
ENSG00000138190.17	0.423593	ENSG00000237799.2
ENSG00000196950.14	0.423591	ENSG00000200913.1
ENSG00000258650.1	0.423589	ENSG00000272146.6
ENSG00000144746.7	0.423587	ENSG00000173908.9
ENSG00000003989.18	0.42358	ENSG00000139508.15
ENSG00000152990.14	0.423577	ENSG00000231206.2
ENSG00000122696.14	0.423576	ENSG00000197496.6
ENSG00000100554.12	0.423575	ENSG00000211935.3
ENSG00000235289.1	0.423575	ENSG00000283206.1
ENSG00000150776.18	0.423571	ENSG00000274523.5
ENSG00000123349.15	0.423553	ENSG00000164815.11
ENSG00000136856.18	0.42355	ENSG00000145217.14
ENSG00000140932.10	0.423548	ENSG00000225978.3
ENSG00000110002.16	0.423547	ENSG00000199990.1
ENSG00000070444.15	0.423545	ENSG00000125863.20
ENSG00000164338.10	0.423535	ENSG00000183696.14
ENSG00000227440.1	0.42353	ENSG00000229048.5
ENSG00000171858.18	0.423526	ENSG00000252010.1
ENSG00000163935.14	0.423522	ENSG00000240489.1
ENSG00000137770.14	0.423521	ENSG00000237373.1
ENSG00000235090.1	0.423503	ENSG00000254911.3
ENSG00000095370.20	0.423502	ENSG00000122376.12
ENSG00000235690.2	0.423499	ENSG00000259577.2
ENSG00000189339.12	0.423498	ENSG00000207344.1
ENSG00000108947.5	0.423474	ENSG00000170214.5
ENSG00000131080.15	0.423472	ENSG00000131591.18
ENSG00000224892.6	0.423472	ENSG00000243175.1
ENSG00000094963.14	0.423468	ENSG00000125449.7
ENSG00000176476.9	0.42346	ENSG00000197019.5
ENSG00000131437.16	0.423454	ENSG00000167578.18
ENSG00000204897.7	0.423442	ENSG00000235690.2
ENSG00000184374.3	0.423441	ENSG00000198189.11
ENSG00000167578.18	0.423438	ENSG00000260032.2
ENSG00000234616.9	0.423434	ENSG00000251383.1
ENSG00000007168.14	0.423423	ENSG00000166928.11
ENSG00000130147.16	0.42342	ENSG00000240489.1
ENSG00000154645.14	0.423417	ENSG00000176754.13
ENSG00000095574.12	0.423412	ENSG00000213735.2
ENSG00000189306.11	0.423407	ENSG00000241913.1
ENSG00000175793.12	0.42339	ENSG00000181523.13
ENSG00000111785.21	0.423386	ENSG00000186298.12
ENSG00000175505.11	0.423386	ENSG00000249212.1
ENSG00000075303.13	0.42338	ENSG00000170385.10
ENSG00000111886.11	0.423377	ENSG00000168496.4
ENSG00000170266.16	0.423374	ENSG00000205853.12
ENSG00000067141.17	0.423368	ENSG00000166342.19
ENSG00000225882.1	0.423354	ENSG00000229132.2
ENSG00000158874.11	0.423349	ENSG00000170214.5
ENSG00000141030.13	0.423348	ENSG00000141480.18
ENSG00000137760.15	0.423348	ENSG00000163501.7
ENSG00000157593.19	0.423348	ENSG00000164609.10
ENSG00000184209.15	0.423346	ENSG00000227028.6
ENSG00000142615.8	0.423341	ENSG00000170819.5
ENSG00000126821.8	0.42334	ENSG00000179833.4
ENSG00000163644.15	0.423336	ENSG00000213741.11
ENSG00000196776.17	0.423317	ENSG00000266992.1
ENSG00000001460.18	0.423307	ENSG00000227199.1
ENSG00000010932.17	0.423296	ENSG00000107518.18
ENSG00000091436.17	0.423292	ENSG00000246548.3
ENSG00000117036.12	0.423286	ENSG00000148948.8
ENSG00000004809.14	0.423284	ENSG00000122696.14
ENSG00000076053.12	0.423284	ENSG00000199032.1
ENSG00000183569.18	0.423281	ENSG00000248445.5
ENSG00000064199.7	0.423275	ENSG00000200879.1
ENSG00000160908.15	0.423267	ENSG00000183309.12
ENSG00000155542.12	0.423266	ENSG00000179918.19
ENSG00000131238.18	0.423266	ENSG00000265623.1
ENSG00000140386.13	0.423245	ENSG00000236804.1
ENSG00000061936.10	0.423241	ENSG00000135919.14
ENSG00000142669.15	0.423237	ENSG00000149131.17
ENSG00000119929.13	0.423237	ENSG00000196943.14
ENSG00000109184.15	0.423226	ENSG00000128610.12
ENSG00000008128.23	0.423226	ENSG00000235690.2
ENSG00000124813.23	0.423205	ENSG00000252835.1
ENSG00000172172.8	0.423197	ENSG00000249768.2
ENSG00000134291.12	0.423193	ENSG00000213051.3
ENSG00000101266.19	0.42319	ENSG00000252835.1
ENSG00000221102.1	0.423187	ENSG00000265185.6
ENSG00000102401.20	0.423176	ENSG00000183935.5
ENSG00000115902.11	0.423173	ENSG00000136603.14
ENSG00000133937.5	0.423172	ENSG00000179913.11
ENSG00000165507.9	0.423171	ENSG00000249768.2
ENSG00000145217.14	0.423166	ENSG00000173262.12
ENSG00000239419.3	0.423143	ENSG00000251934.1
ENSG00000169255.15	0.423136	ENSG00000235690.2
ENSG00000179142.2	0.423134	ENSG00000239642.6
ENSG00000108523.16	0.42313	ENSG00000170266.16
ENSG00000013288.9	0.423127	ENSG00000136828.19
ENSG00000029364.12	0.423126	ENSG00000129353.15
ENSG00000100311.17	0.423125	ENSG00000176160.11
ENSG00000050130.18	0.423124	ENSG00000186197.15
ENSG00000197956.10	0.423118	ENSG00000251869.1
ENSG00000138780.15	0.423116	ENSG00000163138.19
ENSG00000100290.3	0.423104	ENSG00000129932.10
ENSG00000186468.13	0.423102	ENSG00000237273.1
ENSG00000168461.13	0.423098	ENSG00000185122.11
ENSG00000108510.10	0.423091	ENSG00000223803.1
ENSG00000111886.11	0.423079	ENSG00000145819.18
ENSG00000100764.14	0.423075	ENSG00000103472.10
ENSG00000144659.13	0.423074	ENSG00000204044.6
ENSG00000230897.1	0.423074	ENSG00000251934.1
ENSG00000156304.15	0.42307	ENSG00000252010.1
ENSG00000137944.18	0.423044	ENSG00000143294.15
ENSG00000212296.1	0.423037	ENSG00000225138.8
ENSG00000115137.12	0.423037	ENSG00000253294.1
ENSG00000205649.9	0.423032	ENSG00000283379.1
ENSG00000138190.17	0.42303	ENSG00000253658.6
ENSG00000164631.19	0.423028	ENSG00000174851.16
ENSG00000119231.11	0.423022	ENSG00000167565.13
ENSG00000140262.18	0.42302	ENSG00000212125.2
ENSG00000169750.9	0.423014	ENSG00000263266.2
ENSG00000007944.15	0.422994	ENSG00000184588.18
ENSG00000047188.16	0.422992	ENSG00000149054.16
ENSG00000070915.10	0.422986	ENSG00000142178.9
ENSG00000091656.19	0.422983	ENSG00000181472.5
ENSG00000167034.10	0.422971	ENSG00000177551.5
ENSG00000131238.18	0.422962	ENSG00000248092.8
ENSG00000118523.6	0.422928	ENSG00000260047.2
ENSG00000088538.13	0.422917	ENSG00000170634.13
ENSG00000137207.12	0.422917	ENSG00000176222.9
ENSG00000102313.9	0.422904	ENSG00000211594.2
ENSG00000143486.16	0.422879	ENSG00000162927.14
ENSG00000144290.17	0.422864	ENSG00000222345.1
ENSG00000162458.13	0.422863	ENSG00000171680.23
ENSG00000158480.11	0.422856	ENSG00000171763.20
ENSG00000131080.15	0.422851	ENSG00000188015.10
ENSG00000136630.13	0.42285	ENSG00000260423.2
ENSG00000108963.19	0.422842	ENSG00000130810.20
ENSG00000151229.13	0.422839	ENSG00000225697.13
ENSG00000198547.10	0.422839	ENSG00000225978.3
ENSG00000135916.16	0.422837	ENSG00000237136.8
ENSG00000125863.20	0.422825	ENSG00000167985.7
ENSG00000154040.21	0.422821	ENSG00000283122.1
ENSG00000136997.21	0.42282	ENSG00000251934.1
ENSG00000122176.12	0.422817	ENSG00000230402.2
ENSG00000186577.14	0.422812	ENSG00000207468.1
ENSG00000205302.7	0.422809	ENSG00000272034.1
ENSG00000207280.1	0.422807	ENSG00000221102.1
ENSG00000100138.15	0.422784	ENSG00000166750.10
ENSG00000067066.17	0.422784	ENSG00000188725.8
ENSG00000104888.10	0.422782	ENSG00000173638.19
ENSG00000114120.14	0.422781	ENSG00000144136.11
ENSG00000110844.14	0.422769	ENSG00000237827.1
ENSG00000164303.11	0.422766	ENSG00000168010.11
ENSG00000139405.16	0.422756	ENSG00000140807.7
ENSG00000153283.13	0.422745	ENSG00000260423.2
ENSG00000178935.5	0.422744	ENSG00000204519.11
ENSG00000162572.21	0.422742	ENSG00000168495.13
ENSG00000235690.2	0.422736	ENSG00000253310.1
ENSG00000101654.18	0.422727	ENSG00000127993.16
ENSG00000144736.14	0.422727	ENSG00000175793.12
ENSG00000184967.7	0.422723	ENSG00000186298.12
ENSG00000108064.11	0.422722	ENSG00000226761.3
ENSG00000136108.15	0.422717	ENSG00000213420.8
ENSG00000227411.1	0.422713	ENSG00000227911.3
ENSG00000133065.11	0.422712	ENSG00000165349.12
ENSG00000076351.13	0.42271	ENSG00000201264.1
ENSG00000103126.15	0.422706	ENSG00000184809.13
ENSG00000091436.17	0.422689	ENSG00000168092.14
ENSG00000108523.16	0.422683	ENSG00000134982.17
ENSG00000008128.23	0.422681	ENSG00000123159.16
ENSG00000101400.6	0.422677	ENSG00000139613.12
ENSG00000148156.8	0.422669	ENSG00000162522.11
ENSG00000066855.16	0.422668	ENSG00000165821.12
ENSG00000157593.19	0.422668	ENSG00000272034.1
ENSG00000186468.13	0.422664	ENSG00000214727.2
ENSG00000186407.7	0.422663	ENSG00000244242.2
ENSG00000120215.10	0.422662	ENSG00000165507.9
ENSG00000113318.11	0.42266	ENSG00000166928.11
ENSG00000197961.12	0.422657	ENSG00000263002.8
ENSG00000142178.9	0.422656	ENSG00000266777.1
ENSG00000137575.12	0.422655	ENSG00000171858.18
ENSG00000071994.11	0.422649	ENSG00000187514.17
ENSG00000071994.11	0.422646	ENSG00000136828.19
ENSG00000064199.7	0.422645	ENSG00000265185.6
ENSG00000138435.16	0.422635	ENSG00000163808.17
ENSG00000250853.1	0.422634	ENSG00000268471.6
ENSG00000067066.17	0.422632	ENSG00000101400.6
ENSG00000173273.16	0.422631	ENSG00000211872.1
ENSG00000100764.14	0.422629	ENSG00000119314.16
ENSG00000100129.18	0.422627	ENSG00000187514.17
ENSG00000170260.9	0.422623	ENSG00000196705.8
ENSG00000135218.19	0.422621	ENSG00000156959.9
ENSG00000164068.16	0.422617	ENSG00000234797.5
ENSG00000131080.15	0.422614	ENSG00000198796.7
ENSG00000130669.17	0.422611	ENSG00000186310.10
ENSG00000127993.16	0.42261	ENSG00000185122.11
ENSG00000108947.5	0.422609	ENSG00000259577.2
ENSG00000114120.14	0.422595	ENSG00000168575.10
ENSG00000125648.15	0.422594	ENSG00000145217.14
ENSG00000105664.11	0.422588	ENSG00000242247.11
ENSG00000088826.18	0.422576	ENSG00000212443.1
ENSG00000112697.17	0.42257	ENSG00000230043.1
ENSG00000137770.14	0.422563	ENSG00000196776.17
ENSG00000173320.12	0.42256	ENSG00000246859.3
ENSG00000005020.13	0.422559	ENSG00000144136.11
ENSG00000181315.11	0.422556	ENSG00000198839.10
ENSG00000157542.11	0.42255	ENSG00000165997.5
ENSG00000079387.14	0.422541	ENSG00000167985.7
ENSG00000103126.15	0.422537	ENSG00000283379.1
ENSG00000075856.12	0.422528	ENSG00000170266.16
ENSG00000211747.3	0.422528	ENSG00000211845.1
ENSG00000070915.10	0.422525	ENSG00000182628.13
ENSG00000155660.11	0.422525	ENSG00000187514.17
ENSG00000189339.12	0.422524	ENSG00000222345.1
ENSG00000067141.17	0.422515	ENSG00000274180.1
ENSG00000100138.15	0.422514	ENSG00000225138.8
ENSG00000082516.9	0.422513	ENSG00000163558.13
ENSG00000119906.13	0.422502	ENSG00000212296.1
ENSG00000100591.8	0.422492	ENSG00000255291.2
ENSG00000111671.10	0.422486	ENSG00000149418.11
ENSG00000249768.2	0.422482	ENSG00000252695.1
ENSG00000087085.16	0.422478	ENSG00000164066.13
ENSG00000161929.15	0.422475	ENSG00000196636.8
ENSG00000103257.9	0.422475	ENSG00000221491.2
ENSG00000080819.9	0.422468	ENSG00000147274.14
ENSG00000138449.11	0.422468	ENSG00000184209.15
ENSG00000164303.11	0.422461	ENSG00000271334.6
ENSG00000198758.11	0.422458	ENSG00000249768.2
ENSG00000174586.11	0.422448	ENSG00000249471.8
ENSG00000167394.13	0.422446	ENSG00000167685.15
ENSG00000128610.12	0.422446	ENSG00000255291.2
ENSG00000253294.1	0.422439	ENSG00000255474.1
ENSG00000211697.4	0.422436	ENSG00000260452.1
ENSG00000131373.15	0.422427	ENSG00000137770.14
ENSG00000164609.10	0.422427	ENSG00000227028.6
ENSG00000179104.9	0.422427	ENSG00000255987.1
ENSG00000064932.16	0.422416	ENSG00000165113.13
ENSG00000221102.1	0.422411	ENSG00000222345.1
ENSG00000142583.18	0.422407	ENSG00000211584.14
ENSG00000187608.10	0.422407	ENSG00000233297.4
ENSG00000251869.1	0.422403	ENSG00000252835.1
ENSG00000145147.20	0.422397	ENSG00000163104.18
ENSG00000236804.1	0.422397	ENSG00000255409.1
ENSG00000221520.1	0.422377	ENSG00000237674.1
ENSG00000105880.7	0.422367	ENSG00000162981.14
ENSG00000114942.14	0.422366	ENSG00000137944.18
ENSG00000231120.3	0.422365	ENSG00000253578.1
ENSG00000165948.11	0.422359	ENSG00000175376.9
ENSG00000007944.15	0.422358	ENSG00000134853.12
ENSG00000121406.9	0.422357	ENSG00000153896.19
ENSG00000101464.11	0.422345	ENSG00000185813.11
ENSG00000119906.13	0.42234	ENSG00000139508.15
ENSG00000103472.10	0.422339	ENSG00000163644.15
ENSG00000160908.15	0.422339	ENSG00000198795.11
ENSG00000113532.13	0.422314	ENSG00000224418.1
ENSG00000115137.12	0.422306	ENSG00000141756.19
ENSG00000007376.8	0.422302	ENSG00000101266.19
ENSG00000013288.9	0.4223	ENSG00000187514.17
ENSG00000142178.9	0.422293	ENSG00000224660.2
ENSG00000168010.11	0.422289	ENSG00000172172.8
ENSG00000102349.18	0.422287	ENSG00000135446.17
ENSG00000196950.14	0.422283	ENSG00000199436.1
ENSG00000077713.19	0.422273	ENSG00000100372.15
ENSG00000116685.16	0.422268	ENSG00000135218.19
ENSG00000174358.16	0.422263	ENSG00000212493.1
ENSG00000135052.16	0.422261	ENSG00000196859.8
ENSG00000008324.12	0.422248	ENSG00000117155.17
ENSG00000013288.9	0.422244	ENSG00000071994.11
ENSG00000079435.10	0.422238	ENSG00000225579.2
ENSG00000251934.1	0.422234	ENSG00000252010.1
ENSG00000105270.15	0.422228	ENSG00000144580.14
ENSG00000005436.14	0.422222	ENSG00000228817.4
ENSG00000228271.2	0.42222	ENSG00000235955.1
ENSG00000164303.11	0.42222	ENSG00000283207.1
ENSG00000017260.20	0.422218	ENSG00000237667.7
ENSG00000120563.10	0.422217	ENSG00000175336.10
ENSG00000234825.3	0.422217	ENSG00000251666.1
ENSG00000120137.7	0.422215	ENSG00000133401.16
ENSG00000004838.14	0.422205	ENSG00000154767.15
ENSG00000079387.14	0.4222	ENSG00000167711.14
ENSG00000183943.6	0.422195	ENSG00000197724.11
ENSG00000100473.18	0.422194	ENSG00000205559.5
ENSG00000154767.15	0.422193	ENSG00000239779.7
ENSG00000104205.16	0.422187	ENSG00000154447.15
ENSG00000201229.1	0.422185	ENSG00000206755.1
ENSG00000095370.20	0.42218	ENSG00000103037.12
ENSG00000133937.5	0.422173	ENSG00000232254.1
ENSG00000067113.17	0.422171	ENSG00000120832.10
ENSG00000149636.16	0.422169	ENSG00000163909.8
ENSG00000171953.16	0.422169	ENSG00000253733.3
ENSG00000166024.14	0.422166	ENSG00000197885.11
ENSG00000137154.13	0.422164	ENSG00000205922.5
ENSG00000225791.7	0.422159	ENSG00000231265.1
ENSG00000126254.12	0.422157	ENSG00000229994.1
ENSG00000160948.14	0.422155	ENSG00000198382.9
ENSG00000007168.14	0.422152	ENSG00000135900.4
ENSG00000070610.14	0.422149	ENSG00000186265.10
ENSG00000124813.23	0.42214	ENSG00000189306.11
ENSG00000251051.1	0.422133	ENSG00000258104.1
ENSG00000104814.13	0.422123	ENSG00000178363.5
ENSG00000166681.14	0.422113	ENSG00000235690.2
ENSG00000104866.11	0.422105	ENSG00000274523.5
ENSG00000138190.17	0.422101	ENSG00000283122.1
ENSG00000104369.5	0.422089	ENSG00000250492.1
ENSG00000147164.12	0.422084	ENSG00000207067.1
ENSG00000100591.8	0.422082	ENSG00000262497.1
ENSG00000144580.14	0.42208	ENSG00000160401.15
ENSG00000103126.15	0.422076	ENSG00000225978.3
ENSG00000137207.12	0.422074	ENSG00000171443.7
ENSG00000172888.12	0.422071	ENSG00000197472.15
ENSG00000105649.10	0.42207	ENSG00000185122.11
ENSG00000115137.12	0.422069	ENSG00000128610.12
ENSG00000137770.14	0.422066	ENSG00000196301.3
ENSG00000237859.2	0.422055	ENSG00000253310.1
ENSG00000207475.1	0.42205	ENSG00000272034.1
ENSG00000140386.13	0.422048	ENSG00000267123.7
ENSG00000120329.7	0.422043	ENSG00000173638.19
ENSG00000148156.8	0.422031	ENSG00000196859.8
ENSG00000167554.15	0.42203	ENSG00000172748.14
ENSG00000123933.17	0.422027	ENSG00000183943.6
ENSG00000249212.1	0.422017	ENSG00000256193.6
ENSG00000145335.17	0.42201	ENSG00000201457.1
ENSG00000185053.14	0.422008	ENSG00000198964.14
ENSG00000070669.17	0.422008	ENSG00000244242.2
ENSG00000170214.5	0.422002	ENSG00000234152.1
ENSG00000207233.1	0.421998	ENSG00000231587.1
ENSG00000110844.14	0.421997	ENSG00000167257.11
ENSG00000207067.1	0.421991	ENSG00000229692.3
ENSG00000108523.16	0.421989	ENSG00000174007.9
ENSG00000221968.9	0.421989	ENSG00000241532.1
ENSG00000168496.4	0.421988	ENSG00000253310.1
ENSG00000087842.11	0.421982	ENSG00000198856.13
ENSG00000170634.13	0.42198	ENSG00000249212.1
ENSG00000113558.19	0.421975	ENSG00000144136.11
ENSG00000108828.16	0.421971	ENSG00000124602.10
ENSG00000007168.14	0.421952	ENSG00000106246.18
ENSG00000232818.2	0.421931	ENSG00000242931.1
ENSG00000186468.13	0.421924	ENSG00000188856.6
ENSG00000071994.11	0.421923	ENSG00000116005.12
ENSG00000103257.9	0.42192	ENSG00000200879.1
ENSG00000168495.13	0.421919	ENSG00000237273.1
ENSG00000105991.10	0.421918	ENSG00000254285.3
ENSG00000073803.14	0.421917	ENSG00000110321.19
ENSG00000197591.3	0.421912	ENSG00000255291.2
ENSG00000141756.19	0.421903	ENSG00000249768.2
ENSG00000134760.6	0.421901	ENSG00000188460.4
ENSG00000184601.11	0.421896	ENSG00000250754.6
ENSG00000141098.13	0.421896	ENSG00000288642.1
ENSG00000186918.14	0.421889	ENSG00000256087.7
ENSG00000103126.15	0.421881	ENSG00000135052.16
ENSG00000069943.10	0.421874	ENSG00000139174.12
ENSG00000144535.20	0.421873	ENSG00000163888.4
ENSG00000151466.12	0.421872	ENSG00000186468.13
ENSG00000010932.17	0.421871	ENSG00000211594.2
ENSG00000142583.18	0.421868	ENSG00000169241.19
ENSG00000010292.13	0.421865	ENSG00000184613.11
ENSG00000116761.12	0.42186	ENSG00000235690.2
ENSG00000186577.14	0.421858	ENSG00000207280.1
ENSG00000145819.18	0.421856	ENSG00000169857.9
ENSG00000122335.17	0.421851	ENSG00000197019.5
ENSG00000213787.3	0.421842	ENSG00000238609.1
ENSG00000168995.13	0.421841	ENSG00000197417.9
ENSG00000120329.7	0.421839	ENSG00000139370.12
ENSG00000115137.12	0.421837	ENSG00000197591.3
ENSG00000241913.1	0.421835	ENSG00000267123.7
ENSG00000139405.16	0.421825	ENSG00000213741.11
ENSG00000075856.12	0.421819	ENSG00000076053.12
ENSG00000120832.10	0.42181	ENSG00000121481.11
ENSG00000198856.13	0.421807	ENSG00000205853.12
ENSG00000100902.11	0.421798	ENSG00000133401.16
ENSG00000100605.17	0.421797	ENSG00000231307.1
ENSG00000166750.10	0.42179	ENSG00000212283.1
ENSG00000075303.13	0.421787	ENSG00000253598.3
ENSG00000122678.17	0.421785	ENSG00000184719.12
ENSG00000125520.14	0.421768	ENSG00000145217.14
ENSG00000150760.13	0.421765	ENSG00000250492.1
ENSG00000071994.11	0.421764	ENSG00000168297.16
ENSG00000162688.17	0.421759	ENSG00000203697.12
ENSG00000151233.11	0.421756	ENSG00000178802.18
ENSG00000165487.14	0.421755	ENSG00000261340.1
ENSG00000139508.15	0.421751	ENSG00000141424.13
ENSG00000120071.15	0.421748	ENSG00000178425.14
ENSG00000128313.2	0.421746	ENSG00000156966.7
ENSG00000005022.6	0.421745	ENSG00000100372.15
ENSG00000237273.1	0.421744	ENSG00000242931.1
ENSG00000123933.17	0.421737	ENSG00000127989.14
ENSG00000100764.14	0.421734	ENSG00000175087.10
ENSG00000069345.12	0.421732	ENSG00000089220.5
ENSG00000079435.10	0.421726	ENSG00000178802.18
ENSG00000200520.1	0.421725	ENSG00000214727.2
ENSG00000200520.1	0.421723	ENSG00000200882.1
ENSG00000205649.9	0.421716	ENSG00000249212.1
ENSG00000157800.18	0.421715	ENSG00000234617.2
ENSG00000162981.14	0.421712	ENSG00000188419.14
ENSG00000119929.13	0.421704	ENSG00000138069.18
ENSG00000116266.11	0.421704	ENSG00000198168.9
ENSG00000109184.15	0.421701	ENSG00000141756.19
ENSG00000163866.9	0.421701	ENSG00000163877.11
ENSG00000131242.18	0.421701	ENSG00000185122.11
ENSG00000125449.7	0.421689	ENSG00000171311.13
ENSG00000232437.1	0.42168	ENSG00000254911.3
ENSG00000112796.10	0.421676	ENSG00000133997.12
ENSG00000136718.10	0.421672	ENSG00000166845.15
ENSG00000102743.15	0.421671	ENSG00000253598.3
ENSG00000108523.16	0.42167	ENSG00000145592.14
ENSG00000064199.7	0.421666	ENSG00000235408.6
ENSG00000196684.12	0.421665	ENSG00000227911.3
ENSG00000241913.1	0.421665	ENSG00000244131.2
ENSG00000004838.14	0.421645	ENSG00000131732.12
ENSG00000188779.12	0.421645	ENSG00000198892.7
ENSG00000163349.22	0.421632	ENSG00000196776.17
ENSG00000179041.4	0.421624	ENSG00000237273.1
ENSG00000189283.10	0.421608	ENSG00000232362.1
ENSG00000111011.18	0.421607	ENSG00000267123.7
ENSG00000104131.13	0.421604	ENSG00000129968.17
ENSG00000101082.14	0.421601	ENSG00000168575.10
ENSG00000135046.14	0.421598	ENSG00000259577.2
ENSG00000103381.12	0.421591	ENSG00000113520.11
ENSG00000168495.13	0.421588	ENSG00000217527.1
ENSG00000161057.13	0.421588	ENSG00000274523.5
ENSG00000142615.8	0.421585	ENSG00000233786.1
ENSG00000132824.14	0.421579	ENSG00000149257.16
ENSG00000196961.13	0.421578	ENSG00000264603.1
ENSG00000163795.14	0.421577	ENSG00000198546.15
ENSG00000207067.1	0.421573	ENSG00000265145.1
ENSG00000146859.6	0.421565	ENSG00000179104.9
ENSG00000130522.6	0.421554	ENSG00000198746.13
ENSG00000215162.2	0.421551	ENSG00000235488.1
ENSG00000211849.1	0.421546	ENSG00000239200.1
ENSG00000116704.8	0.421546	ENSG00000281207.1
ENSG00000070404.10	0.421537	ENSG00000197150.13
ENSG00000217527.1	0.421537	ENSG00000267123.7
ENSG00000149929.16	0.421533	ENSG00000205559.5
ENSG00000085491.17	0.421515	ENSG00000118596.12
ENSG00000122335.17	0.421513	ENSG00000169976.7
ENSG00000119705.10	0.42151	ENSG00000196950.14
ENSG00000156885.6	0.421503	ENSG00000255393.2
ENSG00000105085.11	0.4215	ENSG00000253294.1
ENSG00000179041.4	0.421488	ENSG00000187608.10
ENSG00000005302.19	0.421482	ENSG00000156469.9
ENSG00000088538.13	0.421479	ENSG00000177374.13
ENSG00000118620.13	0.421475	ENSG00000142528.16
ENSG00000088538.13	0.42146	ENSG00000256661.1
ENSG00000189306.11	0.421453	ENSG00000242931.1
ENSG00000144306.15	0.421435	ENSG00000151466.12
ENSG00000115234.11	0.421434	ENSG00000207233.1
ENSG00000073803.14	0.421421	ENSG00000170634.13
ENSG00000073803.14	0.421419	ENSG00000120215.10
ENSG00000132275.11	0.421418	ENSG00000255409.1
ENSG00000136997.21	0.421412	ENSG00000238835.1
ENSG00000147804.10	0.421399	ENSG00000152683.14
ENSG00000137575.12	0.421395	ENSG00000187608.10
ENSG00000103995.14	0.421387	ENSG00000113318.11
ENSG00000164609.10	0.421381	ENSG00000207475.1
ENSG00000144290.17	0.421379	ENSG00000164175.15
ENSG00000076053.12	0.421377	ENSG00000100823.12
ENSG00000111249.14	0.421377	ENSG00000245729.2
ENSG00000237373.1	0.421374	ENSG00000249212.1
ENSG00000079435.10	0.421374	ENSG00000256661.1
ENSG00000077713.19	0.421373	ENSG00000157593.19
ENSG00000153896.19	0.421368	ENSG00000229676.3
ENSG00000126821.8	0.421366	ENSG00000167565.13
ENSG00000139370.12	0.421352	ENSG00000162739.14
ENSG00000205138.4	0.421343	ENSG00000226855.1
ENSG00000007541.17	0.421337	ENSG00000225579.2
ENSG00000111249.14	0.421334	ENSG00000235690.2
ENSG00000107518.18	0.421331	ENSG00000165895.19
ENSG00000196301.3	0.42133	ENSG00000244242.2
ENSG00000182224.12	0.421329	ENSG00000231120.3
ENSG00000185122.11	0.421322	ENSG00000213741.11
ENSG00000198796.7	0.421308	ENSG00000225579.2
ENSG00000136603.14	0.421307	ENSG00000170190.16
ENSG00000159479.17	0.421303	ENSG00000283207.1
ENSG00000182552.15	0.421302	ENSG00000229133.1
ENSG00000112200.17	0.421285	ENSG00000236104.3
ENSG00000189180.16	0.42128	ENSG00000256087.7
ENSG00000166750.10	0.421279	ENSG00000201457.1
ENSG00000170819.5	0.421276	ENSG00000261348.2
ENSG00000214727.2	0.421275	ENSG00000242931.1
ENSG00000151229.13	0.421273	ENSG00000164889.15
ENSG00000152683.14	0.421273	ENSG00000188338.15
ENSG00000168036.18	0.42127	ENSG00000182224.12
ENSG00000144290.17	0.421265	ENSG00000201264.1
ENSG00000138757.15	0.421262	ENSG00000241837.7
ENSG00000232437.1	0.421251	ENSG00000244363.3
ENSG00000130829.18	0.421241	ENSG00000137310.12
ENSG00000144895.12	0.421233	ENSG00000196123.13
ENSG00000112290.13	0.421231	ENSG00000231439.4
ENSG00000077713.19	0.421209	ENSG00000173262.12
ENSG00000173545.5	0.421203	ENSG00000180479.14
ENSG00000133627.18	0.421202	ENSG00000249745.1
ENSG00000052723.12	0.421201	ENSG00000253598.3
ENSG00000111786.9	0.421199	ENSG00000184402.15
ENSG00000112796.10	0.421198	ENSG00000227411.1
ENSG00000204568.12	0.421192	ENSG00000237986.4
ENSG00000165507.9	0.42119	ENSG00000187912.12
ENSG00000116704.8	0.421184	ENSG00000201264.1
ENSG00000103061.13	0.421176	ENSG00000200879.1
ENSG00000091656.19	0.421168	ENSG00000181315.11
ENSG00000166049.11	0.421163	ENSG00000172172.8
ENSG00000119953.14	0.421161	ENSG00000145335.17
ENSG00000198547.10	0.421159	ENSG00000232254.1
ENSG00000109667.12	0.421147	ENSG00000197506.8
ENSG00000136108.15	0.421147	ENSG00000204568.12
ENSG00000151023.17	0.421142	ENSG00000166595.12
ENSG00000064932.16	0.421126	ENSG00000114125.14
ENSG00000185917.14	0.421124	ENSG00000197632.9
ENSG00000141699.11	0.421115	ENSG00000237576.2
ENSG00000066855.16	0.421112	ENSG00000230071.2
ENSG00000100554.12	0.421106	ENSG00000174371.17
ENSG00000170854.18	0.421106	ENSG00000187147.18
ENSG00000104131.13	0.4211	ENSG00000161180.11
ENSG00000175348.11	0.421099	ENSG00000223551.1
ENSG00000179041.4	0.421095	ENSG00000199627.1
ENSG00000071539.14	0.421091	ENSG00000188015.10
ENSG00000103381.12	0.421087	ENSG00000266575.1
ENSG00000132386.11	0.421086	ENSG00000164300.17
ENSG00000254911.3	0.421082	ENSG00000254985.1
ENSG00000136014.12	0.421076	ENSG00000197372.10
ENSG00000108947.5	0.421071	ENSG00000255291.2
ENSG00000107338.10	0.421067	ENSG00000231304.2
ENSG00000132330.18	0.421058	ENSG00000144306.15
ENSG00000137207.12	0.421054	ENSG00000162664.17
ENSG00000157593.19	0.421041	ENSG00000164175.15
ENSG00000071994.11	0.42104	ENSG00000123933.17
ENSG00000133997.12	0.421034	ENSG00000230290.1
ENSG00000196263.8	0.421031	ENSG00000243943.10
ENSG00000214629.3	0.421028	ENSG00000224892.6
ENSG00000205559.5	0.421027	ENSG00000233821.1
ENSG00000139269.3	0.421023	ENSG00000166595.12
ENSG00000170214.5	0.42102	ENSG00000188460.4
ENSG00000186407.7	0.42102	ENSG00000196859.8
ENSG00000232818.2	0.421009	ENSG00000263266.2
ENSG00000144659.13	0.420986	ENSG00000225697.13
ENSG00000070444.15	0.420984	ENSG00000264017.2
ENSG00000071994.11	0.420977	ENSG00000128585.18
ENSG00000149541.10	0.420969	ENSG00000159479.17
ENSG00000188095.6	0.420966	ENSG00000204428.12
ENSG00000037241.7	0.420961	ENSG00000234618.1
ENSG00000139218.18	0.420943	ENSG00000175886.10
ENSG00000166845.15	0.420938	ENSG00000168010.11
ENSG00000117009.12	0.420934	ENSG00000164815.11
ENSG00000116478.12	0.420931	ENSG00000131591.18
ENSG00000100372.15	0.42093	ENSG00000144136.11
ENSG00000136869.16	0.42092	ENSG00000171204.13
ENSG00000072736.19	0.420919	ENSG00000083642.19
ENSG00000131080.15	0.420914	ENSG00000135446.17
ENSG00000139218.18	0.420914	ENSG00000229638.1
ENSG00000111786.9	0.420912	ENSG00000135250.17
ENSG00000063127.16	0.420912	ENSG00000200087.1
ENSG00000086062.13	0.420906	ENSG00000198746.13
ENSG00000106330.12	0.420888	ENSG00000137656.12
ENSG00000151466.12	0.420882	ENSG00000213326.4
ENSG00000085491.17	0.420879	ENSG00000168575.10
ENSG00000182224.12	0.420878	ENSG00000249212.1
ENSG00000005022.6	0.420877	ENSG00000253598.3
ENSG00000108947.5	0.420871	ENSG00000227411.1
ENSG00000014824.14	0.420845	ENSG00000125648.15
ENSG00000103429.11	0.420843	ENSG00000279800.2
ENSG00000149929.16	0.420839	ENSG00000226091.7
ENSG00000211747.3	0.420838	ENSG00000211871.1
ENSG00000091436.17	0.420833	ENSG00000164068.16
ENSG00000127366.5	0.420828	ENSG00000255374.3
ENSG00000225978.3	0.420827	ENSG00000235690.2
ENSG00000088970.16	0.420827	ENSG00000238835.1
ENSG00000071909.19	0.420825	ENSG00000164088.18
ENSG00000127989.14	0.420821	ENSG00000141314.13
ENSG00000102349.18	0.420821	ENSG00000165948.11
ENSG00000101400.6	0.420814	ENSG00000168566.13
ENSG00000137770.14	0.420813	ENSG00000270098.1
ENSG00000206634.1	0.420812	ENSG00000221241.1
ENSG00000168566.13	0.420806	ENSG00000221241.1
ENSG00000073803.14	0.420805	ENSG00000252695.1
ENSG00000173208.4	0.420802	ENSG00000251383.1
ENSG00000151093.8	0.4208	ENSG00000260032.2
ENSG00000115661.14	0.420792	ENSG00000138378.19
ENSG00000212296.1	0.420778	ENSG00000281207.1
ENSG00000122477.13	0.420771	ENSG00000127989.14
ENSG00000211799.3	0.420769	ENSG00000211867.1
ENSG00000177363.5	0.42076	ENSG00000235734.4
ENSG00000207789.1	0.42076	ENSG00000260423.2
ENSG00000163935.14	0.420759	ENSG00000198964.14
ENSG00000236804.1	0.420753	ENSG00000244131.2
ENSG00000119471.15	0.420746	ENSG00000255393.2
ENSG00000104205.16	0.420733	ENSG00000181523.13
ENSG00000104081.14	0.42073	ENSG00000244067.3
ENSG00000100239.16	0.420726	ENSG00000150776.18
ENSG00000186298.12	0.420699	ENSG00000197170.10
ENSG00000102870.6	0.420696	ENSG00000236609.4
ENSG00000177954.14	0.42069	ENSG00000243101.1
ENSG00000151748.15	0.420684	ENSG00000163138.19
ENSG00000175886.10	0.420682	ENSG00000238835.1
ENSG00000127328.22	0.420675	ENSG00000163558.13
ENSG00000240342.3	0.420664	ENSG00000276712.1
ENSG00000139405.16	0.420657	ENSG00000197879.17
ENSG00000082516.9	0.420654	ENSG00000127989.14
ENSG00000107338.10	0.420654	ENSG00000144736.14
ENSG00000083642.19	0.420648	ENSG00000116221.15
ENSG00000101856.10	0.420648	ENSG00000136828.19
ENSG00000229692.3	0.420647	ENSG00000239039.1
ENSG00000146411.6	0.420641	ENSG00000234771.3
ENSG00000125731.13	0.420632	ENSG00000142178.9
ENSG00000196301.3	0.42063	ENSG00000259577.2
ENSG00000118680.14	0.420628	ENSG00000150776.18
ENSG00000150776.18	0.420617	ENSG00000163558.13
ENSG00000130193.8	0.420617	ENSG00000169490.17
ENSG00000196859.8	0.420617	ENSG00000231206.2
ENSG00000196950.14	0.420615	ENSG00000207233.1
ENSG00000171360.4	0.420615	ENSG00000279800.2
ENSG00000179104.9	0.42061	ENSG00000211882.1
ENSG00000272146.6	0.420608	ENSG00000274355.1
ENSG00000147274.14	0.420601	ENSG00000199627.1
ENSG00000112379.9	0.4206	ENSG00000175376.9
ENSG00000143437.21	0.420599	ENSG00000221968.9
ENSG00000157800.18	0.420598	ENSG00000169371.14
ENSG00000116685.16	0.420594	ENSG00000131373.15
ENSG00000037637.11	0.420594	ENSG00000260423.2
ENSG00000139579.13	0.420592	ENSG00000161980.6
ENSG00000135250.17	0.420591	ENSG00000145545.12
ENSG00000064195.7	0.420583	ENSG00000171311.13
ENSG00000111249.14	0.420577	ENSG00000253310.1
ENSG00000075856.12	0.420576	ENSG00000087842.11
ENSG00000162572.21	0.420551	ENSG00000199627.1
ENSG00000077254.14	0.420545	ENSG00000126088.14
ENSG00000104611.12	0.420544	ENSG00000171984.15
ENSG00000145819.18	0.420542	ENSG00000196301.3
ENSG00000072736.19	0.420524	ENSG00000075856.12
ENSG00000232818.2	0.420524	ENSG00000243175.1
ENSG00000201302.1	0.420521	ENSG00000209042.1
ENSG00000130147.16	0.420513	ENSG00000155542.12
ENSG00000162981.14	0.420513	ENSG00000258388.7
ENSG00000203857.10	0.420507	ENSG00000237263.1
ENSG00000129317.15	0.420506	ENSG00000248092.8
ENSG00000112796.10	0.420497	ENSG00000245729.2
ENSG00000234618.1	0.420493	ENSG00000241061.3
ENSG00000197506.8	0.420492	ENSG00000234771.3
ENSG00000169255.15	0.42047	ENSG00000283122.1
ENSG00000102313.9	0.420469	ENSG00000168496.4
ENSG00000119231.11	0.420463	ENSG00000179833.4
ENSG00000121073.15	0.420452	ENSG00000147804.10
ENSG00000186407.7	0.42045	ENSG00000204897.7
ENSG00000150760.13	0.420449	ENSG00000186480.13
ENSG00000143751.10	0.420447	ENSG00000238835.1
ENSG00000169241.19	0.420446	ENSG00000269743.3
ENSG00000077254.14	0.420439	ENSG00000234709.2
ENSG00000167434.10	0.420438	ENSG00000231942.3
ENSG00000134809.9	0.420428	ENSG00000171204.13
ENSG00000151466.12	0.420422	ENSG00000234797.5
ENSG00000133065.11	0.420408	ENSG00000157593.19
ENSG00000063127.16	0.420408	ENSG00000201457.1
ENSG00000005020.13	0.4204	ENSG00000118596.12
ENSG00000104866.11	0.420381	ENSG00000163558.13
ENSG00000154856.13	0.420379	ENSG00000198881.10
ENSG00000184111.6	0.420378	ENSG00000240366.1
ENSG00000141098.13	0.420376	ENSG00000164307.13
ENSG00000100376.12	0.420374	ENSG00000198380.13
ENSG00000149257.16	0.42037	ENSG00000169976.7
ENSG00000144290.17	0.420364	ENSG00000168566.13
ENSG00000143319.17	0.42036	ENSG00000164976.9
ENSG00000211687.1	0.420351	ENSG00000226091.7
ENSG00000226320.6	0.420351	ENSG00000257259.3
ENSG00000234618.1	0.420346	ENSG00000254985.1
ENSG00000105516.11	0.420342	ENSG00000172167.8
ENSG00000091436.17	0.420321	ENSG00000160783.19
ENSG00000178363.5	0.42032	ENSG00000236497.2
ENSG00000231307.1	0.420318	ENSG00000271105.1
ENSG00000234771.3	0.42031	ENSG00000253598.3
ENSG00000136718.10	0.420302	ENSG00000225579.2
ENSG00000119705.10	0.420295	ENSG00000207475.1
ENSG00000105971.15	0.420292	ENSG00000168010.11
ENSG00000205138.4	0.420292	ENSG00000244073.1
ENSG00000214629.3	0.42028	ENSG00000214727.2
ENSG00000102098.19	0.420276	ENSG00000106246.18
ENSG00000186407.7	0.420275	ENSG00000186480.13
ENSG00000064199.7	0.420273	ENSG00000163104.18
ENSG00000135040.16	0.420268	ENSG00000197181.12
ENSG00000066933.16	0.420261	ENSG00000254093.9
ENSG00000087095.13	0.420251	ENSG00000108984.15
ENSG00000101266.19	0.420246	ENSG00000177954.14
ENSG00000197713.15	0.420241	ENSG00000223336.1
ENSG00000221628.1	0.420234	ENSG00000229578.3
ENSG00000120594.17	0.420229	ENSG00000198856.13
ENSG00000067066.17	0.420227	ENSG00000076351.13
ENSG00000144290.17	0.42022	ENSG00000174358.16
ENSG00000157800.18	0.42022	ENSG00000200913.1
ENSG00000101266.19	0.420219	ENSG00000285410.1
ENSG00000172123.13	0.420215	ENSG00000227028.6
ENSG00000113525.10	0.420211	ENSG00000116761.12
ENSG00000110321.19	0.420209	ENSG00000237373.1
ENSG00000110583.13	0.420208	ENSG00000119929.13
ENSG00000123143.13	0.420208	ENSG00000178226.11
ENSG00000075856.12	0.420207	ENSG00000248092.8
ENSG00000231035.1	0.420205	ENSG00000236804.1
ENSG00000132326.12	0.420198	ENSG00000213741.11
ENSG00000108963.19	0.420193	ENSG00000120832.10
ENSG00000105649.10	0.420184	ENSG00000110583.13
ENSG00000105971.15	0.420183	ENSG00000255291.2
ENSG00000166716.10	0.420178	ENSG00000198466.12
ENSG00000087085.16	0.420173	ENSG00000253294.1
ENSG00000165895.19	0.420167	ENSG00000232362.1
ENSG00000135018.14	0.420166	ENSG00000175063.17
ENSG00000144659.13	0.420157	ENSG00000157800.18
ENSG00000136997.21	0.420129	ENSG00000165113.13
ENSG00000198746.13	0.420128	ENSG00000269119.1
ENSG00000137154.13	0.420119	ENSG00000145016.16
ENSG00000073803.14	0.420117	ENSG00000141756.19
ENSG00000121073.15	0.420114	ENSG00000174032.17
ENSG00000109625.19	0.420113	ENSG00000235734.4
ENSG00000164574.16	0.420111	ENSG00000232254.1
ENSG00000164815.11	0.420103	ENSG00000168297.16
ENSG00000108523.16	0.420098	ENSG00000248092.8
ENSG00000099999.15	0.420093	ENSG00000184967.7
ENSG00000198746.13	0.420087	ENSG00000255291.2
ENSG00000172965.17	0.420083	ENSG00000229638.1
ENSG00000111266.9	0.420077	ENSG00000147081.15
ENSG00000150873.12	0.420074	ENSG00000174721.10
ENSG00000079435.10	0.420067	ENSG00000235397.1
ENSG00000211845.1	0.420065	ENSG00000231265.1
ENSG00000156886.12	0.420062	ENSG00000197591.3
ENSG00000153896.19	0.420059	ENSG00000197566.10
ENSG00000141756.19	0.420058	ENSG00000174721.10
ENSG00000136867.11	0.420058	ENSG00000189339.12
ENSG00000111445.14	0.420055	ENSG00000177954.14
ENSG00000230071.2	0.420053	ENSG00000267123.7
ENSG00000140262.18	0.420052	ENSG00000183735.11
ENSG00000181227.3	0.420045	ENSG00000197595.4
ENSG00000234797.5	0.420037	ENSG00000238741.1
ENSG00000233297.4	0.420035	ENSG00000244363.3
ENSG00000144535.20	0.420034	ENSG00000164066.13
ENSG00000122694.16	0.420009	ENSG00000151746.15
ENSG00000146223.16	0.420005	ENSG00000176783.15
ENSG00000146007.11	0.420004	ENSG00000198795.11
ENSG00000112701.18	0.420002	ENSG00000205572.10
ENSG00000145335.17	0.42	ENSG00000168566.13
ENSG00000142552.8	0.419997	ENSG00000238741.1
ENSG00000068394.11	0.41999	ENSG00000170266.16
ENSG00000067066.17	0.41999	ENSG00000186767.7
ENSG00000091436.17	0.419988	ENSG00000135378.4
ENSG00000144028.15	0.419986	ENSG00000227028.6
ENSG00000176783.15	0.419983	ENSG00000274523.5
ENSG00000018189.13	0.419971	ENSG00000267123.7
ENSG00000173041.12	0.419964	ENSG00000196437.12
ENSG00000114125.14	0.419961	ENSG00000238741.1
ENSG00000166750.10	0.41996	ENSG00000221491.2
ENSG00000134760.6	0.419959	ENSG00000253310.1
ENSG00000167565.13	0.419956	ENSG00000179918.19
ENSG00000121671.12	0.419951	ENSG00000133997.12
ENSG00000161980.6	0.41995	ENSG00000197885.11
ENSG00000162337.12	0.41995	ENSG00000255393.2
ENSG00000171858.18	0.419949	ENSG00000226498.2
ENSG00000160948.14	0.419935	ENSG00000231439.4
ENSG00000135218.19	0.41993	ENSG00000179913.11
ENSG00000164338.10	0.419921	ENSG00000199990.1
ENSG00000100292.18	0.419916	ENSG00000188095.6
ENSG00000196123.13	0.419915	ENSG00000230716.3
ENSG00000110321.19	0.419909	ENSG00000167996.16
ENSG00000145217.14	0.419889	ENSG00000197506.8
ENSG00000103832.10	0.419881	ENSG00000242802.9
ENSG00000163888.4	0.419878	ENSG00000232185.1
ENSG00000105649.10	0.419875	ENSG00000161057.13
ENSG00000184967.7	0.419867	ENSG00000273899.5
ENSG00000147804.10	0.419858	ENSG00000165349.12
ENSG00000143368.10	0.419857	ENSG00000163935.14
ENSG00000137770.14	0.419849	ENSG00000162522.11
ENSG00000169750.9	0.419848	ENSG00000264017.2
ENSG00000100473.18	0.419845	ENSG00000102313.9
ENSG00000169551.13	0.419844	ENSG00000179142.2
ENSG00000165349.12	0.419844	ENSG00000222345.1
ENSG00000117479.15	0.419841	ENSG00000147100.11
ENSG00000007168.14	0.419837	ENSG00000100266.19
ENSG00000140280.14	0.419831	ENSG00000164976.9
ENSG00000266992.1	0.419831	ENSG00000283379.1
ENSG00000205302.7	0.419828	ENSG00000207468.1
ENSG00000156253.7	0.419824	ENSG00000162927.14
ENSG00000128585.18	0.419823	ENSG00000205853.12
ENSG00000170471.15	0.419816	ENSG00000170860.4
ENSG00000163637.13	0.419812	ENSG00000225630.1
ENSG00000166228.9	0.419806	ENSG00000169750.9
ENSG00000135378.4	0.419806	ENSG00000254985.1
ENSG00000165113.13	0.419805	ENSG00000172965.17
ENSG00000201457.1	0.419803	ENSG00000209042.1
ENSG00000105085.11	0.419796	ENSG00000110321.19
ENSG00000174032.17	0.419796	ENSG00000196950.14
ENSG00000136869.16	0.41979	ENSG00000168769.14
ENSG00000100311.17	0.419783	ENSG00000135378.4
ENSG00000184809.13	0.419765	ENSG00000186480.13
ENSG00000133321.11	0.419763	ENSG00000162927.14
ENSG00000158482.10	0.419763	ENSG00000231587.1
ENSG00000071994.11	0.419762	ENSG00000198856.13
ENSG00000168010.11	0.419762	ENSG00000225579.2
ENSG00000088538.13	0.419754	ENSG00000125845.7
ENSG00000007944.15	0.419749	ENSG00000127993.16
ENSG00000119906.13	0.419744	ENSG00000265706.1
ENSG00000170653.19	0.419734	ENSG00000283379.1
ENSG00000168016.15	0.419733	ENSG00000211845.1
ENSG00000231177.4	0.419733	ENSG00000260032.2
ENSG00000113532.13	0.41973	ENSG00000117155.17
ENSG00000123560.14	0.419726	ENSG00000260032.2
ENSG00000116273.6	0.419724	ENSG00000196531.14
ENSG00000121406.9	0.419718	ENSG00000130844.19
ENSG00000168152.13	0.419707	ENSG00000185973.12
ENSG00000125676.20	0.419705	ENSG00000187054.16
ENSG00000108523.16	0.419702	ENSG00000162927.14
ENSG00000136867.11	0.419691	ENSG00000152683.14
ENSG00000138135.7	0.419689	ENSG00000144597.14
ENSG00000136828.19	0.419686	ENSG00000137944.18
ENSG00000146232.17	0.419686	ENSG00000147274.14
ENSG00000029364.12	0.419677	ENSG00000174669.12
ENSG00000119906.13	0.419676	ENSG00000119953.14
ENSG00000111445.14	0.419676	ENSG00000197956.10
ENSG00000112701.18	0.419675	ENSG00000140264.21
ENSG00000111886.11	0.419675	ENSG00000211935.3
ENSG00000158109.15	0.419672	ENSG00000211861.1
ENSG00000239642.6	0.41967	ENSG00000277527.2
ENSG00000077254.14	0.419667	ENSG00000164338.10
ENSG00000110436.13	0.419655	ENSG00000113558.19
ENSG00000128610.12	0.419651	ENSG00000205559.5
ENSG00000197563.11	0.419651	ENSG00000258359.1
ENSG00000138185.20	0.41965	ENSG00000196684.12
ENSG00000178802.18	0.419638	ENSG00000245729.2
ENSG00000196301.3	0.419628	ENSG00000234616.9
ENSG00000229638.1	0.419622	ENSG00000238741.1
ENSG00000131373.15	0.419616	ENSG00000179913.11
ENSG00000165113.13	0.419611	ENSG00000234797.5
ENSG00000196950.14	0.419602	ENSG00000201457.1
ENSG00000223621.1	0.4196	ENSG00000228669.2
ENSG00000163888.4	0.419598	ENSG00000227411.1
ENSG00000062716.13	0.419597	ENSG00000249048.2
ENSG00000186577.14	0.419596	ENSG00000207493.1
ENSG00000196724.13	0.419593	ENSG00000213801.4
ENSG00000109667.12	0.419591	ENSG00000188338.15
ENSG00000168995.13	0.41959	ENSG00000185187.13
ENSG00000167578.18	0.41959	ENSG00000197181.12
ENSG00000170634.13	0.419587	ENSG00000245729.2
ENSG00000103257.9	0.419575	ENSG00000201302.1
ENSG00000221200.1	0.419574	ENSG00000242247.11
ENSG00000235397.1	0.419556	ENSG00000256661.1
ENSG00000138449.11	0.419555	ENSG00000200913.1
ENSG00000199627.1	0.419554	ENSG00000251869.1
ENSG00000184408.10	0.419548	ENSG00000256661.1
ENSG00000051128.19	0.419541	ENSG00000105649.10
ENSG00000100266.19	0.419541	ENSG00000106246.18
ENSG00000232362.1	0.419536	ENSG00000235690.2
ENSG00000125648.15	0.41953	ENSG00000181856.15
ENSG00000133065.11	0.419529	ENSG00000169026.13
ENSG00000107518.18	0.419523	ENSG00000179913.11
ENSG00000141756.19	0.41952	ENSG00000252695.1
ENSG00000201785.1	0.419519	ENSG00000227028.6
ENSG00000211846.1	0.419518	ENSG00000211875.1
ENSG00000156304.15	0.419516	ENSG00000163138.19
ENSG00000164105.4	0.419515	ENSG00000254093.9
ENSG00000085721.13	0.419509	ENSG00000176783.15
ENSG00000134594.5	0.419508	ENSG00000164815.11
ENSG00000158604.15	0.419508	ENSG00000187653.11
ENSG00000205549.10	0.419491	ENSG00000255393.2
ENSG00000101190.13	0.419481	ENSG00000223459.6
ENSG00000118557.16	0.419476	ENSG00000166342.19
ENSG00000165821.12	0.41947	ENSG00000263266.2
ENSG00000213613.2	0.419465	ENSG00000250853.1
ENSG00000107338.10	0.419455	ENSG00000175793.12
ENSG00000259577.2	0.419446	ENSG00000264500.1
ENSG00000132326.12	0.419443	ENSG00000177600.9
ENSG00000235690.2	0.41944	ENSG00000245848.3
ENSG00000181856.15	0.419439	ENSG00000211584.14
ENSG00000077713.19	0.419439	ENSG00000225697.13
ENSG00000182405.6	0.419434	ENSG00000248092.8
ENSG00000105649.10	0.41943	ENSG00000163644.15
ENSG00000110321.19	0.419423	ENSG00000256661.1
ENSG00000129235.11	0.419415	ENSG00000234473.1
ENSG00000156886.12	0.419414	ENSG00000174721.10
ENSG00000140945.17	0.419409	ENSG00000143786.8
ENSG00000156398.13	0.419408	ENSG00000187231.14
ENSG00000138378.19	0.419405	ENSG00000163479.14
ENSG00000139579.13	0.419398	ENSG00000146223.16
ENSG00000010932.17	0.419395	ENSG00000251571.1
ENSG00000066855.16	0.419392	ENSG00000238835.1
ENSG00000163950.13	0.419387	ENSG00000168679.18
ENSG00000137571.11	0.419376	ENSG00000235408.6
ENSG00000152990.14	0.419372	ENSG00000230290.1
ENSG00000203857.10	0.419371	ENSG00000236542.1
ENSG00000170190.16	0.419366	ENSG00000234771.3
ENSG00000170634.13	0.419364	ENSG00000172172.8
ENSG00000100422.14	0.419355	ENSG00000176402.6
ENSG00000196950.14	0.419337	ENSG00000281207.1
ENSG00000100554.12	0.419335	ENSG00000163888.4
ENSG00000169750.9	0.419332	ENSG00000238741.1
ENSG00000145335.17	0.41933	ENSG00000229692.3
ENSG00000139624.14	0.419326	ENSG00000171360.4
ENSG00000017260.20	0.419323	ENSG00000139405.16
ENSG00000154040.21	0.419321	ENSG00000167996.16
ENSG00000140264.21	0.419319	ENSG00000169976.7
ENSG00000143977.14	0.419299	ENSG00000200816.1
ENSG00000174669.12	0.419295	ENSG00000189339.12
ENSG00000256902.1	0.419289	ENSG00000283207.1
ENSG00000175505.11	0.419287	ENSG00000245729.2
ENSG00000007168.14	0.419273	ENSG00000138069.18
ENSG00000099999.15	0.419271	ENSG00000126773.13
ENSG00000147164.12	0.419262	ENSG00000168566.13
ENSG00000017260.20	0.419261	ENSG00000197892.13
ENSG00000156959.9	0.419256	ENSG00000174808.12
ENSG00000235690.2	0.419248	ENSG00000249212.1
ENSG00000105085.11	0.419247	ENSG00000135446.17
ENSG00000198892.7	0.419243	ENSG00000198964.14
ENSG00000083807.10	0.41924	ENSG00000164889.15
ENSG00000166266.14	0.41924	ENSG00000250492.1
ENSG00000166750.10	0.419235	ENSG00000212296.1
ENSG00000113558.19	0.419226	ENSG00000115902.11
ENSG00000115234.11	0.419214	ENSG00000272034.1
ENSG00000169255.15	0.419207	ENSG00000281912.1
ENSG00000145592.14	0.4192	ENSG00000146733.14
ENSG00000004799.8	0.419187	ENSG00000265719.1
ENSG00000250433.1	0.419187	ENSG00000283558.1
ENSG00000120051.15	0.419184	ENSG00000160224.17
ENSG00000167996.16	0.419183	ENSG00000214465.3
ENSG00000142615.8	0.419181	ENSG00000250492.1
ENSG00000211911.1	0.419179	ENSG00000254417.1
ENSG00000149782.13	0.419175	ENSG00000225630.1
ENSG00000139405.16	0.419174	ENSG00000159335.18
ENSG00000225579.2	0.419161	ENSG00000260053.2
ENSG00000005022.6	0.419151	ENSG00000063127.16
ENSG00000259577.2	0.41915	ENSG00000283558.1
ENSG00000160539.6	0.419149	ENSG00000274523.5
ENSG00000120832.10	0.419147	ENSG00000133321.11
ENSG00000168495.13	0.419135	ENSG00000214629.3
ENSG00000115137.12	0.41913	ENSG00000283558.1
ENSG00000140807.7	0.419124	ENSG00000162927.14
ENSG00000116704.8	0.419124	ENSG00000184785.6
ENSG00000139726.11	0.419124	ENSG00000235112.1
ENSG00000105011.9	0.419123	ENSG00000255393.2
ENSG00000134760.6	0.419116	ENSG00000156959.9
ENSG00000131373.15	0.419116	ENSG00000167996.16
ENSG00000005022.6	0.419114	ENSG00000076351.13
ENSG00000148156.8	0.41911	ENSG00000168542.16
ENSG00000151468.11	0.419101	ENSG00000152990.14
ENSG00000174669.12	0.419087	ENSG00000196950.14
ENSG00000115234.11	0.419087	ENSG00000265185.6
ENSG00000119411.11	0.419085	ENSG00000197150.13
ENSG00000010932.17	0.419081	ENSG00000116761.12
ENSG00000165661.17	0.41908	ENSG00000177954.14
ENSG00000223803.1	0.419073	ENSG00000231508.1
ENSG00000228271.2	0.419062	ENSG00000236323.1
ENSG00000252835.1	0.419058	ENSG00000255409.1
ENSG00000010932.17	0.419055	ENSG00000111790.14
ENSG00000121406.9	0.419055	ENSG00000229676.3
ENSG00000069509.6	0.419048	ENSG00000115233.12
ENSG00000100372.15	0.419046	ENSG00000269743.3
ENSG00000114120.14	0.419045	ENSG00000167114.13
ENSG00000158793.14	0.41904	ENSG00000164088.18
ENSG00000114544.17	0.419039	ENSG00000157593.19
ENSG00000132386.11	0.419028	ENSG00000141985.9
ENSG00000158482.10	0.419027	ENSG00000209042.1
ENSG00000130522.6	0.419024	ENSG00000250754.6
ENSG00000144028.15	0.419023	ENSG00000163104.18
ENSG00000154040.21	0.419023	ENSG00000227411.1
ENSG00000122335.17	0.419016	ENSG00000187231.14
ENSG00000173208.4	0.419	ENSG00000234491.1
ENSG00000095574.12	0.418996	ENSG00000154040.21
ENSG00000115524.17	0.418992	ENSG00000122335.17
ENSG00000100263.14	0.41899	ENSG00000111011.18
ENSG00000151414.15	0.41899	ENSG00000165973.19
ENSG00000139269.3	0.418978	ENSG00000163888.4
ENSG00000115137.12	0.418967	ENSG00000204576.12
ENSG00000131373.15	0.418962	ENSG00000234616.9
ENSG00000112796.10	0.418954	ENSG00000198796.7
ENSG00000101266.19	0.418952	ENSG00000186468.13
ENSG00000252532.1	0.41895	ENSG00000262959.2
ENSG00000082516.9	0.41895	ENSG00000274523.5
ENSG00000131373.15	0.418942	ENSG00000134569.10
ENSG00000118007.13	0.418933	ENSG00000198252.12
ENSG00000123349.15	0.418932	ENSG00000139405.16
ENSG00000211787.1	0.41893	ENSG00000223476.1
ENSG00000076053.12	0.418929	ENSG00000087842.11
ENSG00000164068.16	0.418929	ENSG00000276712.1
ENSG00000104852.15	0.418927	ENSG00000141424.13
ENSG00000165948.11	0.418927	ENSG00000231638.1
ENSG00000107140.16	0.418921	ENSG00000168286.3
ENSG00000011600.12	0.418913	ENSG00000162222.14
ENSG00000110321.19	0.418911	ENSG00000271334.6
ENSG00000101654.18	0.418903	ENSG00000161057.13
ENSG00000123612.16	0.418903	ENSG00000198758.11
ENSG00000231307.1	0.418901	ENSG00000252835.1
ENSG00000226161.1	0.4189	ENSG00000259577.2
ENSG00000013288.9	0.418896	ENSG00000104064.18
ENSG00000163069.13	0.418891	ENSG00000198892.7
ENSG00000151746.15	0.418888	ENSG00000169919.17
ENSG00000108830.10	0.418886	ENSG00000116005.12
ENSG00000175376.9	0.418886	ENSG00000260053.2
ENSG00000166900.17	0.418876	ENSG00000249129.1
ENSG00000013288.9	0.418872	ENSG00000177666.17
ENSG00000110583.13	0.418866	ENSG00000143390.18
ENSG00000186468.13	0.418865	ENSG00000280466.1
ENSG00000162522.11	0.418861	ENSG00000175820.4
ENSG00000127720.8	0.418858	ENSG00000127989.14
ENSG00000171311.13	0.418854	ENSG00000228036.1
ENSG00000151748.15	0.418853	ENSG00000189306.11
ENSG00000150873.12	0.418851	ENSG00000198380.13
ENSG00000130522.6	0.41885	ENSG00000163888.4
ENSG00000147274.14	0.41885	ENSG00000264017.2
ENSG00000169116.11	0.418848	ENSG00000278416.1
ENSG00000103126.15	0.418844	ENSG00000196776.17
ENSG00000141480.18	0.418842	ENSG00000175376.9
ENSG00000171858.18	0.418842	ENSG00000205138.4
ENSG00000106246.18	0.418837	ENSG00000131238.18
ENSG00000006042.12	0.418836	ENSG00000158604.15
ENSG00000007376.8	0.418831	ENSG00000069345.12
ENSG00000172689.2	0.418817	ENSG00000283468.1
ENSG00000112796.10	0.418813	ENSG00000178802.18
ENSG00000245148.2	0.418812	ENSG00000255075.1
ENSG00000089163.4	0.418806	ENSG00000164403.15
ENSG00000115137.12	0.418801	ENSG00000251580.3
ENSG00000102349.18	0.418788	ENSG00000231120.3
ENSG00000116704.8	0.418788	ENSG00000265706.1
ENSG00000002587.10	0.418787	ENSG00000103381.12
ENSG00000124535.16	0.418783	ENSG00000170027.7
ENSG00000120071.15	0.418778	ENSG00000283558.1
ENSG00000137770.14	0.418771	ENSG00000168748.14
ENSG00000076351.13	0.418767	ENSG00000201302.1
ENSG00000137207.12	0.418764	ENSG00000254635.6
ENSG00000138771.16	0.418759	ENSG00000170085.18
ENSG00000164976.9	0.418759	ENSG00000213741.11
ENSG00000104517.13	0.418757	ENSG00000170315.14
ENSG00000005302.19	0.418754	ENSG00000162927.14
ENSG00000143319.17	0.418753	ENSG00000163558.13
ENSG00000169241.19	0.418747	ENSG00000252213.1
ENSG00000145975.15	0.418746	ENSG00000156959.9
ENSG00000164307.13	0.418746	ENSG00000232362.1
ENSG00000142149.9	0.418746	ENSG00000243364.8
ENSG00000168995.13	0.418745	ENSG00000259863.1
ENSG00000211867.1	0.418742	ENSG00000211872.1
ENSG00000251666.1	0.418742	ENSG00000260452.1
ENSG00000099326.9	0.418739	ENSG00000162927.14
ENSG00000101182.15	0.418738	ENSG00000163637.13
ENSG00000135898.10	0.418736	ENSG00000211611.2
ENSG00000100376.12	0.41873	ENSG00000232362.1
ENSG00000117479.15	0.418722	ENSG00000204044.6
ENSG00000252695.1	0.418721	ENSG00000260994.1
ENSG00000100823.12	0.418715	ENSG00000161057.13
ENSG00000125454.12	0.418712	ENSG00000152683.14
ENSG00000178752.16	0.418703	ENSG00000185638.9
ENSG00000151414.15	0.4187	ENSG00000163608.15
ENSG00000185088.14	0.418692	ENSG00000264017.2
ENSG00000121671.12	0.41869	ENSG00000198796.7
ENSG00000100605.17	0.418689	ENSG00000105355.9
ENSG00000102743.15	0.418689	ENSG00000174032.17
ENSG00000135052.16	0.418682	ENSG00000148156.8
ENSG00000135218.19	0.418679	ENSG00000213194.3
ENSG00000186197.15	0.418679	ENSG00000237263.1
ENSG00000221241.1	0.418673	ENSG00000265145.1
ENSG00000135046.14	0.418669	ENSG00000175505.11
ENSG00000105649.10	0.418669	ENSG00000198856.13
ENSG00000076053.12	0.418665	ENSG00000171566.12
ENSG00000102313.9	0.418653	ENSG00000104413.18
ENSG00000196437.12	0.418649	ENSG00000198093.11
ENSG00000118007.13	0.418649	ENSG00000213842.2
ENSG00000223803.1	0.418649	ENSG00000232437.1
ENSG00000104866.11	0.418646	ENSG00000139405.16
ENSG00000223935.3	0.418643	ENSG00000232185.1
ENSG00000205853.12	0.418643	ENSG00000264358.1
ENSG00000101464.11	0.418642	ENSG00000114125.14
ENSG00000139218.18	0.418638	ENSG00000143751.10
ENSG00000100422.14	0.418629	ENSG00000125449.7
ENSG00000107518.18	0.418626	ENSG00000283122.1
ENSG00000112796.10	0.418625	ENSG00000237373.1
ENSG00000155876.6	0.418616	ENSG00000251869.1
ENSG00000230402.2	0.418601	ENSG00000236323.1
ENSG00000156469.9	0.418592	ENSG00000161980.6
ENSG00000125520.14	0.418583	ENSG00000125648.15
ENSG00000122376.12	0.418581	ENSG00000176476.9
ENSG00000244073.1	0.418579	ENSG00000255409.1
ENSG00000237273.1	0.418577	ENSG00000252835.1
ENSG00000137575.12	0.418573	ENSG00000151748.15
ENSG00000208772.1	0.418569	ENSG00000230184.1
ENSG00000120071.15	0.418568	ENSG00000189283.10
ENSG00000005302.19	0.418565	ENSG00000120832.10
ENSG00000128591.16	0.418564	ENSG00000142615.8
ENSG00000169750.9	0.418563	ENSG00000223803.1
ENSG00000165895.19	0.418559	ENSG00000196301.3
ENSG00000234491.1	0.418555	ENSG00000237859.2
ENSG00000107518.18	0.418549	ENSG00000230109.1
ENSG00000124535.16	0.418548	ENSG00000181472.5
ENSG00000133321.11	0.418547	ENSG00000164976.9
ENSG00000137207.12	0.418541	ENSG00000226803.9
ENSG00000103832.10	0.418536	ENSG00000153283.13
ENSG00000118407.15	0.418536	ENSG00000181104.7
ENSG00000160446.19	0.418535	ENSG00000198795.11
ENSG00000088970.16	0.418531	ENSG00000179041.4
ENSG00000076053.12	0.418528	ENSG00000168297.16
ENSG00000182103.5	0.418528	ENSG00000232254.1
ENSG00000004838.14	0.418527	ENSG00000169951.10
ENSG00000079435.10	0.418525	ENSG00000164066.13
ENSG00000070444.15	0.418515	ENSG00000101266.19
ENSG00000007541.17	0.418499	ENSG00000156886.12
ENSG00000164976.9	0.418498	ENSG00000237576.2
ENSG00000179142.2	0.418491	ENSG00000219387.2
ENSG00000013288.9	0.418487	ENSG00000116273.6
ENSG00000140264.21	0.418487	ENSG00000197019.5
ENSG00000148156.8	0.418479	ENSG00000249212.1
ENSG00000237373.1	0.418476	ENSG00000255474.1
ENSG00000117697.15	0.418472	ENSG00000149782.13
ENSG00000163138.19	0.418471	ENSG00000171858.18
ENSG00000197019.5	0.418468	ENSG00000249565.2
ENSG00000183943.6	0.418464	ENSG00000197892.13
ENSG00000114120.14	0.418459	ENSG00000145217.14
ENSG00000077713.19	0.418456	ENSG00000197847.12
ENSG00000103769.10	0.418452	ENSG00000156469.9
ENSG00000116016.14	0.418448	ENSG00000156959.9
ENSG00000143977.14	0.418446	ENSG00000235408.6
ENSG00000065413.20	0.418443	ENSG00000137770.14
ENSG00000196950.14	0.418439	ENSG00000207344.1
ENSG00000085563.15	0.418435	ENSG00000100031.19
ENSG00000187514.17	0.418435	ENSG00000207508.1
ENSG00000131437.16	0.418434	ENSG00000168288.13
ENSG00000166049.11	0.418433	ENSG00000197223.12
ENSG00000213735.2	0.418414	ENSG00000229132.2
ENSG00000141424.13	0.418406	ENSG00000169026.13
ENSG00000231307.1	0.418406	ENSG00000239419.3
ENSG00000132326.12	0.418404	ENSG00000150776.18
ENSG00000163950.13	0.418395	ENSG00000165646.14
ENSG00000199627.1	0.418392	ENSG00000226498.2
ENSG00000173846.13	0.41839	ENSG00000214975.4
ENSG00000013288.9	0.418386	ENSG00000108523.16
ENSG00000135919.14	0.41837	ENSG00000213064.10
ENSG00000102313.9	0.41837	ENSG00000232281.2
ENSG00000120071.15	0.418368	ENSG00000233786.1
ENSG00000103257.9	0.418367	ENSG00000212283.1
ENSG00000156853.13	0.418358	ENSG00000196437.12
ENSG00000154040.21	0.418357	ENSG00000168010.11
ENSG00000235145.2	0.418351	ENSG00000236804.1
ENSG00000175087.10	0.418346	ENSG00000250853.1
ENSG00000173208.4	0.418343	ENSG00000249212.1
ENSG00000131591.18	0.418343	ENSG00000283207.1
ENSG00000224895.1	0.418338	ENSG00000255559.1
ENSG00000114125.14	0.418336	ENSG00000197728.11
ENSG00000163104.18	0.418332	ENSG00000184209.15
ENSG00000104369.5	0.418324	ENSG00000232362.1
ENSG00000143751.10	0.418322	ENSG00000242208.1
ENSG00000169241.19	0.418317	ENSG00000212283.1
ENSG00000138780.15	0.418299	ENSG00000276712.1
ENSG00000148082.10	0.418289	ENSG00000198964.14
ENSG00000164889.15	0.418288	ENSG00000167114.13
ENSG00000180921.7	0.418284	ENSG00000235955.1
ENSG00000101654.18	0.418282	ENSG00000108963.19
ENSG00000151093.8	0.418282	ENSG00000197181.12
ENSG00000103257.9	0.418279	ENSG00000212296.1
ENSG00000109184.15	0.418274	ENSG00000283207.1
ENSG00000007376.8	0.418273	ENSG00000232818.2
ENSG00000182552.15	0.418265	ENSG00000213326.4
ENSG00000071539.14	0.418264	ENSG00000174721.10
ENSG00000174721.10	0.418258	ENSG00000283207.1
ENSG00000147679.12	0.418257	ENSG00000155959.12
ENSG00000163935.14	0.418253	ENSG00000266777.1
ENSG00000101158.15	0.41825	ENSG00000165973.19
ENSG00000182732.18	0.418249	ENSG00000273018.7
ENSG00000142556.19	0.418246	ENSG00000171827.11
ENSG00000117305.15	0.418245	ENSG00000233594.2
ENSG00000122696.14	0.418234	ENSG00000181856.15
ENSG00000176222.9	0.418215	ENSG00000181315.11
ENSG00000185088.14	0.418215	ENSG00000187608.10
ENSG00000221102.1	0.418214	ENSG00000272034.1
ENSG00000139405.16	0.418212	ENSG00000224631.4
ENSG00000185088.14	0.418202	ENSG00000255409.1
ENSG00000011021.23	0.418195	ENSG00000204576.12
ENSG00000138190.17	0.418195	ENSG00000234152.1
ENSG00000105649.10	0.418194	ENSG00000145592.14
ENSG00000130304.17	0.418194	ENSG00000151229.13
ENSG00000165349.12	0.418188	ENSG00000172123.13
ENSG00000126067.12	0.418174	ENSG00000163558.13
ENSG00000162572.21	0.418161	ENSG00000196636.8
ENSG00000108830.10	0.418144	ENSG00000197885.11
ENSG00000115825.11	0.41814	ENSG00000137944.18
ENSG00000229132.2	0.418132	ENSG00000234491.1
ENSG00000135040.16	0.418125	ENSG00000168288.13
ENSG00000101082.14	0.418122	ENSG00000168065.16
ENSG00000214535.3	0.418118	ENSG00000235145.2
ENSG00000103037.12	0.418115	ENSG00000249565.2
ENSG00000221102.1	0.418115	ENSG00000252213.1
ENSG00000103061.13	0.418111	ENSG00000212283.1
ENSG00000105649.10	0.418101	ENSG00000108523.16
ENSG00000100473.18	0.418098	ENSG00000116685.16
ENSG00000100902.11	0.418097	ENSG00000169116.11
ENSG00000170634.13	0.418092	ENSG00000170819.5
ENSG00000101856.10	0.41809	ENSG00000127993.16
ENSG00000068885.15	0.418085	ENSG00000213513.3
ENSG00000100311.17	0.418084	ENSG00000167985.7
ENSG00000111371.16	0.418083	ENSG00000169359.16
ENSG00000112379.9	0.41807	ENSG00000120071.15
ENSG00000095574.12	0.418066	ENSG00000144580.14
ENSG00000103429.11	0.418066	ENSG00000162688.17
ENSG00000120832.10	0.418066	ENSG00000163644.15
ENSG00000135218.19	0.418061	ENSG00000174371.17
ENSG00000131373.15	0.418053	ENSG00000211594.2
ENSG00000112299.8	0.418049	ENSG00000231439.4
ENSG00000110583.13	0.418038	ENSG00000135900.4
ENSG00000067066.17	0.418035	ENSG00000103257.9
ENSG00000100902.11	0.41803	ENSG00000108465.15
ENSG00000144597.14	0.41803	ENSG00000196859.8
ENSG00000211792.2	0.418026	ENSG00000234473.1
ENSG00000112379.9	0.418024	ENSG00000170819.5
ENSG00000199436.1	0.418023	ENSG00000252213.1
ENSG00000211876.1	0.41802	ENSG00000230043.1
ENSG00000199627.1	0.418019	ENSG00000219274.1
ENSG00000163888.4	0.418012	ENSG00000264500.1
ENSG00000224707.1	0.418007	ENSG00000254285.3
ENSG00000013288.9	0.418001	ENSG00000170266.16
ENSG00000160783.19	0.417999	ENSG00000254093.9
ENSG00000136828.19	0.417996	ENSG00000154589.7
ENSG00000149131.17	0.417992	ENSG00000198574.6
ENSG00000100263.14	0.41799	ENSG00000135378.4
ENSG00000151233.11	0.417988	ENSG00000232185.1
ENSG00000124207.17	0.417974	ENSG00000258104.1
ENSG00000123612.16	0.417972	ENSG00000166595.12
ENSG00000129596.5	0.417969	ENSG00000137770.14
ENSG00000153902.14	0.417963	ENSG00000203857.10
ENSG00000170396.9	0.41796	ENSG00000198546.15
ENSG00000159335.18	0.417952	ENSG00000213741.11
ENSG00000067066.17	0.417947	ENSG00000196950.14
ENSG00000116761.12	0.417944	ENSG00000167996.16
ENSG00000085563.15	0.417941	ENSG00000160318.6
ENSG00000223476.1	0.417932	ENSG00000267500.1
ENSG00000175376.9	0.417931	ENSG00000269119.1
ENSG00000100902.11	0.41793	ENSG00000143552.9
ENSG00000111837.12	0.417925	ENSG00000228808.1
ENSG00000163138.19	0.417924	ENSG00000280466.1
ENSG00000108523.16	0.417923	ENSG00000164088.18
ENSG00000162191.14	0.417922	ENSG00000198258.11
ENSG00000127989.14	0.41792	ENSG00000197879.17
ENSG00000058799.15	0.417915	ENSG00000249048.2
ENSG00000172819.17	0.417907	ENSG00000248092.8
ENSG00000171204.13	0.417902	ENSG00000244187.8
ENSG00000224892.6	0.417896	ENSG00000252010.1
ENSG00000100764.14	0.417876	ENSG00000260032.2
ENSG00000095713.14	0.417872	ENSG00000241399.7
ENSG00000198551.10	0.417863	ENSG00000258405.11
ENSG00000093144.19	0.417849	ENSG00000197859.11
ENSG00000232437.1	0.417844	ENSG00000234797.5
ENSG00000212283.1	0.417844	ENSG00000239039.1
ENSG00000001497.18	0.41784	ENSG00000106246.18
ENSG00000063127.16	0.417836	ENSG00000119705.10
ENSG00000144290.17	0.41783	ENSG00000201785.1
ENSG00000137760.15	0.417823	ENSG00000185567.7
ENSG00000123933.17	0.41782	ENSG00000134853.12
ENSG00000070404.10	0.417816	ENSG00000234152.1
ENSG00000105171.10	0.4178	ENSG00000133874.2
ENSG00000127993.16	0.417799	ENSG00000131238.18
ENSG00000197591.3	0.417797	ENSG00000227911.3
ENSG00000111790.14	0.417794	ENSG00000168496.4
ENSG00000004864.14	0.417785	ENSG00000126903.16
ENSG00000184111.6	0.417782	ENSG00000241458.1
ENSG00000111653.20	0.417781	ENSG00000141295.14
ENSG00000131669.10	0.417781	ENSG00000258359.1
ENSG00000100823.12	0.417777	ENSG00000139405.16
ENSG00000144580.14	0.417767	ENSG00000151023.17
ENSG00000110583.13	0.417764	ENSG00000158793.14
ENSG00000116005.12	0.417757	ENSG00000164815.11
ENSG00000100372.15	0.417754	ENSG00000204044.6
ENSG00000109667.12	0.417751	ENSG00000133065.11
ENSG00000180139.11	0.41775	ENSG00000233882.2
ENSG00000173273.16	0.417749	ENSG00000211787.1
ENSG00000114942.14	0.417747	ENSG00000119929.13
ENSG00000065183.16	0.417747	ENSG00000168826.16
ENSG00000139719.11	0.417711	ENSG00000226085.3
ENSG00000131686.15	0.417708	ENSG00000151025.11
ENSG00000173208.4	0.417701	ENSG00000272146.6
ENSG00000155542.12	0.4177	ENSG00000183576.13
ENSG00000160633.13	0.417696	ENSG00000175741.5
ENSG00000110321.19	0.417692	ENSG00000231120.3
ENSG00000239039.1	0.417674	ENSG00000252213.1
ENSG00000166439.6	0.417663	ENSG00000185122.11
ENSG00000205559.5	0.417663	ENSG00000283379.1
ENSG00000133937.5	0.417662	ENSG00000170214.5
ENSG00000073803.14	0.41766	ENSG00000100591.8
ENSG00000147804.10	0.417654	ENSG00000157593.19
ENSG00000100902.11	0.417652	ENSG00000157110.16
ENSG00000150776.18	0.417651	ENSG00000177600.9
ENSG00000101654.18	0.417646	ENSG00000197885.11
ENSG00000106605.11	0.417645	ENSG00000229132.2
ENSG00000234335.1	0.417643	ENSG00000254093.9
ENSG00000110436.13	0.417634	ENSG00000139146.14
ENSG00000122335.17	0.41763	ENSG00000213693.4
ENSG00000091436.17	0.417628	ENSG00000196636.8
ENSG00000115524.17	0.417628	ENSG00000249565.2
ENSG00000152990.14	0.417616	ENSG00000283379.1
ENSG00000148840.11	0.417613	ENSG00000162576.17
ENSG00000145779.8	0.417603	ENSG00000225791.7
ENSG00000151748.15	0.417596	ENSG00000240342.3
ENSG00000151023.17	0.417587	ENSG00000159479.17
ENSG00000079435.10	0.417585	ENSG00000184408.10
ENSG00000151748.15	0.417578	ENSG00000230071.2
ENSG00000070610.14	0.417577	ENSG00000196301.3
ENSG00000163888.4	0.417577	ENSG00000232362.1
ENSG00000165113.13	0.417574	ENSG00000230071.2
ENSG00000226272.5	0.417569	ENSG00000279730.2
ENSG00000032444.17	0.417559	ENSG00000142347.19
ENSG00000211792.2	0.417559	ENSG00000223476.1
ENSG00000126088.14	0.417558	ENSG00000162191.14
ENSG00000152990.14	0.417556	ENSG00000169704.5
ENSG00000063127.16	0.417549	ENSG00000168566.13
ENSG00000111011.18	0.417541	ENSG00000168490.14
ENSG00000114125.14	0.417536	ENSG00000241913.1
ENSG00000131373.15	0.417518	ENSG00000251571.1
ENSG00000240342.3	0.417517	ENSG00000271105.1
ENSG00000113318.11	0.417513	ENSG00000147535.17
ENSG00000144290.17	0.417512	ENSG00000167114.13
ENSG00000168542.16	0.417511	ENSG00000272146.6
ENSG00000084764.12	0.417509	ENSG00000131238.18
ENSG00000131080.15	0.417506	ENSG00000168036.18
ENSG00000112290.13	0.417503	ENSG00000139719.11
ENSG00000198689.13	0.417503	ENSG00000265706.1
ENSG00000134594.5	0.417498	ENSG00000158793.14
ENSG00000196776.17	0.417497	ENSG00000197595.4
ENSG00000118620.13	0.417495	ENSG00000153896.19
ENSG00000197150.13	0.417492	ENSG00000231120.3
ENSG00000211584.14	0.417488	ENSG00000269743.3
ENSG00000125731.13	0.417478	ENSG00000149131.17
ENSG00000103599.20	0.417476	ENSG00000116761.12
ENSG00000142615.8	0.417472	ENSG00000165972.13
ENSG00000129465.16	0.417471	ENSG00000141699.11
ENSG00000106244.13	0.417469	ENSG00000251934.1
ENSG00000256902.1	0.417466	ENSG00000260096.1
ENSG00000010017.13	0.417466	ENSG00000274523.5
ENSG00000141098.13	0.417463	ENSG00000258770.1
ENSG00000188338.15	0.417462	ENSG00000201785.1
ENSG00000164574.16	0.41746	ENSG00000249212.1
ENSG00000132326.12	0.417459	ENSG00000164976.9
ENSG00000101266.19	0.417456	ENSG00000166228.9
ENSG00000207870.1	0.417456	ENSG00000253734.2
ENSG00000119411.11	0.417455	ENSG00000135916.16
ENSG00000252835.1	0.417452	ENSG00000276712.1
ENSG00000085231.14	0.417451	ENSG00000144746.7
ENSG00000102078.16	0.417441	ENSG00000181856.15
ENSG00000151023.17	0.417437	ENSG00000198796.7
ENSG00000135218.19	0.417428	ENSG00000203876.10
ENSG00000199872.1	0.417427	ENSG00000200520.1
ENSG00000214691.9	0.417417	ENSG00000241544.2
ENSG00000214629.3	0.417416	ENSG00000237273.1
ENSG00000165948.11	0.417416	ENSG00000251580.3
ENSG00000148377.6	0.417416	ENSG00000254598.3
ENSG00000125735.11	0.417413	ENSG00000132773.12
ENSG00000114544.17	0.417413	ENSG00000170385.10
ENSG00000189306.11	0.417413	ENSG00000196636.8
ENSG00000144580.14	0.41741	ENSG00000231206.2
ENSG00000100311.17	0.417406	ENSG00000223803.1
ENSG00000131591.18	0.417401	ENSG00000260053.2
ENSG00000131724.11	0.417393	ENSG00000234279.2
ENSG00000175505.11	0.417393	ENSG00000283558.1
ENSG00000154040.21	0.417387	ENSG00000186407.7
ENSG00000180221.6	0.417382	ENSG00000224895.1
ENSG00000144306.15	0.417379	ENSG00000214629.3
ENSG00000101266.19	0.417377	ENSG00000168495.13
ENSG00000163888.4	0.417374	ENSG00000166049.11
ENSG00000188338.15	0.417373	ENSG00000207493.1
ENSG00000099995.19	0.417367	ENSG00000197019.5
ENSG00000242931.1	0.417364	ENSG00000243175.1
ENSG00000083642.19	0.41736	ENSG00000127993.16
ENSG00000170145.5	0.41736	ENSG00000185187.13
ENSG00000005302.19	0.417357	ENSG00000100764.14
ENSG00000100422.14	0.417356	ENSG00000105697.9
ENSG00000156959.9	0.417355	ENSG00000232254.1
ENSG00000138449.11	0.417354	ENSG00000152683.14
ENSG00000100263.14	0.417345	ENSG00000230071.2
ENSG00000100823.12	0.417342	ENSG00000129255.16
ENSG00000163154.6	0.417341	ENSG00000165548.11
ENSG00000006125.18	0.417337	ENSG00000226091.7
ENSG00000063127.16	0.417335	ENSG00000174358.16
ENSG00000150776.18	0.41733	ENSG00000159335.18
ENSG00000076351.13	0.417322	ENSG00000238286.1
ENSG00000174151.15	0.417308	ENSG00000196810.5
ENSG00000091656.19	0.417306	ENSG00000124535.16
ENSG00000138449.11	0.417306	ENSG00000198689.13
ENSG00000225328.2	0.417291	ENSG00000236497.2
ENSG00000162981.14	0.417282	ENSG00000183260.7
ENSG00000112697.17	0.417279	ENSG00000213839.4
ENSG00000217527.1	0.417272	ENSG00000231508.1
ENSG00000135446.17	0.41727	ENSG00000171680.23
ENSG00000103061.13	0.41727	ENSG00000184785.6
ENSG00000182552.15	0.417252	ENSG00000226855.1
ENSG00000230071.2	0.417247	ENSG00000230897.1
ENSG00000079435.10	0.417234	ENSG00000115137.12
ENSG00000139405.16	0.417229	ENSG00000249119.1
ENSG00000101557.15	0.417228	ENSG00000160948.14
ENSG00000133937.5	0.417227	ENSG00000168496.4
ENSG00000164815.11	0.417222	ENSG00000258359.1
ENSG00000174529.7	0.417209	ENSG00000211876.1
ENSG00000061936.10	0.417203	ENSG00000187231.14
ENSG00000092108.22	0.417202	ENSG00000225246.1
ENSG00000120709.11	0.4172	ENSG00000134760.6
ENSG00000139269.3	0.417193	ENSG00000262497.1
ENSG00000241458.1	0.417192	ENSG00000249048.2
ENSG00000164609.10	0.417183	ENSG00000186577.14
ENSG00000166049.11	0.417183	ENSG00000245729.2
ENSG00000099999.15	0.417182	ENSG00000285410.1
ENSG00000100266.19	0.41717	ENSG00000162927.14
ENSG00000135919.14	0.417161	ENSG00000163535.18
ENSG00000162928.9	0.417155	ENSG00000204304.12
ENSG00000175376.9	0.417154	ENSG00000255474.1
ENSG00000231508.1	0.417153	ENSG00000252835.1
ENSG00000105393.16	0.417152	ENSG00000139726.11
ENSG00000228669.2	0.417152	ENSG00000270098.1
ENSG00000136997.21	0.417137	ENSG00000238741.1
ENSG00000163950.13	0.417125	ENSG00000182199.11
ENSG00000003989.18	0.417123	ENSG00000157593.19
ENSG00000178363.5	0.417122	ENSG00000227342.1
ENSG00000067066.17	0.417121	ENSG00000211584.14
ENSG00000169255.15	0.417115	ENSG00000228669.2
ENSG00000213051.3	0.417115	ENSG00000243431.1
ENSG00000087085.16	0.41711	ENSG00000188015.10
ENSG00000199436.1	0.417104	ENSG00000221241.1
ENSG00000164985.15	0.417098	ENSG00000248092.8
ENSG00000182628.13	0.417097	ENSG00000253598.3
ENSG00000164815.11	0.417094	ENSG00000166928.11
ENSG00000007376.8	0.417082	ENSG00000079387.14
ENSG00000100902.11	0.417082	ENSG00000131242.18
ENSG00000069702.11	0.417079	ENSG00000187079.20
ENSG00000183569.18	0.417076	ENSG00000187742.15
ENSG00000135018.14	0.417072	ENSG00000162607.13
ENSG00000116005.12	0.417067	ENSG00000163644.15
ENSG00000100422.14	0.417065	ENSG00000116016.14
ENSG00000120329.7	0.417065	ENSG00000170385.10
ENSG00000100764.14	0.417062	ENSG00000278416.1
ENSG00000173436.15	0.417054	ENSG00000188895.12
ENSG00000135046.14	0.417048	ENSG00000198796.7
ENSG00000173208.4	0.417048	ENSG00000204897.7
ENSG00000214535.3	0.417047	ENSG00000229133.1
ENSG00000113525.10	0.41704	ENSG00000211935.3
ENSG00000160401.15	0.417039	ENSG00000237799.2
ENSG00000159479.17	0.417034	ENSG00000245729.2
ENSG00000067113.17	0.417032	ENSG00000101654.18
ENSG00000118620.13	0.417032	ENSG00000121406.9
ENSG00000105697.9	0.417032	ENSG00000125449.7
ENSG00000170214.5	0.417018	ENSG00000237415.2
ENSG00000159556.10	0.417016	ENSG00000159871.15
ENSG00000116761.12	0.417008	ENSG00000144580.14
ENSG00000104517.13	0.417008	ENSG00000175063.17
ENSG00000169750.9	0.417006	ENSG00000211945.2
ENSG00000179913.11	0.417006	ENSG00000232281.2
ENSG00000229967.1	0.417001	ENSG00000248505.2
ENSG00000196924.19	0.416985	ENSG00000229132.2
ENSG00000176783.15	0.416966	ENSG00000260032.2
ENSG00000109667.12	0.416963	ENSG00000169026.13
ENSG00000021355.13	0.416962	ENSG00000104205.16
ENSG00000104549.12	0.416961	ENSG00000149418.11
ENSG00000166595.12	0.416957	ENSG00000227911.3
ENSG00000252452.1	0.416951	ENSG00000258640.3
ENSG00000102313.9	0.41695	ENSG00000148925.11
ENSG00000140807.7	0.416945	ENSG00000197892.13
ENSG00000223803.1	0.416942	ENSG00000235090.1
ENSG00000144659.13	0.416942	ENSG00000253598.3
ENSG00000146072.6	0.416937	ENSG00000165548.11
ENSG00000234491.1	0.416937	ENSG00000251383.1
ENSG00000102984.15	0.416932	ENSG00000198556.14
ENSG00000144580.14	0.416928	ENSG00000251571.1
ENSG00000103061.13	0.416927	ENSG00000139613.12
ENSG00000139613.12	0.416927	ENSG00000169241.19
ENSG00000229676.3	0.416916	ENSG00000256087.7
ENSG00000164068.16	0.416912	ENSG00000168092.14
ENSG00000174255.8	0.416909	ENSG00000238057.10
ENSG00000133937.5	0.416908	ENSG00000237799.2
ENSG00000150760.13	0.4169	ENSG00000261348.2
ENSG00000007541.17	0.416897	ENSG00000136718.10
ENSG00000164574.16	0.416896	ENSG00000245848.3
ENSG00000164815.11	0.416895	ENSG00000185122.11
ENSG00000151414.15	0.416894	ENSG00000250290.1
ENSG00000164066.13	0.416879	ENSG00000164303.11
ENSG00000120832.10	0.416876	ENSG00000197724.11
ENSG00000141314.13	0.416874	ENSG00000185122.11
ENSG00000116141.17	0.416873	ENSG00000241532.1
ENSG00000112379.9	0.416865	ENSG00000179913.11
ENSG00000133937.5	0.416865	ENSG00000249212.1
ENSG00000115902.11	0.416864	ENSG00000183032.12
ENSG00000131263.13	0.416863	ENSG00000135040.16
ENSG00000131080.15	0.416863	ENSG00000166049.11
ENSG00000115705.22	0.416839	ENSG00000158109.15
ENSG00000120832.10	0.416839	ENSG00000166024.14
ENSG00000011021.23	0.416837	ENSG00000131080.15
ENSG00000259577.2	0.416837	ENSG00000270325.1
ENSG00000161980.6	0.41683	ENSG00000176783.15
ENSG00000135953.11	0.416827	ENSG00000143033.18
ENSG00000126947.13	0.416823	ENSG00000234545.8
ENSG00000232281.2	0.416822	ENSG00000234152.1
ENSG00000018189.13	0.41682	ENSG00000186468.13
ENSG00000100311.17	0.416819	ENSG00000142552.8
ENSG00000100359.21	0.416819	ENSG00000185917.14
ENSG00000004809.14	0.416818	ENSG00000089163.4
ENSG00000029364.12	0.416818	ENSG00000212296.1
ENSG00000183298.5	0.416813	ENSG00000254985.1
ENSG00000114544.17	0.416809	ENSG00000169026.13
ENSG00000146007.11	0.416793	ENSG00000170027.7
ENSG00000100372.15	0.416792	ENSG00000120329.7
ENSG00000104369.5	0.416792	ENSG00000144580.14
ENSG00000218891.5	0.416788	ENSG00000236104.3
ENSG00000178425.14	0.416784	ENSG00000232362.1
ENSG00000231206.2	0.41678	ENSG00000283558.1
ENSG00000138190.17	0.416779	ENSG00000168542.16
ENSG00000129657.16	0.416779	ENSG00000248445.5
ENSG00000101557.15	0.416774	ENSG00000106608.17
ENSG00000136997.21	0.416773	ENSG00000137575.12
ENSG00000007376.8	0.416768	ENSG00000226855.1
ENSG00000156304.15	0.416765	ENSG00000236804.1
ENSG00000123612.16	0.416762	ENSG00000260994.1
ENSG00000198689.13	0.416754	ENSG00000207280.1
ENSG00000123562.18	0.416753	ENSG00000169750.9
ENSG00000101400.6	0.416747	ENSG00000184602.6
ENSG00000176402.6	0.416745	ENSG00000225978.3
ENSG00000244363.3	0.416741	ENSG00000252835.1
ENSG00000164815.11	0.416738	ENSG00000185808.14
ENSG00000132275.11	0.416736	ENSG00000140386.13
ENSG00000179913.11	0.416735	ENSG00000253310.1
ENSG00000136997.21	0.416732	ENSG00000240342.3
ENSG00000105851.11	0.416718	ENSG00000255409.1
ENSG00000136040.9	0.416717	ENSG00000186298.12
ENSG00000142669.15	0.416715	ENSG00000171984.15
ENSG00000131080.15	0.416714	ENSG00000261174.2
ENSG00000139218.18	0.416708	ENSG00000234797.5
ENSG00000175906.5	0.416698	ENSG00000256271.1
ENSG00000156650.14	0.416694	ENSG00000249375.8
ENSG00000131263.13	0.416689	ENSG00000188389.11
ENSG00000177954.14	0.416687	ENSG00000276712.1
ENSG00000100129.18	0.416682	ENSG00000164088.18
ENSG00000112701.18	0.416682	ENSG00000205138.4
ENSG00000013306.16	0.416681	ENSG00000170190.16
ENSG00000164976.9	0.416677	ENSG00000203965.13
ENSG00000099999.15	0.416675	ENSG00000127947.16
ENSG00000067066.17	0.416674	ENSG00000103061.13
ENSG00000115137.12	0.416664	ENSG00000232185.1
ENSG00000230071.2	0.416663	ENSG00000271105.1
ENSG00000147274.14	0.416655	ENSG00000161999.13
ENSG00000144028.15	0.416652	ENSG00000221102.1
ENSG00000199627.1	0.416652	ENSG00000271105.1
ENSG00000164603.12	0.416647	ENSG00000197892.13
ENSG00000101412.13	0.416642	ENSG00000120563.10
ENSG00000174721.10	0.416641	ENSG00000230290.1
ENSG00000120709.11	0.416638	ENSG00000234491.1
ENSG00000169976.7	0.416636	ENSG00000189091.13
ENSG00000163888.4	0.416635	ENSG00000175376.9
ENSG00000177842.12	0.416631	ENSG00000196357.12
ENSG00000116685.16	0.41662	ENSG00000198837.10
ENSG00000197885.11	0.416616	ENSG00000248643.5
ENSG00000061936.10	0.416611	ENSG00000122376.12
ENSG00000196268.12	0.41661	ENSG00000198093.11
ENSG00000121058.5	0.4166	ENSG00000128591.16
ENSG00000230897.1	0.416598	ENSG00000231508.1
ENSG00000104611.12	0.416584	ENSG00000142178.9
ENSG00000102313.9	0.416577	ENSG00000167996.16
ENSG00000120071.15	0.416577	ENSG00000186407.7
ENSG00000102030.16	0.416577	ENSG00000214975.4
ENSG00000131591.18	0.416576	ENSG00000135046.14
ENSG00000057593.14	0.416576	ENSG00000203697.12
ENSG00000100239.16	0.416576	ENSG00000219902.1
ENSG00000169026.13	0.416574	ENSG00000174358.16
ENSG00000105248.16	0.416572	ENSG00000124256.15
ENSG00000163104.18	0.416568	ENSG00000252213.1
ENSG00000140280.14	0.416562	ENSG00000185122.11
ENSG00000166855.9	0.41656	ENSG00000255393.2
ENSG00000134982.17	0.416555	ENSG00000170266.16
ENSG00000146574.16	0.416548	ENSG00000155016.18
ENSG00000139218.18	0.416534	ENSG00000241913.1
ENSG00000109084.14	0.416531	ENSG00000112697.17
ENSG00000151233.11	0.41653	ENSG00000156886.12
ENSG00000230290.1	0.416527	ENSG00000251571.1
ENSG00000136997.21	0.416522	ENSG00000170471.15
ENSG00000224892.6	0.416521	ENSG00000235090.1
ENSG00000108947.5	0.416514	ENSG00000196859.8
ENSG00000099999.15	0.416513	ENSG00000189306.11
ENSG00000157593.19	0.416512	ENSG00000198689.13
ENSG00000101557.15	0.416509	ENSG00000182484.15
ENSG00000100372.15	0.416506	ENSG00000168575.10
ENSG00000136718.10	0.416506	ENSG00000261174.2
ENSG00000163875.16	0.416503	ENSG00000196531.14
ENSG00000151466.12	0.41649	ENSG00000171858.18
ENSG00000232818.2	0.416488	ENSG00000239419.3
ENSG00000104611.12	0.416485	ENSG00000181523.13
ENSG00000168172.9	0.416475	ENSG00000278535.5
ENSG00000116005.12	0.416474	ENSG00000169018.6
ENSG00000219274.1	0.416465	ENSG00000230897.1
ENSG00000182810.7	0.41646	ENSG00000242085.1
ENSG00000166716.10	0.416457	ENSG00000167528.13
ENSG00000083807.10	0.416453	ENSG00000114120.14
ENSG00000104369.5	0.416433	ENSG00000196301.3
ENSG00000162734.13	0.416426	ENSG00000204469.13
ENSG00000162688.17	0.416416	ENSG00000255393.2
ENSG00000198380.13	0.41641	ENSG00000198796.7
ENSG00000109667.12	0.416406	ENSG00000136867.11
ENSG00000063127.16	0.416405	ENSG00000169371.14
ENSG00000165113.13	0.416403	ENSG00000229638.1
ENSG00000226091.7	0.4164	ENSG00000232281.2
ENSG00000147274.14	0.4164	ENSG00000235090.1
ENSG00000154310.17	0.416393	ENSG00000198846.6
ENSG00000143569.19	0.41639	ENSG00000170315.14
ENSG00000070915.10	0.416389	ENSG00000102743.15
ENSG00000088538.13	0.416389	ENSG00000235885.8
ENSG00000207233.1	0.41638	ENSG00000227028.6
ENSG00000162733.19	0.416374	ENSG00000174990.8
ENSG00000137575.12	0.416373	ENSG00000230897.1
ENSG00000116478.12	0.416372	ENSG00000178802.18
ENSG00000141293.16	0.416372	ENSG00000253598.3
ENSG00000130844.19	0.416365	ENSG00000213801.4
ENSG00000100376.12	0.416359	ENSG00000178425.14
ENSG00000163535.18	0.416352	ENSG00000167565.13
ENSG00000123143.13	0.416349	ENSG00000168092.14
ENSG00000167996.16	0.416344	ENSG00000182224.12
ENSG00000114648.12	0.416336	ENSG00000177300.7
ENSG00000106128.19	0.41633	ENSG00000164307.13
ENSG00000172172.8	0.416328	ENSG00000178802.18
ENSG00000173208.4	0.41632	ENSG00000232362.1
ENSG00000136147.18	0.416307	ENSG00000172965.17
ENSG00000151229.13	0.416304	ENSG00000197506.8
ENSG00000127720.8	0.416304	ENSG00000248092.8
ENSG00000197885.11	0.416299	ENSG00000204469.13
ENSG00000111011.18	0.416295	ENSG00000167985.7
ENSG00000140264.21	0.416283	ENSG00000185917.14
ENSG00000099999.15	0.416282	ENSG00000186298.12
ENSG00000206755.1	0.41628	ENSG00000207274.1
ENSG00000051128.19	0.416278	ENSG00000274523.5
ENSG00000125863.20	0.416278	ENSG00000276712.1
ENSG00000136158.12	0.416246	ENSG00000145757.16
ENSG00000100311.17	0.416246	ENSG00000173436.15
ENSG00000124813.23	0.416244	ENSG00000137575.12
ENSG00000116704.8	0.416241	ENSG00000206634.1
ENSG00000125648.15	0.416236	ENSG00000174669.12
ENSG00000196859.8	0.416236	ENSG00000253310.1
ENSG00000169750.9	0.416228	ENSG00000185813.11
ENSG00000100902.11	0.416227	ENSG00000176783.15
ENSG00000241913.1	0.416217	ENSG00000271105.1
ENSG00000075856.12	0.416207	ENSG00000105649.10
ENSG00000168566.13	0.416206	ENSG00000186767.7
ENSG00000100591.8	0.416203	ENSG00000175376.9
ENSG00000100239.16	0.416202	ENSG00000139405.16
ENSG00000113525.10	0.4162	ENSG00000231638.1
ENSG00000182224.12	0.416199	ENSG00000237373.1
ENSG00000128610.12	0.416194	ENSG00000232254.1
ENSG00000088538.13	0.416193	ENSG00000166049.11
ENSG00000108984.15	0.416192	ENSG00000155660.11
ENSG00000231206.2	0.416187	ENSG00000232362.1
ENSG00000110583.13	0.416179	ENSG00000127989.14
ENSG00000144567.11	0.416179	ENSG00000168092.14
ENSG00000211937.3	0.416172	ENSG00000255393.2
ENSG00000142178.9	0.416169	ENSG00000162739.14
ENSG00000186577.14	0.416166	ENSG00000207233.1
ENSG00000021355.13	0.416165	ENSG00000132432.14
ENSG00000067113.17	0.416156	ENSG00000139405.16
ENSG00000225579.2	0.416147	ENSG00000245729.2
ENSG00000144028.15	0.416145	ENSG00000157593.19
ENSG00000005302.19	0.41614	ENSG00000197181.12
ENSG00000188725.8	0.416138	ENSG00000196950.14
ENSG00000132824.14	0.416134	ENSG00000213693.4
ENSG00000108774.15	0.416132	ENSG00000135378.4
ENSG00000132792.19	0.416129	ENSG00000198553.9
ENSG00000083642.19	0.416118	ENSG00000183943.6
ENSG00000116761.12	0.416117	ENSG00000244242.2
ENSG00000139218.18	0.416115	ENSG00000143546.10
ENSG00000107518.18	0.416106	ENSG00000226091.7
ENSG00000075856.12	0.416101	ENSG00000113318.11
ENSG00000080819.9	0.416095	ENSG00000105355.9
ENSG00000160908.15	0.416095	ENSG00000196268.12
ENSG00000111886.11	0.416092	ENSG00000213194.3
ENSG00000123612.16	0.41609	ENSG00000227911.3
ENSG00000170469.11	0.416089	ENSG00000199436.1
ENSG00000144290.17	0.41608	ENSG00000188338.15
ENSG00000168096.15	0.416079	ENSG00000237674.1
ENSG00000131373.15	0.416076	ENSG00000235690.2
ENSG00000162739.14	0.416072	ENSG00000182199.11
ENSG00000092850.12	0.416068	ENSG00000147601.15
ENSG00000101158.15	0.416061	ENSG00000151414.15
ENSG00000100473.18	0.41606	ENSG00000245848.3
ENSG00000110321.19	0.416057	ENSG00000141030.13
ENSG00000198689.13	0.416052	ENSG00000199436.1
ENSG00000250754.6	0.416049	ENSG00000255474.1
ENSG00000197312.12	0.416045	ENSG00000205611.5
ENSG00000133401.16	0.416043	ENSG00000179715.13
ENSG00000156959.9	0.416042	ENSG00000197595.4
ENSG00000143319.17	0.416039	ENSG00000143486.16
ENSG00000107518.18	0.416032	ENSG00000211687.1
ENSG00000174930.4	0.416028	ENSG00000188459.4
ENSG00000128610.12	0.416028	ENSG00000244242.2
ENSG00000134291.12	0.416027	ENSG00000238609.1
ENSG00000136718.10	0.416027	ENSG00000264500.1
ENSG00000148082.10	0.416024	ENSG00000240489.1
ENSG00000183576.13	0.416024	ENSG00000240489.1
ENSG00000112701.18	0.416014	ENSG00000167711.14
ENSG00000128739.23	0.416011	ENSG00000199436.1
ENSG00000013306.16	0.416003	ENSG00000169359.16
ENSG00000234945.8	0.416001	ENSG00000240288.8
ENSG00000125257.16	0.415999	ENSG00000242134.2
ENSG00000258120.2	0.415997	ENSG00000270325.1
ENSG00000189306.11	0.415994	ENSG00000236804.1
ENSG00000129353.15	0.415993	ENSG00000165349.12
ENSG00000160072.20	0.415993	ENSG00000174808.12
ENSG00000101158.15	0.415973	ENSG00000137054.16
ENSG00000199627.1	0.415973	ENSG00000226855.1
ENSG00000154767.15	0.415967	ENSG00000174460.4
ENSG00000154174.8	0.415967	ENSG00000206603.1
ENSG00000186480.13	0.415964	ENSG00000204897.7
ENSG00000229638.1	0.415961	ENSG00000264017.2
ENSG00000140993.11	0.415957	ENSG00000168286.3
ENSG00000174930.4	0.415953	ENSG00000184111.6
ENSG00000147274.14	0.415948	ENSG00000214535.3
ENSG00000134779.15	0.415946	ENSG00000158109.15
ENSG00000073803.14	0.415933	ENSG00000225579.2
ENSG00000114125.14	0.415933	ENSG00000235145.2
ENSG00000172172.8	0.415931	ENSG00000252695.1
ENSG00000101082.14	0.41593	ENSG00000141469.18
ENSG00000170653.19	0.415924	ENSG00000233821.1
ENSG00000127589.4	0.415922	ENSG00000176014.13
ENSG00000057935.14	0.415916	ENSG00000061794.13
ENSG00000108984.15	0.415915	ENSG00000163558.13
ENSG00000136040.9	0.415911	ENSG00000184967.7
ENSG00000212493.1	0.415911	ENSG00000225138.8
ENSG00000237373.1	0.415905	ENSG00000261348.2
ENSG00000184612.8	0.415899	ENSG00000237702.2
ENSG00000125449.7	0.415896	ENSG00000231206.2
ENSG00000063127.16	0.415895	ENSG00000067066.17
ENSG00000130985.17	0.415886	ENSG00000214015.3
ENSG00000214629.3	0.415883	ENSG00000252010.1
ENSG00000108064.11	0.415874	ENSG00000173991.6
ENSG00000197181.12	0.415865	ENSG00000228808.1
ENSG00000145757.16	0.415863	ENSG00000158482.10
ENSG00000013288.9	0.415863	ENSG00000196531.14
ENSG00000141504.12	0.415862	ENSG00000244073.1
ENSG00000175376.9	0.41586	ENSG00000196859.8
ENSG00000196482.18	0.415859	ENSG00000245729.2
ENSG00000165244.7	0.415845	ENSG00000198464.14
ENSG00000225138.8	0.415843	ENSG00000269743.3
ENSG00000207493.1	0.415842	ENSG00000231587.1
ENSG00000198689.13	0.415837	ENSG00000222345.1
ENSG00000160284.15	0.415832	ENSG00000206634.1
ENSG00000143126.8	0.415828	ENSG00000188015.10
ENSG00000130522.6	0.415827	ENSG00000164303.11
ENSG00000149929.16	0.415817	ENSG00000162522.11
ENSG00000107854.6	0.415812	ENSG00000211785.1
ENSG00000076053.12	0.415811	ENSG00000108523.16
ENSG00000170634.13	0.415811	ENSG00000175505.11
ENSG00000127366.5	0.41581	ENSG00000183735.11
ENSG00000207475.1	0.415807	ENSG00000265185.6
ENSG00000112796.10	0.415803	ENSG00000172172.8
ENSG00000101654.18	0.415799	ENSG00000104866.11
ENSG00000105971.15	0.415799	ENSG00000198380.13
ENSG00000134970.14	0.415791	ENSG00000166822.13
ENSG00000196950.14	0.41579	ENSG00000212493.1
ENSG00000163909.8	0.415788	ENSG00000165813.20
ENSG00000186407.7	0.41578	ENSG00000251571.1
ENSG00000088970.16	0.415767	ENSG00000165113.13
ENSG00000217527.1	0.415763	ENSG00000225246.1
ENSG00000138449.11	0.415762	ENSG00000147804.10
ENSG00000108984.15	0.415757	ENSG00000203965.13
ENSG00000076351.13	0.415755	ENSG00000212296.1
ENSG00000129353.15	0.415743	ENSG00000138449.11
ENSG00000179041.4	0.415743	ENSG00000252010.1
ENSG00000137944.18	0.415735	ENSG00000274523.5
ENSG00000083814.13	0.415732	ENSG00000164011.18
ENSG00000138185.20	0.415726	ENSG00000187912.12
ENSG00000143889.16	0.415723	ENSG00000228036.1
ENSG00000165821.12	0.41572	ENSG00000234797.5
ENSG00000175886.10	0.415719	ENSG00000235090.1
ENSG00000120071.15	0.415714	ENSG00000204897.7
ENSG00000112739.17	0.415708	ENSG00000150776.18
ENSG00000116016.14	0.415704	ENSG00000152990.14
ENSG00000102349.18	0.415703	ENSG00000141030.13
ENSG00000228291.1	0.4157	ENSG00000244515.1
ENSG00000187912.12	0.415699	ENSG00000232185.1
ENSG00000156886.12	0.415694	ENSG00000178802.18
ENSG00000085491.17	0.415692	ENSG00000144136.11
ENSG00000108984.15	0.415692	ENSG00000197892.13
ENSG00000144895.12	0.415692	ENSG00000235112.1
ENSG00000186480.13	0.41569	ENSG00000213194.3
ENSG00000064932.16	0.415686	ENSG00000156304.15
ENSG00000174930.4	0.415685	ENSG00000240366.1
ENSG00000244131.2	0.415685	ENSG00000251869.1
ENSG00000139651.11	0.415684	ENSG00000156853.13
ENSG00000175376.9	0.415677	ENSG00000256937.1
ENSG00000127511.10	0.41567	ENSG00000141293.16
ENSG00000197956.10	0.415648	ENSG00000241913.1
ENSG00000173262.12	0.415647	ENSG00000269743.3
ENSG00000185220.12	0.41564	ENSG00000260032.2
ENSG00000014824.14	0.415636	ENSG00000103042.9
ENSG00000156345.18	0.415635	ENSG00000241399.7
ENSG00000145723.17	0.415634	ENSG00000171115.4
ENSG00000106244.13	0.415632	ENSG00000189306.11
ENSG00000115137.12	0.415627	ENSG00000196482.18
ENSG00000100311.17	0.415616	ENSG00000215241.4
ENSG00000106246.18	0.415612	ENSG00000177666.17
ENSG00000185917.14	0.415611	ENSG00000249565.2
ENSG00000144535.20	0.415603	ENSG00000151233.11
ENSG00000007376.8	0.415601	ENSG00000100003.18
ENSG00000211888.2	0.415597	ENSG00000255987.1
ENSG00000131238.18	0.415596	ENSG00000170266.16
ENSG00000169255.15	0.415588	ENSG00000270098.1
ENSG00000080819.9	0.415584	ENSG00000138780.15
ENSG00000160948.14	0.41558	ENSG00000199990.1
ENSG00000133321.11	0.415579	ENSG00000197885.11
ENSG00000132646.11	0.415577	ENSG00000163590.14
ENSG00000103037.12	0.415574	ENSG00000197632.9
ENSG00000115234.11	0.415574	ENSG00000201544.1
ENSG00000196678.14	0.415573	ENSG00000249745.1
ENSG00000130844.19	0.41557	ENSG00000170260.9
ENSG00000163888.4	0.415564	ENSG00000165507.9
ENSG00000135378.4	0.415563	ENSG00000236570.1
ENSG00000205302.7	0.415559	ENSG00000230184.1
ENSG00000256937.1	0.415553	ENSG00000283122.1
ENSG00000168496.4	0.415553	ENSG00000283379.1
ENSG00000154447.15	0.415552	ENSG00000176476.9
ENSG00000115524.17	0.415551	ENSG00000149257.16
ENSG00000100129.18	0.415548	ENSG00000125901.6
ENSG00000134291.12	0.415531	ENSG00000259482.2
ENSG00000148156.8	0.415526	ENSG00000233821.1
ENSG00000186468.13	0.415522	ENSG00000276712.1
ENSG00000166928.11	0.415514	ENSG00000177666.17
ENSG00000139405.16	0.415501	ENSG00000183943.6
ENSG00000116005.12	0.4155	ENSG00000140280.14
ENSG00000186480.13	0.415499	ENSG00000214465.3
ENSG00000179913.11	0.415496	ENSG00000237859.2
ENSG00000125885.13	0.415495	ENSG00000166266.14
ENSG00000213442.5	0.415495	ENSG00000254911.3
ENSG00000186480.13	0.415493	ENSG00000196301.3
ENSG00000112796.10	0.415492	ENSG00000159479.17
ENSG00000116704.8	0.415467	ENSG00000136867.11
ENSG00000175467.15	0.415467	ENSG00000189306.11
ENSG00000133250.14	0.415465	ENSG00000164631.19
ENSG00000207280.1	0.415464	ENSG00000231587.1
ENSG00000119705.10	0.415456	ENSG00000189339.12
ENSG00000132326.12	0.415452	ENSG00000203965.13
ENSG00000070915.10	0.415448	ENSG00000141293.16
ENSG00000124459.12	0.415448	ENSG00000186812.13
ENSG00000100311.17	0.415448	ENSG00000271105.1
ENSG00000004864.14	0.415447	ENSG00000083807.10
ENSG00000102313.9	0.415447	ENSG00000131373.15
ENSG00000198496.12	0.415444	ENSG00000241985.1
ENSG00000211698.2	0.415439	ENSG00000278030.1
ENSG00000134760.6	0.415432	ENSG00000255003.1
ENSG00000151233.11	0.415427	ENSG00000255291.2
ENSG00000157593.19	0.415424	ENSG00000222345.1
ENSG00000108064.11	0.41542	ENSG00000127362.2
ENSG00000165661.17	0.415418	ENSG00000236570.1
ENSG00000109184.15	0.415415	ENSG00000232362.1
ENSG00000131591.18	0.415412	ENSG00000271334.6
ENSG00000068438.15	0.415408	ENSG00000177600.9
ENSG00000178802.18	0.415406	ENSG00000198380.13
ENSG00000145975.15	0.415399	ENSG00000204897.7
ENSG00000120215.10	0.415395	ENSG00000253294.1
ENSG00000126067.12	0.415392	ENSG00000237576.2
ENSG00000211594.2	0.415392	ENSG00000283122.1
ENSG00000110321.19	0.415391	ENSG00000144535.20
ENSG00000145757.16	0.415391	ENSG00000229692.3
ENSG00000139370.12	0.41539	ENSG00000174032.17
ENSG00000109171.15	0.415385	ENSG00000182628.13
ENSG00000166750.10	0.415382	ENSG00000207067.1
ENSG00000114125.14	0.415379	ENSG00000168495.13
ENSG00000156304.15	0.415377	ENSG00000175886.10
ENSG00000224892.6	0.415376	ENSG00000236804.1
ENSG00000164068.16	0.41537	ENSG00000264017.2
ENSG00000124535.16	0.415361	ENSG00000199990.1
ENSG00000100266.19	0.415361	ENSG00000258359.1
ENSG00000100311.17	0.41536	ENSG00000162073.14
ENSG00000123096.12	0.415359	ENSG00000149418.11
ENSG00000160401.15	0.415359	ENSG00000283558.1
ENSG00000181523.13	0.415355	ENSG00000213064.10
ENSG00000110002.16	0.415355	ENSG00000239779.7
ENSG00000131080.15	0.415354	ENSG00000283207.1
ENSG00000157020.18	0.415349	ENSG00000176783.15
ENSG00000163935.14	0.415348	ENSG00000172985.11
ENSG00000127993.16	0.415343	ENSG00000143319.17
ENSG00000122678.17	0.415338	ENSG00000248092.8
ENSG00000125449.7	0.415336	ENSG00000170214.5
ENSG00000138780.15	0.415333	ENSG00000170471.15
ENSG00000174358.16	0.415322	ENSG00000201785.1
ENSG00000067066.17	0.415314	ENSG00000212296.1
ENSG00000138185.20	0.415312	ENSG00000141480.18
ENSG00000162032.16	0.415312	ENSG00000198917.13
ENSG00000139370.12	0.415311	ENSG00000197119.13
ENSG00000117360.13	0.415307	ENSG00000133874.2
ENSG00000100568.11	0.415302	ENSG00000101940.18
ENSG00000160401.15	0.4153	ENSG00000232362.1
ENSG00000186480.13	0.415299	ENSG00000188460.4
ENSG00000159210.10	0.415293	ENSG00000201302.1
ENSG00000110321.19	0.415293	ENSG00000214604.3
ENSG00000182103.5	0.41529	ENSG00000196859.8
ENSG00000001460.18	0.415287	ENSG00000249129.1
ENSG00000164307.13	0.415285	ENSG00000261348.2
ENSG00000143294.15	0.41528	ENSG00000174007.9
ENSG00000083642.19	0.415274	ENSG00000163875.16
ENSG00000100138.15	0.415272	ENSG00000207067.1
ENSG00000142615.8	0.415272	ENSG00000237859.2
ENSG00000111011.18	0.415269	ENSG00000205138.4
ENSG00000198689.13	0.415269	ENSG00000212443.1
ENSG00000171105.14	0.415268	ENSG00000198380.13
ENSG00000156959.9	0.415267	ENSG00000232281.2
ENSG00000197150.13	0.415265	ENSG00000253578.1
ENSG00000169976.7	0.415252	ENSG00000205572.10
ENSG00000007541.17	0.415245	ENSG00000182224.12
ENSG00000225246.1	0.415245	ENSG00000252010.1
ENSG00000166049.11	0.415243	ENSG00000171105.14
ENSG00000103037.12	0.415242	ENSG00000167711.14
ENSG00000073803.14	0.415232	ENSG00000282996.1
ENSG00000144028.15	0.415226	ENSG00000205302.7
ENSG00000137575.12	0.415225	ENSG00000139218.18
ENSG00000138435.16	0.415222	ENSG00000255393.2
ENSG00000146411.6	0.415221	ENSG00000157593.19
ENSG00000052723.12	0.415211	ENSG00000070915.10
ENSG00000120329.7	0.415209	ENSG00000130304.17
ENSG00000151093.8	0.415203	ENSG00000185220.12
ENSG00000224892.6	0.4152	ENSG00000267123.7
ENSG00000165661.17	0.415197	ENSG00000186468.13
ENSG00000135378.4	0.415185	ENSG00000234797.5
ENSG00000110321.19	0.415183	ENSG00000245729.2
ENSG00000007038.11	0.415182	ENSG00000052802.13
ENSG00000188856.6	0.415182	ENSG00000213326.4
ENSG00000102313.9	0.415181	ENSG00000183484.12
ENSG00000143126.8	0.415179	ENSG00000283207.1
ENSG00000100311.17	0.415173	ENSG00000186298.12
ENSG00000005020.13	0.415173	ENSG00000215475.5
ENSG00000010932.17	0.415165	ENSG00000100554.12
ENSG00000130881.14	0.415155	ENSG00000165113.13
ENSG00000162734.13	0.415148	ENSG00000185122.11
ENSG00000099860.9	0.415146	ENSG00000184545.11
ENSG00000088325.16	0.415145	ENSG00000139726.11
ENSG00000088538.13	0.415143	ENSG00000175505.11
ENSG00000093167.18	0.415141	ENSG00000218991.1
ENSG00000168496.4	0.415129	ENSG00000281912.1
ENSG00000100473.18	0.415121	ENSG00000110321.19
ENSG00000184967.7	0.415117	ENSG00000215241.4
ENSG00000104205.16	0.415111	ENSG00000187231.14
ENSG00000158482.10	0.415111	ENSG00000227028.6
ENSG00000004809.14	0.415103	ENSG00000139146.14
ENSG00000130816.17	0.415098	ENSG00000264500.1
ENSG00000130816.17	0.415092	ENSG00000151023.17
ENSG00000072736.19	0.415085	ENSG00000164815.11
ENSG00000155660.11	0.415085	ENSG00000197724.11
ENSG00000230897.1	0.415085	ENSG00000232818.2
ENSG00000100311.17	0.415085	ENSG00000244363.3
ENSG00000198380.13	0.415084	ENSG00000244242.2
ENSG00000196859.8	0.415084	ENSG00000249212.1
ENSG00000119929.13	0.41508	ENSG00000164815.11
ENSG00000063127.16	0.415075	ENSG00000222345.1
ENSG00000188338.15	0.415072	ENSG00000198689.13
ENSG00000163611.11	0.415069	ENSG00000164056.11
ENSG00000101082.14	0.415061	ENSG00000164403.15
ENSG00000170266.16	0.415058	ENSG00000258359.1
ENSG00000156886.12	0.41505	ENSG00000159479.17
ENSG00000249212.1	0.415047	ENSG00000259577.2
ENSG00000102743.15	0.415037	ENSG00000104888.10
ENSG00000230295.1	0.415037	ENSG00000232282.1
ENSG00000108830.10	0.415035	ENSG00000178385.15
ENSG00000171858.18	0.415032	ENSG00000224892.6
ENSG00000067113.17	0.415025	ENSG00000108523.16
ENSG00000103126.15	0.415019	ENSG00000226161.1
ENSG00000185813.11	0.415019	ENSG00000264017.2
ENSG00000070915.10	0.415018	ENSG00000077713.19
ENSG00000114544.17	0.415017	ENSG00000167114.13
ENSG00000104205.16	0.41501	ENSG00000122376.12
ENSG00000162688.17	0.415008	ENSG00000231768.2
ENSG00000164985.15	0.414997	ENSG00000197879.17
ENSG00000198746.13	0.414992	ENSG00000261348.2
ENSG00000092108.22	0.41498	ENSG00000168495.13
ENSG00000182552.15	0.414973	ENSG00000234797.5
ENSG00000059915.17	0.414969	ENSG00000065183.16
ENSG00000116704.8	0.414969	ENSG00000119906.13
ENSG00000158482.10	0.414969	ENSG00000252213.1
ENSG00000162927.14	0.414968	ENSG00000169018.6
ENSG00000100823.12	0.414966	ENSG00000134982.17
ENSG00000165349.12	0.414962	ENSG00000197496.6
ENSG00000251869.1	0.414959	ENSG00000263266.2
ENSG00000108064.11	0.414956	ENSG00000223459.6
ENSG00000175376.9	0.414954	ENSG00000197150.13
ENSG00000135040.16	0.414949	ENSG00000175087.10
ENSG00000125449.7	0.414947	ENSG00000145975.15
ENSG00000232254.1	0.414944	ENSG00000234152.1
ENSG00000102935.12	0.414943	ENSG00000196378.13
ENSG00000122335.17	0.414942	ENSG00000167711.14
ENSG00000135378.4	0.414937	ENSG00000199627.1
ENSG00000186407.7	0.414933	ENSG00000227411.1
ENSG00000170801.10	0.414932	ENSG00000241532.1
ENSG00000090097.22	0.414929	ENSG00000172965.17
ENSG00000127993.16	0.414927	ENSG00000184588.18
ENSG00000089163.4	0.41491	ENSG00000118596.12
ENSG00000136828.19	0.414907	ENSG00000187514.17
ENSG00000104412.8	0.414904	ENSG00000169704.5
ENSG00000164976.9	0.414898	ENSG00000176783.15
ENSG00000168092.14	0.414894	ENSG00000186298.12
ENSG00000143977.14	0.414886	ENSG00000212443.1
ENSG00000011600.12	0.414879	ENSG00000127589.4
ENSG00000144736.14	0.414877	ENSG00000213064.10
ENSG00000138185.20	0.414872	ENSG00000141030.13
ENSG00000139746.16	0.414872	ENSG00000143294.15
ENSG00000095574.12	0.414871	ENSG00000211687.1
ENSG00000119906.13	0.414863	ENSG00000168566.13
ENSG00000129559.13	0.414859	ENSG00000251807.1
ENSG00000075856.12	0.414854	ENSG00000122122.10
ENSG00000139218.18	0.414851	ENSG00000231508.1
ENSG00000224389.9	0.414845	ENSG00000258700.6
ENSG00000165716.11	0.414844	ENSG00000264500.1
ENSG00000116685.16	0.414844	ENSG00000283558.1
ENSG00000029364.12	0.414838	ENSG00000188725.8
ENSG00000146802.13	0.414837	ENSG00000211888.2
ENSG00000281912.1	0.414834	ENSG00000282757.4
ENSG00000103257.9	0.414833	ENSG00000209042.1
ENSG00000172172.8	0.414831	ENSG00000250754.6
ENSG00000135916.16	0.414821	ENSG00000171311.13
ENSG00000170385.10	0.414812	ENSG00000198689.13
ENSG00000126773.13	0.414808	ENSG00000167985.7
ENSG00000125449.7	0.414799	ENSG00000253310.1
ENSG00000148082.10	0.414798	ENSG00000163069.13
ENSG00000170385.10	0.414796	ENSG00000197119.13
ENSG00000181856.15	0.414793	ENSG00000234771.3
ENSG00000186480.13	0.414792	ENSG00000283122.1
ENSG00000144659.13	0.41479	ENSG00000213901.11
ENSG00000147274.14	0.414788	ENSG00000213326.4
ENSG00000112379.9	0.414779	ENSG00000112796.10
ENSG00000076351.13	0.414778	ENSG00000181856.15
ENSG00000131242.18	0.414774	ENSG00000260032.2
ENSG00000105355.9	0.41477	ENSG00000235090.1
ENSG00000116704.8	0.414769	ENSG00000269743.3
ENSG00000058085.15	0.414768	ENSG00000150776.18
ENSG00000163644.15	0.414768	ENSG00000224631.4
ENSG00000127993.16	0.414765	ENSG00000134982.17
ENSG00000136997.21	0.414759	ENSG00000235090.1
ENSG00000143126.8	0.414757	ENSG00000168010.11
ENSG00000063127.16	0.414752	ENSG00000077713.19
ENSG00000135378.4	0.414749	ENSG00000263266.2
ENSG00000227925.2	0.41474	ENSG00000268916.6
ENSG00000103037.12	0.414727	ENSG00000140264.21
ENSG00000103126.15	0.414725	ENSG00000125449.7
ENSG00000013288.9	0.414722	ENSG00000087842.11
ENSG00000111886.11	0.414721	ENSG00000272146.6
ENSG00000152683.14	0.414714	ENSG00000197119.13
ENSG00000170471.15	0.414713	ENSG00000229638.1
ENSG00000073803.14	0.414708	ENSG00000250754.6
ENSG00000163069.13	0.414691	ENSG00000163935.14
ENSG00000154040.21	0.41469	ENSG00000189283.10
ENSG00000112379.9	0.414675	ENSG00000232362.1
ENSG00000157017.16	0.414675	ENSG00000250853.1
ENSG00000105171.10	0.414657	ENSG00000155846.17
ENSG00000066855.16	0.414653	ENSG00000114125.14
ENSG00000156304.15	0.414652	ENSG00000170471.15
ENSG00000237827.1	0.414652	ENSG00000243175.1
ENSG00000070018.9	0.414652	ENSG00000248473.2
ENSG00000144535.20	0.414651	ENSG00000172172.8
ENSG00000131437.16	0.41465	ENSG00000230457.3
ENSG00000231587.1	0.414642	ENSG00000272034.1
ENSG00000102349.18	0.414639	ENSG00000109184.15
ENSG00000101856.10	0.414638	ENSG00000113318.11
ENSG00000135046.14	0.414634	ENSG00000168010.11
ENSG00000130816.17	0.414634	ENSG00000175505.11
ENSG00000071994.11	0.414632	ENSG00000197892.13
ENSG00000211792.2	0.414632	ENSG00000211875.1
ENSG00000252213.1	0.414632	ENSG00000265706.1
ENSG00000165895.19	0.414622	ENSG00000223621.1
ENSG00000076351.13	0.414617	ENSG00000212493.1
ENSG00000111837.12	0.414617	ENSG00000237576.2
ENSG00000164815.11	0.414605	ENSG00000214279.13
ENSG00000100902.11	0.414604	ENSG00000161654.10
ENSG00000211871.1	0.414595	ENSG00000225791.7
ENSG00000099800.8	0.414591	ENSG00000169490.17
ENSG00000187514.17	0.414585	ENSG00000196531.14
ENSG00000108947.5	0.414577	ENSG00000237373.1
ENSG00000114120.14	0.414576	ENSG00000118596.12
ENSG00000126249.8	0.414574	ENSG00000273899.5
ENSG00000118620.13	0.414573	ENSG00000197937.13
ENSG00000018189.13	0.41457	ENSG00000251869.1
ENSG00000188873.4	0.414568	ENSG00000226855.1
ENSG00000125901.6	0.414561	ENSG00000170266.16
ENSG00000104611.12	0.41455	ENSG00000168995.13
ENSG00000164338.10	0.414548	ENSG00000231439.4
ENSG00000182224.12	0.414539	ENSG00000196776.17
ENSG00000083807.10	0.414536	ENSG00000129353.15
ENSG00000119705.10	0.414518	ENSG00000198689.13
ENSG00000001084.13	0.414515	ENSG00000180891.13
ENSG00000100473.18	0.414513	ENSG00000211935.3
ENSG00000134853.12	0.414507	ENSG00000183943.6
ENSG00000189339.12	0.414505	ENSG00000206634.1
ENSG00000134853.12	0.414502	ENSG00000162927.14
ENSG00000066855.16	0.414498	ENSG00000213326.4
ENSG00000145819.18	0.414496	ENSG00000235690.2
ENSG00000100554.12	0.414487	ENSG00000234491.1
ENSG00000157800.18	0.414483	ENSG00000174669.12
ENSG00000010932.17	0.414466	ENSG00000116016.14
ENSG00000132824.14	0.414466	ENSG00000185917.14
ENSG00000008128.23	0.414465	ENSG00000245848.3
ENSG00000145016.16	0.414462	ENSG00000205922.5
ENSG00000161277.11	0.414461	ENSG00000249446.2
ENSG00000119906.13	0.414458	ENSG00000139613.12
ENSG00000188338.15	0.414454	ENSG00000207233.1
ENSG00000091583.11	0.414452	ENSG00000234478.1
ENSG00000183765.23	0.41445	ENSG00000198908.12
ENSG00000112294.14	0.414445	ENSG00000170653.19
ENSG00000003989.18	0.414432	ENSG00000152683.14
ENSG00000249140.1	0.414418	ENSG00000265195.1
ENSG00000174371.17	0.414417	ENSG00000186407.7
ENSG00000230290.1	0.414413	ENSG00000283558.1
ENSG00000160539.6	0.414403	ENSG00000162927.14
ENSG00000066855.16	0.414401	ENSG00000101266.19
ENSG00000139508.15	0.4144	ENSG00000151229.13
ENSG00000102743.15	0.4144	ENSG00000168679.18
ENSG00000228557.1	0.4144	ENSG00000234279.2
ENSG00000073803.14	0.414395	ENSG00000198746.13
ENSG00000162997.15	0.414392	ENSG00000183943.6
ENSG00000163795.14	0.414391	ENSG00000171443.7
ENSG00000197635.11	0.414391	ENSG00000260231.2
ENSG00000164303.11	0.414389	ENSG00000255474.1
ENSG00000182552.15	0.414383	ENSG00000242208.1
ENSG00000167711.14	0.414379	ENSG00000185917.14
ENSG00000116005.12	0.414379	ENSG00000197724.11
ENSG00000143319.17	0.414374	ENSG00000169612.4
ENSG00000198689.13	0.414365	ENSG00000201457.1
ENSG00000165716.11	0.414364	ENSG00000165895.19
ENSG00000011600.12	0.414363	ENSG00000162623.16
ENSG00000123352.18	0.414363	ENSG00000204271.13
ENSG00000224892.6	0.414354	ENSG00000271105.1
ENSG00000075945.13	0.414349	ENSG00000283207.1
ENSG00000148143.13	0.414348	ENSG00000168813.17
ENSG00000174669.12	0.414344	ENSG00000183048.12
ENSG00000163104.18	0.414342	ENSG00000209482.1
ENSG00000018189.13	0.414337	ENSG00000240342.3
ENSG00000232254.1	0.414324	ENSG00000237799.2
ENSG00000070501.12	0.414322	ENSG00000144791.10
ENSG00000136147.18	0.414318	ENSG00000168092.14
ENSG00000143977.14	0.414313	ENSG00000201302.1
ENSG00000064932.16	0.414313	ENSG00000241913.1
ENSG00000162522.11	0.414304	ENSG00000234152.1
ENSG00000170619.10	0.414303	ENSG00000224834.1
ENSG00000018189.13	0.414302	ENSG00000124813.23
ENSG00000232362.1	0.414301	ENSG00000253310.1
ENSG00000156398.13	0.414287	ENSG00000197019.5
ENSG00000101654.18	0.414286	ENSG00000203965.13
ENSG00000028839.10	0.414282	ENSG00000183735.11
ENSG00000170385.10	0.414277	ENSG00000227028.6
ENSG00000115266.12	0.414273	ENSG00000160072.20
ENSG00000169241.19	0.414272	ENSG00000221491.2
ENSG00000088538.13	0.414264	ENSG00000269119.1
ENSG00000236982.1	0.414257	ENSG00000248333.9
ENSG00000176783.15	0.414254	ENSG00000197892.13
ENSG00000174358.16	0.414254	ENSG00000207280.1
ENSG00000120833.14	0.414252	ENSG00000229692.3
ENSG00000134853.12	0.414252	ENSG00000274523.5
ENSG00000011021.23	0.414247	ENSG00000271334.6
ENSG00000091436.17	0.414244	ENSG00000164105.4
ENSG00000018189.13	0.414243	ENSG00000172965.17
ENSG00000125352.6	0.414233	ENSG00000236570.1
ENSG00000157800.18	0.414226	ENSG00000200879.1
ENSG00000162522.11	0.414214	ENSG00000226161.1
ENSG00000163535.18	0.414209	ENSG00000170145.5
ENSG00000121690.11	0.414204	ENSG00000235289.1
ENSG00000154040.21	0.414202	ENSG00000245848.3
ENSG00000104313.20	0.41419	ENSG00000111790.14
ENSG00000080819.9	0.414186	ENSG00000175643.10
ENSG00000113318.11	0.414183	ENSG00000122406.14
ENSG00000170085.18	0.414179	ENSG00000182199.11
ENSG00000100554.12	0.414178	ENSG00000232254.1
ENSG00000104866.11	0.414177	ENSG00000197892.13
ENSG00000223803.1	0.414176	ENSG00000230071.2
ENSG00000155016.18	0.414175	ENSG00000186377.8
ENSG00000130985.17	0.414172	ENSG00000184613.11
ENSG00000120563.10	0.414172	ENSG00000228291.1
ENSG00000128591.16	0.414169	ENSG00000178425.14
ENSG00000116005.12	0.414168	ENSG00000161980.6
ENSG00000120832.10	0.414165	ENSG00000166439.6
ENSG00000071539.14	0.414162	ENSG00000230290.1
ENSG00000139579.13	0.414158	ENSG00000175087.10
ENSG00000100311.17	0.414157	ENSG00000112357.14
ENSG00000189339.12	0.414147	ENSG00000201264.1
ENSG00000199627.1	0.414146	ENSG00000254093.9
ENSG00000175376.9	0.41414	ENSG00000231206.2
ENSG00000101940.18	0.414138	ENSG00000227232.5
ENSG00000129226.14	0.414136	ENSG00000140259.7
ENSG00000109667.12	0.414128	ENSG00000139508.15
ENSG00000205853.12	0.414125	ENSG00000258359.1
ENSG00000131591.18	0.414121	ENSG00000227911.3
ENSG00000186480.13	0.414118	ENSG00000270325.1
ENSG00000259550.2	0.414112	ENSG00000260423.2
ENSG00000211799.3	0.414108	ENSG00000223476.1
ENSG00000172985.11	0.414098	ENSG00000185917.14
ENSG00000103257.9	0.414095	ENSG00000167114.13
ENSG00000114125.14	0.414093	ENSG00000136147.18
ENSG00000103042.9	0.414091	ENSG00000164889.15
ENSG00000117245.13	0.414088	ENSG00000157087.20
ENSG00000170471.15	0.414084	ENSG00000224892.6
ENSG00000105649.10	0.414084	ENSG00000264358.1
ENSG00000171311.13	0.414079	ENSG00000220575.8
ENSG00000221241.1	0.414078	ENSG00000265706.1
ENSG00000154975.14	0.414077	ENSG00000215357.2
ENSG00000204576.12	0.414074	ENSG00000207716.1
ENSG00000160072.20	0.414071	ENSG00000271563.1
ENSG00000125901.6	0.41407	ENSG00000131238.18
ENSG00000123219.13	0.414066	ENSG00000183876.9
ENSG00000165716.11	0.414065	ENSG00000258650.1
ENSG00000003989.18	0.414057	ENSG00000206634.1
ENSG00000211878.1	0.414055	ENSG00000211882.1
ENSG00000204250.3	0.414051	ENSG00000251988.1
ENSG00000207870.1	0.414049	ENSG00000235112.1
ENSG00000169371.14	0.414048	ENSG00000189339.12
ENSG00000108510.10	0.414045	ENSG00000160783.19
ENSG00000165113.13	0.414044	ENSG00000189306.11
ENSG00000117479.15	0.41404	ENSG00000168679.18
ENSG00000138449.11	0.41404	ENSG00000207468.1
ENSG00000173875.14	0.414038	ENSG00000197933.13
ENSG00000170653.19	0.414027	ENSG00000181227.3
ENSG00000134815.19	0.414027	ENSG00000198189.11
ENSG00000136874.11	0.414027	ENSG00000227199.1
ENSG00000110218.9	0.414026	ENSG00000163138.19
ENSG00000175886.10	0.414021	ENSG00000238741.1
ENSG00000165730.16	0.414005	ENSG00000166900.17
ENSG00000080819.9	0.414004	ENSG00000110844.14
ENSG00000105085.11	0.414003	ENSG00000271334.6
ENSG00000063127.16	0.413995	ENSG00000199436.1
ENSG00000166681.14	0.413994	ENSG00000251383.1
ENSG00000063127.16	0.413993	ENSG00000200816.1
ENSG00000115234.11	0.413992	ENSG00000169371.14
ENSG00000145975.15	0.413992	ENSG00000186407.7
ENSG00000076351.13	0.413991	ENSG00000144659.13
ENSG00000126458.4	0.41399	ENSG00000197956.10
ENSG00000017260.20	0.413986	ENSG00000127989.14
ENSG00000141258.13	0.413984	ENSG00000181523.13
ENSG00000196301.3	0.413977	ENSG00000237373.1
ENSG00000211785.1	0.413975	ENSG00000213839.4
ENSG00000100129.18	0.41397	ENSG00000169189.17
ENSG00000115234.11	0.41397	ENSG00000184785.6
ENSG00000174358.16	0.413969	ENSG00000184785.6
ENSG00000151468.11	0.413968	ENSG00000170634.13
ENSG00000072736.19	0.413964	ENSG00000108523.16
ENSG00000166228.9	0.413964	ENSG00000172965.17
ENSG00000011021.23	0.413957	ENSG00000253294.1
ENSG00000136603.14	0.413951	ENSG00000144736.14
ENSG00000147274.14	0.413951	ENSG00000239419.3
ENSG00000123933.17	0.413949	ENSG00000196531.14
ENSG00000137575.12	0.413948	ENSG00000172965.17
ENSG00000170619.10	0.413944	ENSG00000219387.2
ENSG00000154040.21	0.413942	ENSG00000196301.3
ENSG00000138135.7	0.413928	ENSG00000174808.12
ENSG00000197595.4	0.413927	ENSG00000283379.1
ENSG00000100239.16	0.413922	ENSG00000120832.10
ENSG00000168297.16	0.413921	ENSG00000170266.16
ENSG00000123159.16	0.413912	ENSG00000266992.1
ENSG00000230290.1	0.41391	ENSG00000237136.8
ENSG00000109184.15	0.413909	ENSG00000174721.10
ENSG00000176783.15	0.413905	ENSG00000187742.15
ENSG00000112379.9	0.413903	ENSG00000123612.16
ENSG00000197496.6	0.413903	ENSG00000227028.6
ENSG00000221491.2	0.413903	ENSG00000265706.1
ENSG00000155660.11	0.4139	ENSG00000164815.11
ENSG00000100473.18	0.413897	ENSG00000170634.13
ENSG00000128578.10	0.413896	ENSG00000165730.16
ENSG00000154447.15	0.413896	ENSG00000183605.17
ENSG00000164403.15	0.413892	ENSG00000197417.9
ENSG00000151229.13	0.413881	ENSG00000165349.12
ENSG00000104866.11	0.413875	ENSG00000108523.16
ENSG00000231768.2	0.413875	ENSG00000241399.7
ENSG00000145050.19	0.413871	ENSG00000215441.3
ENSG00000076053.12	0.413866	ENSG00000119929.13
ENSG00000076053.12	0.413866	ENSG00000197892.13
ENSG00000087095.13	0.413855	ENSG00000204469.13
ENSG00000119929.13	0.413849	ENSG00000154589.7
ENSG00000144290.17	0.41383	ENSG00000212443.1
ENSG00000164609.10	0.413823	ENSG00000207067.1
ENSG00000140386.13	0.413815	ENSG00000167985.7
ENSG00000128739.23	0.413813	ENSG00000221491.2
ENSG00000120709.11	0.413807	ENSG00000181227.3
ENSG00000130816.17	0.413806	ENSG00000154040.21
ENSG00000163900.11	0.413802	ENSG00000223551.1
ENSG00000223459.6	0.413801	ENSG00000253598.3
ENSG00000001497.18	0.413799	ENSG00000164815.11
ENSG00000231206.2	0.413799	ENSG00000233821.1
ENSG00000197595.4	0.413798	ENSG00000253310.1
ENSG00000125901.6	0.413796	ENSG00000155660.11
ENSG00000146463.12	0.413792	ENSG00000155592.16
ENSG00000168495.13	0.41379	ENSG00000240342.3
ENSG00000164066.13	0.413788	ENSG00000168010.11
ENSG00000146535.14	0.413783	ENSG00000213780.11
ENSG00000166439.6	0.413779	ENSG00000197892.13
ENSG00000160783.19	0.413775	ENSG00000188647.13
ENSG00000168995.13	0.413772	ENSG00000224660.2
ENSG00000111011.18	0.413771	ENSG00000242931.1
ENSG00000076053.12	0.413769	ENSG00000163629.13
ENSG00000073803.14	0.413763	ENSG00000151233.11
ENSG00000114019.15	0.413758	ENSG00000244199.1
ENSG00000151748.15	0.413753	ENSG00000185088.14
ENSG00000141098.13	0.413746	ENSG00000233786.1
ENSG00000120329.7	0.413744	ENSG00000181856.15
ENSG00000105393.16	0.413735	ENSG00000204659.5
ENSG00000114125.14	0.413732	ENSG00000263266.2
ENSG00000180806.5	0.413729	ENSG00000198380.13
ENSG00000111249.14	0.413726	ENSG00000169255.15
ENSG00000130147.16	0.413725	ENSG00000141258.13
ENSG00000184408.10	0.413725	ENSG00000271334.6
ENSG00000013288.9	0.41371	ENSG00000248092.8
ENSG00000100591.8	0.413695	ENSG00000259577.2
ENSG00000144290.17	0.413693	ENSG00000197496.6
ENSG00000108830.10	0.413692	ENSG00000164976.9
ENSG00000108830.10	0.41369	ENSG00000164985.15
ENSG00000091656.19	0.413682	ENSG00000183779.7
ENSG00000102313.9	0.413677	ENSG00000154040.21
ENSG00000100266.19	0.413674	ENSG00000110583.13
ENSG00000221241.1	0.413651	ENSG00000229692.3
ENSG00000163900.11	0.41365	ENSG00000230043.1
ENSG00000112218.9	0.41365	ENSG00000237827.1
ENSG00000108064.11	0.413645	ENSG00000166822.13
ENSG00000168092.14	0.413641	ENSG00000184967.7
ENSG00000198758.11	0.41364	ENSG00000227911.3
ENSG00000171360.4	0.413631	ENSG00000236813.1
ENSG00000100554.12	0.413628	ENSG00000164307.13
ENSG00000108064.11	0.413628	ENSG00000171202.7
ENSG00000127993.16	0.413626	ENSG00000177432.8
ENSG00000197016.12	0.413624	ENSG00000243943.10
ENSG00000144895.12	0.413623	ENSG00000230716.3
ENSG00000160783.19	0.413616	ENSG00000276712.1
ENSG00000072786.13	0.413614	ENSG00000173320.12
ENSG00000162522.11	0.413606	ENSG00000235690.2
ENSG00000142669.15	0.413599	ENSG00000179833.4
ENSG00000007376.8	0.413593	ENSG00000114125.14
ENSG00000005436.14	0.413589	ENSG00000258616.5
ENSG00000173273.16	0.413577	ENSG00000211867.1
ENSG00000157593.19	0.413569	ENSG00000172123.13
ENSG00000095574.12	0.413566	ENSG00000234616.9
ENSG00000205138.4	0.41356	ENSG00000232818.2
ENSG00000239519.1	0.413544	ENSG00000249745.1
ENSG00000007376.8	0.41354	ENSG00000242208.1
ENSG00000236901.6	0.413525	ENSG00000265195.1
ENSG00000136997.21	0.413522	ENSG00000230897.1
ENSG00000111249.14	0.413518	ENSG00000115137.12
ENSG00000142552.8	0.413515	ENSG00000264017.2
ENSG00000152670.19	0.413506	ENSG00000258700.6
ENSG00000113558.19	0.413504	ENSG00000168065.16
ENSG00000170854.18	0.413504	ENSG00000268471.6
ENSG00000229638.1	0.413491	ENSG00000231508.1
ENSG00000231508.1	0.413482	ENSG00000235145.2
ENSG00000079435.10	0.413474	ENSG00000109184.15
ENSG00000090263.16	0.413473	ENSG00000185189.18
ENSG00000175820.4	0.41347	ENSG00000283379.1
ENSG00000164303.11	0.413469	ENSG00000264500.1
ENSG00000184408.10	0.413467	ENSG00000197591.3
ENSG00000164303.11	0.413462	ENSG00000225579.2
ENSG00000162927.14	0.41346	ENSG00000182405.6
ENSG00000121671.12	0.413459	ENSG00000178802.18
ENSG00000205302.7	0.413459	ENSG00000207280.1
ENSG00000108947.5	0.413456	ENSG00000113100.10
ENSG00000197016.12	0.413453	ENSG00000229676.3
ENSG00000165698.16	0.413448	ENSG00000205302.7
ENSG00000168288.13	0.41344	ENSG00000197181.12
ENSG00000136856.18	0.413439	ENSG00000138449.11
ENSG00000085491.17	0.413438	ENSG00000174032.17
ENSG00000101266.19	0.413433	ENSG00000111785.21
ENSG00000095574.12	0.413431	ENSG00000184809.13
ENSG00000123159.16	0.413426	ENSG00000168496.4
ENSG00000100138.15	0.413421	ENSG00000221491.2
ENSG00000119705.10	0.41342	ENSG00000188338.15
ENSG00000104413.18	0.413416	ENSG00000245848.3
ENSG00000037637.11	0.413412	ENSG00000120071.15
ENSG00000175820.4	0.413412	ENSG00000186407.7
ENSG00000105011.9	0.413393	ENSG00000166855.9
ENSG00000166681.14	0.413391	ENSG00000229132.2
ENSG00000170145.5	0.413376	ENSG00000231304.2
ENSG00000139579.13	0.413373	ENSG00000187147.18
ENSG00000173465.8	0.413368	ENSG00000175213.3
ENSG00000006015.18	0.413367	ENSG00000117505.13
ENSG00000102313.9	0.413367	ENSG00000232254.1
ENSG00000125731.13	0.413366	ENSG00000171984.15
ENSG00000117245.13	0.413357	ENSG00000283206.1
ENSG00000112294.14	0.413356	ENSG00000138190.17
ENSG00000170469.11	0.413353	ENSG00000197471.12
ENSG00000148840.11	0.413349	ENSG00000231508.1
ENSG00000135378.4	0.413339	ENSG00000136940.14
ENSG00000198689.13	0.413336	ENSG00000212493.1
ENSG00000144597.14	0.413336	ENSG00000251571.1
ENSG00000123933.17	0.413334	ENSG00000185122.11
ENSG00000101782.15	0.413326	ENSG00000163138.19
ENSG00000151023.17	0.41332	ENSG00000189283.10
ENSG00000170469.11	0.41332	ENSG00000200913.1
ENSG00000186577.14	0.413315	ENSG00000272034.1
ENSG00000174721.10	0.413313	ENSG00000178802.18
ENSG00000139146.14	0.413312	ENSG00000197417.9
ENSG00000136146.15	0.413308	ENSG00000178966.17
ENSG00000116685.16	0.413299	ENSG00000128610.12
ENSG00000079950.14	0.413298	ENSG00000177688.7
ENSG00000120664.11	0.413296	ENSG00000160284.15
ENSG00000165698.16	0.413293	ENSG00000169241.19
ENSG00000217527.1	0.413287	ENSG00000237827.1
ENSG00000247872.2	0.413286	ENSG00000249768.2
ENSG00000112379.9	0.413285	ENSG00000165948.11
ENSG00000050130.18	0.413282	ENSG00000224832.2
ENSG00000162997.15	0.413277	ENSG00000164815.11
ENSG00000134760.6	0.413264	ENSG00000266992.1
ENSG00000142615.8	0.413259	ENSG00000235643.2
ENSG00000144580.14	0.413254	ENSG00000166681.14
ENSG00000087085.16	0.413252	ENSG00000151233.11
ENSG00000100311.17	0.413249	ENSG00000219274.1
ENSG00000140471.17	0.413243	ENSG00000260047.2
ENSG00000140264.21	0.413242	ENSG00000167711.14
ENSG00000111011.18	0.413241	ENSG00000243175.1
ENSG00000144290.17	0.413239	ENSG00000200913.1
ENSG00000196757.8	0.413235	ENSG00000198093.11
ENSG00000187690.4	0.413234	ENSG00000188379.7
ENSG00000213735.2	0.413233	ENSG00000233786.1
ENSG00000110844.14	0.413227	ENSG00000155066.16
ENSG00000108433.17	0.41322	ENSG00000236058.3
ENSG00000133997.12	0.413218	ENSG00000225579.2
ENSG00000117758.14	0.413213	ENSG00000142669.15
ENSG00000138769.11	0.413212	ENSG00000168096.15
ENSG00000255474.1	0.413209	ENSG00000283207.1
ENSG00000170396.9	0.4132	ENSG00000171443.7
ENSG00000001084.13	0.413199	ENSG00000178363.5
ENSG00000116704.8	0.413198	ENSG00000201457.1
ENSG00000116016.14	0.413187	ENSG00000125449.7
ENSG00000170634.13	0.41318	ENSG00000237373.1
ENSG00000196950.14	0.41318	ENSG00000265706.1
ENSG00000201302.1	0.413179	ENSG00000225138.8
ENSG00000197343.11	0.413178	ENSG00000198182.13
ENSG00000169750.9	0.413177	ENSG00000235090.1
ENSG00000162572.21	0.413174	ENSG00000197956.10
ENSG00000189306.11	0.413168	ENSG00000239419.3
ENSG00000166090.8	0.413168	ENSG00000283207.1
ENSG00000189339.12	0.413164	ENSG00000269743.3
ENSG00000164574.16	0.413163	ENSG00000231206.2
ENSG00000133401.16	0.413162	ENSG00000166024.14
ENSG00000168288.13	0.413161	ENSG00000278416.1
ENSG00000154589.7	0.41314	ENSG00000163629.13
ENSG00000181885.18	0.413138	ENSG00000214015.3
ENSG00000197181.12	0.413134	ENSG00000226254.1
ENSG00000108523.16	0.413132	ENSG00000182405.6
ENSG00000153982.11	0.413126	ENSG00000235643.2
ENSG00000227411.1	0.413119	ENSG00000237373.1
ENSG00000197724.11	0.413117	ENSG00000227347.1
ENSG00000081721.12	0.413109	ENSG00000211911.1
ENSG00000151229.13	0.413101	ENSG00000198689.13
ENSG00000157800.18	0.413101	ENSG00000199436.1
ENSG00000013288.9	0.413099	ENSG00000143294.15
ENSG00000168286.3	0.413099	ENSG00000173991.6
ENSG00000139613.12	0.41309	ENSG00000212296.1
ENSG00000117697.15	0.413088	ENSG00000260032.2
ENSG00000162522.11	0.413085	ENSG00000174808.12
ENSG00000144136.11	0.413082	ENSG00000154839.10
ENSG00000211714.3	0.41308	ENSG00000243431.1
ENSG00000101557.15	0.413078	ENSG00000135018.14
ENSG00000164815.11	0.41307	ENSG00000217767.2
ENSG00000205649.9	0.41307	ENSG00000255003.1
ENSG00000099326.9	0.413068	ENSG00000274523.5
ENSG00000171105.14	0.413067	ENSG00000259577.2
ENSG00000139719.11	0.413058	ENSG00000231167.3
ENSG00000199872.1	0.413054	ENSG00000219274.1
ENSG00000103126.15	0.413052	ENSG00000116685.16
ENSG00000111237.19	0.413048	ENSG00000267064.2
ENSG00000133937.5	0.413047	ENSG00000169255.15
ENSG00000148840.11	0.413047	ENSG00000252835.1
ENSG00000173273.16	0.413033	ENSG00000211785.1
ENSG00000148840.11	0.413032	ENSG00000252010.1
ENSG00000127993.16	0.41303	ENSG00000182405.6
ENSG00000083642.19	0.413029	ENSG00000108523.16
ENSG00000058866.15	0.413028	ENSG00000073803.14
ENSG00000144597.14	0.413028	ENSG00000170214.5
ENSG00000005175.10	0.413026	ENSG00000188459.4
ENSG00000102078.16	0.413025	ENSG00000117479.15
ENSG00000133401.16	0.413019	ENSG00000143552.9
ENSG00000167114.13	0.413017	ENSG00000188338.15
ENSG00000175886.10	0.413015	ENSG00000264017.2
ENSG00000120071.15	0.413014	ENSG00000163888.4
ENSG00000157800.18	0.413013	ENSG00000212296.1
ENSG00000168490.14	0.413011	ENSG00000200520.1
ENSG00000052723.12	0.413009	ENSG00000148082.10
ENSG00000214960.11	0.413009	ENSG00000254872.3
ENSG00000130522.6	0.413004	ENSG00000269119.1
ENSG00000172965.17	0.412993	ENSG00000184967.7
ENSG00000105327.18	0.412985	ENSG00000162981.14
ENSG00000110321.19	0.412978	ENSG00000131591.18
ENSG00000135919.14	0.412971	ENSG00000156398.13
ENSG00000164603.12	0.41296	ENSG00000227347.1
ENSG00000167985.7	0.412955	ENSG00000186298.12
ENSG00000135378.4	0.412955	ENSG00000235090.1
ENSG00000154447.15	0.412953	ENSG00000198574.6
ENSG00000135040.16	0.412947	ENSG00000157017.16
ENSG00000175514.2	0.412946	ENSG00000213406.3
ENSG00000127989.14	0.412938	ENSG00000176783.15
ENSG00000170634.13	0.412937	ENSG00000198746.13
ENSG00000068394.11	0.412935	ENSG00000087842.11
ENSG00000163138.19	0.412928	ENSG00000225663.8
ENSG00000080819.9	0.412927	ENSG00000217527.1
ENSG00000100263.14	0.412926	ENSG00000163138.19
ENSG00000121864.10	0.412926	ENSG00000198093.11
ENSG00000132485.14	0.412918	ENSG00000174276.7
ENSG00000067113.17	0.412917	ENSG00000203965.13
ENSG00000103042.9	0.412915	ENSG00000167114.13
ENSG00000007541.17	0.412912	ENSG00000144535.20
ENSG00000235145.2	0.412912	ENSG00000244363.3
ENSG00000102078.16	0.412911	ENSG00000142583.18
ENSG00000136147.18	0.412908	ENSG00000186298.12
ENSG00000123933.17	0.412898	ENSG00000154589.7
ENSG00000105355.9	0.412897	ENSG00000172965.17
ENSG00000100764.14	0.412896	ENSG00000226254.1
ENSG00000103995.14	0.412893	ENSG00000162927.14
ENSG00000149257.16	0.412889	ENSG00000176476.9
ENSG00000211611.2	0.412883	ENSG00000227925.2
ENSG00000204576.12	0.412877	ENSG00000270379.6
ENSG00000109667.12	0.412863	ENSG00000183032.12
ENSG00000146802.13	0.412861	ENSG00000211868.1
ENSG00000225484.7	0.412858	ENSG00000250048.2
ENSG00000156966.7	0.412846	ENSG00000160072.20
ENSG00000087842.11	0.412845	ENSG00000113318.11
ENSG00000167578.18	0.412838	ENSG00000185220.12
ENSG00000142615.8	0.412835	ENSG00000258770.1
ENSG00000165895.19	0.412827	ENSG00000245848.3
ENSG00000120329.7	0.412821	ENSG00000141469.18
ENSG00000186480.13	0.412821	ENSG00000250492.1
ENSG00000100902.11	0.41282	ENSG00000119314.16
ENSG00000088205.13	0.412817	ENSG00000204469.13
ENSG00000154040.21	0.412816	ENSG00000226161.1
ENSG00000005020.13	0.412813	ENSG00000115902.11
ENSG00000109667.12	0.41281	ENSG00000225697.13
ENSG00000092108.22	0.412807	ENSG00000146232.17
ENSG00000171202.7	0.412806	ENSG00000244187.8
ENSG00000139613.12	0.412802	ENSG00000170469.11
ENSG00000131437.16	0.412802	ENSG00000225630.1
ENSG00000138771.16	0.412797	ENSG00000148082.10
ENSG00000172965.17	0.412795	ENSG00000252010.1
ENSG00000116016.14	0.412792	ENSG00000138190.17
ENSG00000159479.17	0.412792	ENSG00000170634.13
ENSG00000135960.10	0.412776	ENSG00000173335.5
ENSG00000168995.13	0.412773	ENSG00000172985.11
ENSG00000103061.13	0.412765	ENSG00000269743.3
ENSG00000111011.18	0.412757	ENSG00000124813.23
ENSG00000166845.15	0.412754	ENSG00000198758.11
ENSG00000071994.11	0.41275	ENSG00000116221.15
ENSG00000108773.11	0.412745	ENSG00000141622.14
ENSG00000112200.17	0.41274	ENSG00000165655.17
ENSG00000118407.15	0.41273	ENSG00000162885.14
ENSG00000236804.1	0.412727	ENSG00000252010.1
ENSG00000067066.17	0.412726	ENSG00000207344.1
ENSG00000168096.15	0.412722	ENSG00000213513.3
ENSG00000135446.17	0.412718	ENSG00000164066.13
ENSG00000147164.12	0.412711	ENSG00000206755.1
ENSG00000114125.14	0.412711	ENSG00000239419.3
ENSG00000242802.9	0.412711	ENSG00000283558.1
ENSG00000198837.10	0.412702	ENSG00000256193.6
ENSG00000145975.15	0.4127	ENSG00000233821.1
ENSG00000101940.18	0.412692	ENSG00000124602.10
ENSG00000250048.2	0.412691	ENSG00000275170.1
ENSG00000214629.3	0.41269	ENSG00000255409.1
ENSG00000100129.18	0.412686	ENSG00000127989.14
ENSG00000120709.11	0.412685	ENSG00000253310.1
ENSG00000101654.18	0.412683	ENSG00000177600.9
ENSG00000151881.15	0.412683	ENSG00000186889.10
ENSG00000165661.17	0.412683	ENSG00000230071.2
ENSG00000138449.11	0.412682	ENSG00000169371.14
ENSG00000168096.15	0.412676	ENSG00000234776.5
ENSG00000233662.1	0.412674	ENSG00000267252.6
ENSG00000132386.11	0.412672	ENSG00000259863.1
ENSG00000174007.9	0.41267	ENSG00000177666.17
ENSG00000167996.16	0.412661	ENSG00000196776.17
ENSG00000101557.15	0.41265	ENSG00000198382.9
ENSG00000099326.9	0.412646	ENSG00000127989.14
ENSG00000105497.8	0.41264	ENSG00000185947.15
ENSG00000067113.17	0.412632	ENSG00000182405.6
ENSG00000108064.11	0.41263	ENSG00000136869.16
ENSG00000071994.11	0.412628	ENSG00000108523.16
ENSG00000141985.9	0.412624	ENSG00000149131.17
ENSG00000156966.7	0.412624	ENSG00000159388.6
ENSG00000100311.17	0.412614	ENSG00000187608.10
ENSG00000094963.14	0.412606	ENSG00000237799.2
ENSG00000162572.21	0.412602	ENSG00000186468.13
ENSG00000175984.15	0.41259	ENSG00000230701.2
ENSG00000075856.12	0.41258	ENSG00000128585.18
ENSG00000115137.12	0.412571	ENSG00000116478.12
ENSG00000183309.12	0.412569	ENSG00000196437.12
ENSG00000076053.12	0.412568	ENSG00000134982.17
ENSG00000068354.16	0.412562	ENSG00000108064.11
ENSG00000130304.17	0.412555	ENSG00000183032.12
ENSG00000133997.12	0.412548	ENSG00000166845.15
ENSG00000135446.17	0.412539	ENSG00000232185.1
ENSG00000100031.19	0.412539	ENSG00000235955.1
ENSG00000213194.3	0.412538	ENSG00000235690.2
ENSG00000182199.11	0.412533	ENSG00000213064.10
ENSG00000127993.16	0.412528	ENSG00000163875.16
ENSG00000099995.19	0.412527	ENSG00000163069.13
ENSG00000128578.10	0.412525	ENSG00000198168.9
ENSG00000225523.2	0.412525	ENSG00000261557.1
ENSG00000170471.15	0.412524	ENSG00000185813.11
ENSG00000148143.13	0.412517	ENSG00000196268.12
ENSG00000110321.19	0.412513	ENSG00000123612.16
ENSG00000076351.13	0.412506	ENSG00000229692.3
ENSG00000219274.1	0.412505	ENSG00000252835.1
ENSG00000149257.16	0.412503	ENSG00000166192.15
ENSG00000165349.12	0.412502	ENSG00000188725.8
ENSG00000263266.2	0.412501	ENSG00000276712.1
ENSG00000115524.17	0.4125	ENSG00000205572.10
ENSG00000197019.5	0.412495	ENSG00000205572.10
ENSG00000143319.17	0.412485	ENSG00000197724.11
ENSG00000165661.17	0.412483	ENSG00000179041.4
ENSG00000062716.13	0.412479	ENSG00000237702.2
ENSG00000149257.16	0.412466	ENSG00000205572.10
ENSG00000182199.11	0.412461	ENSG00000227541.1
ENSG00000118680.14	0.412458	ENSG00000185122.11
ENSG00000105516.11	0.412458	ENSG00000274523.5
ENSG00000136710.10	0.412455	ENSG00000237674.1
ENSG00000213901.11	0.412452	ENSG00000269743.3
ENSG00000197343.11	0.412449	ENSG00000197372.10
ENSG00000170653.19	0.412448	ENSG00000196859.8
ENSG00000102349.18	0.412446	ENSG00000105085.11
ENSG00000115266.12	0.412446	ENSG00000136710.10
ENSG00000147274.14	0.412444	ENSG00000168490.14
ENSG00000070610.14	0.412443	ENSG00000248555.7
ENSG00000119906.13	0.41244	ENSG00000196950.14
ENSG00000196636.8	0.41244	ENSG00000252010.1
ENSG00000103126.15	0.412439	ENSG00000134569.10
ENSG00000225978.3	0.412438	ENSG00000226091.7
ENSG00000095574.12	0.412436	ENSG00000237373.1
ENSG00000073803.14	0.412426	ENSG00000079435.10
ENSG00000125454.12	0.412414	ENSG00000136856.18
ENSG00000126088.14	0.412413	ENSG00000160948.14
ENSG00000135218.19	0.412404	ENSG00000211594.2
ENSG00000211888.2	0.41239	ENSG00000234473.1
ENSG00000136040.9	0.412385	ENSG00000185189.18
ENSG00000114942.14	0.412384	ENSG00000164985.15
ENSG00000157800.18	0.412381	ENSG00000212283.1
ENSG00000063127.16	0.41238	ENSG00000201264.1
ENSG00000207468.1	0.412377	ENSG00000227028.6
ENSG00000247872.2	0.412375	ENSG00000255291.2
ENSG00000179913.11	0.41237	ENSG00000283558.1
ENSG00000196859.8	0.412369	ENSG00000211594.2
ENSG00000070501.12	0.412367	ENSG00000260032.2
ENSG00000079435.10	0.412359	ENSG00000125845.7
ENSG00000111837.12	0.412357	ENSG00000156469.9
ENSG00000137575.12	0.412357	ENSG00000254985.1
ENSG00000095370.20	0.412354	ENSG00000164403.15
ENSG00000100263.14	0.412351	ENSG00000229241.1
ENSG00000168542.16	0.412348	ENSG00000231206.2
ENSG00000128610.12	0.412347	ENSG00000168036.18
ENSG00000113318.11	0.412346	ENSG00000170266.16
ENSG00000075945.13	0.412344	ENSG00000151023.17
ENSG00000251934.1	0.412339	ENSG00000276712.1
ENSG00000115137.12	0.412338	ENSG00000164303.11
ENSG00000101940.18	0.412336	ENSG00000179403.12
ENSG00000111249.14	0.412336	ENSG00000259577.2
ENSG00000189339.12	0.412331	ENSG00000201302.1
ENSG00000111445.14	0.412329	ENSG00000232437.1
ENSG00000133874.2	0.412326	ENSG00000163637.13
ENSG00000157884.11	0.412323	ENSG00000181274.7
ENSG00000103257.9	0.412322	ENSG00000144659.13
ENSG00000100605.17	0.412321	ENSG00000101266.19
ENSG00000105516.11	0.41232	ENSG00000187514.17
ENSG00000090263.16	0.412314	ENSG00000186298.12
ENSG00000083544.16	0.412314	ENSG00000223459.6
ENSG00000147804.10	0.412311	ENSG00000151229.13
ENSG00000182199.11	0.412311	ENSG00000183605.17
ENSG00000066185.13	0.41231	ENSG00000256294.8
ENSG00000187653.11	0.412305	ENSG00000211882.1
ENSG00000130522.6	0.412303	ENSG00000227411.1
ENSG00000069345.12	0.412301	ENSG00000239419.3
ENSG00000110844.14	0.4123	ENSG00000189306.11
ENSG00000139579.13	0.412295	ENSG00000176783.15
ENSG00000129255.16	0.412291	ENSG00000204469.13
ENSG00000108523.16	0.412283	ENSG00000132326.12
ENSG00000113532.13	0.41228	ENSG00000128578.10
ENSG00000144290.17	0.41228	ENSG00000269743.3
ENSG00000160318.6	0.412275	ENSG00000259448.3
ENSG00000182103.5	0.412272	ENSG00000205559.5
ENSG00000197591.3	0.412271	ENSG00000271334.6
ENSG00000106244.13	0.41227	ENSG00000264017.2
ENSG00000116685.16	0.412269	ENSG00000137770.14
ENSG00000125352.6	0.412269	ENSG00000143748.18
ENSG00000161057.13	0.412269	ENSG00000163558.13
ENSG00000183576.13	0.412263	ENSG00000198574.6
ENSG00000130707.18	0.412261	ENSG00000159388.6
ENSG00000127993.16	0.412259	ENSG00000197879.17
ENSG00000131732.12	0.412257	ENSG00000146007.11
ENSG00000122696.14	0.412255	ENSG00000168065.16
ENSG00000108179.14	0.412254	ENSG00000117697.15
ENSG00000003989.18	0.412252	ENSG00000167114.13
ENSG00000100473.18	0.412245	ENSG00000144580.14
ENSG00000105971.15	0.412242	ENSG00000130816.17
ENSG00000120071.15	0.412232	ENSG00000150760.13
ENSG00000141258.13	0.41223	ENSG00000169976.7
ENSG00000095574.12	0.412229	ENSG00000100554.12
ENSG00000106608.17	0.412229	ENSG00000162607.13
ENSG00000103769.10	0.412227	ENSG00000116005.12
ENSG00000103472.10	0.412227	ENSG00000197892.13
ENSG00000075856.12	0.412226	ENSG00000118181.11
ENSG00000115234.11	0.412226	ENSG00000223224.1
ENSG00000197223.12	0.412222	ENSG00000237373.1
ENSG00000135900.4	0.412221	ENSG00000164815.11
ENSG00000234052.2	0.412217	ENSG00000235643.2
ENSG00000142178.9	0.412213	ENSG00000197417.9
ENSG00000182224.12	0.412212	ENSG00000232362.1
ENSG00000225328.2	0.41221	ENSG00000250048.2
ENSG00000108510.10	0.412209	ENSG00000241061.3
ENSG00000213131.3	0.412207	ENSG00000251666.1
ENSG00000108963.19	0.412203	ENSG00000158793.14
ENSG00000101266.19	0.412197	ENSG00000141504.12
ENSG00000101856.10	0.41219	ENSG00000104064.18
ENSG00000135046.14	0.412189	ENSG00000154040.21
ENSG00000115107.20	0.412186	ENSG00000170310.15
ENSG00000172137.19	0.412182	ENSG00000255393.2
ENSG00000091436.17	0.412178	ENSG00000123143.13
ENSG00000144306.15	0.412171	ENSG00000254985.1
ENSG00000166228.9	0.412167	ENSG00000170471.15
ENSG00000082996.20	0.412161	ENSG00000230295.1
ENSG00000166441.13	0.412156	ENSG00000206875.1
ENSG00000101856.10	0.412146	ENSG00000248092.8
ENSG00000137575.12	0.412133	ENSG00000186468.13
ENSG00000013288.9	0.412132	ENSG00000158411.11
ENSG00000100731.16	0.412126	ENSG00000183298.5
ENSG00000105649.10	0.412122	ENSG00000163629.13
ENSG00000143294.15	0.412119	ENSG00000196943.14
ENSG00000099999.15	0.412118	ENSG00000238741.1
ENSG00000141098.13	0.412115	ENSG00000165997.5
ENSG00000120071.15	0.412114	ENSG00000170634.13
ENSG00000214535.3	0.412112	ENSG00000255409.1
ENSG00000099860.9	0.412102	ENSG00000271563.1
ENSG00000180806.5	0.4121	ENSG00000269119.1
ENSG00000115137.12	0.41209	ENSG00000144580.14
ENSG00000165948.11	0.412088	ENSG00000204576.12
ENSG00000198839.10	0.412084	ENSG00000231167.3
ENSG00000139218.18	0.412075	ENSG00000242931.1
ENSG00000165895.19	0.412073	ENSG00000248869.7
ENSG00000170266.16	0.412071	ENSG00000177666.17
ENSG00000137770.14	0.412068	ENSG00000245729.2
ENSG00000169116.11	0.412059	ENSG00000231177.4
ENSG00000100359.21	0.412047	ENSG00000155542.12
ENSG00000163888.4	0.412047	ENSG00000262497.1
ENSG00000138449.11	0.412046	ENSG00000281207.1
ENSG00000075303.13	0.412042	ENSG00000146411.6
ENSG00000117155.17	0.41203	ENSG00000128578.10
ENSG00000187514.17	0.412026	ENSG00000274523.5
ENSG00000133112.17	0.412024	ENSG00000137364.5
ENSG00000135446.17	0.412023	ENSG00000247872.2
ENSG00000116183.11	0.412022	ENSG00000249485.1
ENSG00000163501.7	0.412021	ENSG00000228126.1
ENSG00000177688.7	0.412014	ENSG00000198252.12
ENSG00000138190.17	0.412011	ENSG00000196859.8
ENSG00000100591.8	0.41201	ENSG00000115137.12
ENSG00000037241.7	0.412004	ENSG00000183298.5
ENSG00000232281.2	0.411994	ENSG00000233821.1
ENSG00000170819.5	0.411991	ENSG00000198380.13
ENSG00000173875.14	0.411982	ENSG00000198429.10
ENSG00000177600.9	0.411982	ENSG00000203965.13
ENSG00000119906.13	0.411978	ENSG00000163104.18
ENSG00000103257.9	0.411965	ENSG00000139613.12
ENSG00000163002.13	0.411963	ENSG00000264017.2
ENSG00000114503.11	0.411957	ENSG00000184613.11
ENSG00000120329.7	0.411955	ENSG00000213901.11
ENSG00000100311.17	0.411953	ENSG00000207357.1
ENSG00000115266.12	0.41195	ENSG00000254598.3
ENSG00000200087.1	0.411949	ENSG00000265706.1
ENSG00000114125.14	0.411948	ENSG00000214535.3
ENSG00000101464.11	0.411947	ENSG00000170471.15
ENSG00000230290.1	0.411944	ENSG00000252695.1
ENSG00000160284.15	0.411941	ENSG00000184209.15
ENSG00000167114.13	0.411939	ENSG00000168575.10
ENSG00000018189.13	0.411938	ENSG00000100605.17
ENSG00000099999.15	0.411935	ENSG00000136147.18
ENSG00000165507.9	0.411934	ENSG00000230290.1
ENSG00000164889.15	0.411919	ENSG00000169026.13
ENSG00000137207.12	0.411917	ENSG00000218891.5
ENSG00000063127.16	0.411916	ENSG00000144659.13
ENSG00000076351.13	0.411916	ENSG00000158482.10
ENSG00000234335.1	0.411916	ENSG00000276712.1
ENSG00000160948.14	0.411913	ENSG00000162607.13
ENSG00000135378.4	0.411909	ENSG00000171858.18
ENSG00000185122.11	0.411906	ENSG00000197879.17
ENSG00000102313.9	0.411904	ENSG00000245848.3
ENSG00000178802.18	0.411903	ENSG00000188015.10
ENSG00000134970.14	0.411902	ENSG00000171202.7
ENSG00000235112.1	0.411898	ENSG00000254417.1
ENSG00000070444.15	0.411893	ENSG00000126773.13
ENSG00000100266.19	0.411893	ENSG00000154589.7
ENSG00000138769.11	0.411888	ENSG00000183876.9
ENSG00000232818.2	0.411886	ENSG00000254911.3
ENSG00000146463.12	0.41188	ENSG00000170260.9
ENSG00000100554.12	0.411877	ENSG00000245729.2
ENSG00000112379.9	0.411865	ENSG00000262497.1
ENSG00000104866.11	0.411861	ENSG00000248092.8
ENSG00000170145.5	0.411854	ENSG00000204044.6
ENSG00000100031.19	0.411853	ENSG00000160318.6
ENSG00000133401.16	0.411852	ENSG00000162927.14
ENSG00000146457.16	0.411851	ENSG00000236104.3
ENSG00000165716.11	0.41185	ENSG00000179913.11
ENSG00000018189.13	0.411833	ENSG00000232818.2
ENSG00000127980.16	0.411822	ENSG00000164985.15
ENSG00000100473.18	0.411821	ENSG00000269119.1
ENSG00000174721.10	0.411813	ENSG00000249768.2
ENSG00000231035.1	0.411811	ENSG00000235145.2
ENSG00000154975.14	0.411801	ENSG00000260459.2
ENSG00000168495.13	0.411794	ENSG00000185088.14
ENSG00000104611.12	0.411789	ENSG00000117758.14
ENSG00000073803.14	0.411782	ENSG00000164066.13
ENSG00000136158.12	0.411778	ENSG00000186767.7
ENSG00000131238.18	0.411774	ENSG00000196531.14
ENSG00000092108.22	0.411771	ENSG00000232437.1
ENSG00000155542.12	0.411769	ENSG00000266777.1
ENSG00000254225.1	0.411769	ENSG00000275170.1
ENSG00000079950.14	0.411763	ENSG00000136874.11
ENSG00000108984.15	0.411761	ENSG00000129255.16
ENSG00000175505.11	0.411758	ENSG00000179913.11
ENSG00000164976.9	0.411754	ENSG00000182405.6
ENSG00000202400.1	0.411752	ENSG00000252213.1
ENSG00000066855.16	0.411751	ENSG00000110844.14
ENSG00000104888.10	0.411749	ENSG00000163950.13
ENSG00000087095.13	0.411744	ENSG00000108830.10
ENSG00000128591.16	0.411744	ENSG00000175505.11
ENSG00000168496.4	0.411741	ENSG00000205559.5
ENSG00000119878.6	0.411741	ENSG00000229007.1
ENSG00000135046.14	0.411736	ENSG00000251580.3
ENSG00000231206.2	0.411736	ENSG00000272146.6
ENSG00000064932.16	0.411736	ENSG00000280466.1
ENSG00000230897.1	0.411729	ENSG00000234851.4
ENSG00000130522.6	0.411726	ENSG00000253294.1
ENSG00000141480.18	0.411713	ENSG00000204310.13
ENSG00000120137.7	0.411709	ENSG00000171428.15
ENSG00000163002.13	0.411707	ENSG00000172965.17
ENSG00000111671.10	0.411706	ENSG00000117155.17
ENSG00000119929.13	0.411704	ENSG00000137944.18
ENSG00000197223.12	0.411703	ENSG00000259577.2
ENSG00000232362.1	0.411702	ENSG00000270098.1
ENSG00000064932.16	0.411697	ENSG00000226498.2
ENSG00000063127.16	0.411691	ENSG00000158482.10
ENSG00000196859.8	0.41169	ENSG00000234152.1
ENSG00000005020.13	0.411688	ENSG00000168575.10
ENSG00000211807.3	0.411687	ENSG00000213051.3
ENSG00000229638.1	0.411687	ENSG00000232385.2
ENSG00000105971.15	0.411685	ENSG00000123612.16
ENSG00000163138.19	0.411682	ENSG00000186298.12
ENSG00000123143.13	0.411682	ENSG00000197956.10
ENSG00000198689.13	0.411681	ENSG00000230184.1
ENSG00000145592.14	0.41168	ENSG00000214279.13
ENSG00000205302.7	0.411678	ENSG00000252213.1
ENSG00000099999.15	0.411676	ENSG00000170471.15
ENSG00000198380.13	0.411676	ENSG00000227911.3
ENSG00000004809.14	0.411675	ENSG00000085491.17
ENSG00000162572.21	0.411672	ENSG00000254093.9
ENSG00000147274.14	0.41167	ENSG00000238835.1
ENSG00000214727.2	0.411669	ENSG00000238835.1
ENSG00000144580.14	0.411666	ENSG00000173208.4
ENSG00000104866.11	0.411643	ENSG00000169612.4
ENSG00000095574.12	0.411642	ENSG00000258770.1
ENSG00000067113.17	0.411636	ENSG00000100823.12
ENSG00000070501.12	0.411633	ENSG00000151093.8
ENSG00000064199.7	0.411631	ENSG00000200816.1
ENSG00000085721.13	0.411625	ENSG00000106246.18
ENSG00000158411.11	0.411624	ENSG00000248092.8
ENSG00000184612.8	0.41161	ENSG00000241458.1
ENSG00000156966.7	0.411606	ENSG00000230109.1
ENSG00000141504.12	0.411604	ENSG00000165661.17
ENSG00000122376.12	0.4116	ENSG00000266777.1
ENSG00000105649.10	0.411592	ENSG00000131238.18
ENSG00000083642.19	0.41159	ENSG00000164088.18
ENSG00000010292.13	0.41159	ENSG00000165973.19
ENSG00000130818.12	0.411587	ENSG00000169981.11
ENSG00000145975.15	0.411578	ENSG00000232254.1
ENSG00000101654.18	0.411577	ENSG00000176783.15
ENSG00000064199.7	0.411568	ENSG00000212493.1
ENSG00000256193.6	0.411568	ENSG00000271563.1
ENSG00000114648.12	0.411563	ENSG00000197635.11
ENSG00000079435.10	0.411561	ENSG00000264500.1
ENSG00000141497.14	0.411557	ENSG00000204859.13
ENSG00000161980.6	0.411556	ENSG00000176623.12
ENSG00000108523.16	0.411555	ENSG00000113318.11
ENSG00000249768.2	0.411555	ENSG00000253294.1
ENSG00000105649.10	0.411551	ENSG00000258359.1
ENSG00000144028.15	0.411546	ENSG00000144290.17
ENSG00000125449.7	0.411546	ENSG00000205559.5
ENSG00000069509.6	0.411545	ENSG00000128585.18
ENSG00000166845.15	0.41154	ENSG00000264500.1
ENSG00000007168.14	0.411537	ENSG00000196943.14
ENSG00000007944.15	0.411535	ENSG00000185122.11
ENSG00000230071.2	0.411527	ENSG00000231035.1
ENSG00000076053.12	0.411521	ENSG00000116273.6
ENSG00000004864.14	0.41152	ENSG00000188779.12
ENSG00000120709.11	0.411511	ENSG00000170214.5
ENSG00000159479.17	0.411506	ENSG00000197591.3
ENSG00000147274.14	0.411502	ENSG00000254911.3
ENSG00000071539.14	0.411499	ENSG00000135446.17
ENSG00000138449.11	0.411498	ENSG00000207233.1
ENSG00000186468.13	0.411498	ENSG00000239419.3
ENSG00000006756.16	0.411495	ENSG00000232977.7
ENSG00000245729.2	0.411493	ENSG00000283558.1
ENSG00000069345.12	0.41148	ENSG00000169750.9
ENSG00000062598.18	0.411476	ENSG00000249035.7
ENSG00000099999.15	0.411474	ENSG00000163002.13
ENSG00000203857.10	0.411473	ENSG00000250048.2
ENSG00000234397.3	0.411468	ENSG00000251258.2
ENSG00000169116.11	0.411466	ENSG00000176783.15
ENSG00000151229.13	0.411456	ENSG00000169026.13
ENSG00000156140.10	0.411447	ENSG00000256971.2
ENSG00000237273.1	0.41144	ENSG00000263266.2
ENSG00000140386.13	0.411439	ENSG00000214727.2
ENSG00000108947.5	0.411439	ENSG00000242802.9
ENSG00000128591.16	0.411416	ENSG00000144580.14
ENSG00000168495.13	0.411405	ENSG00000213326.4
ENSG00000116791.14	0.411402	ENSG00000234766.2
ENSG00000234118.1	0.411401	ENSG00000249048.2
ENSG00000168490.14	0.411385	ENSG00000235090.1
ENSG00000157593.19	0.411383	ENSG00000173262.12
ENSG00000163660.12	0.411383	ENSG00000232882.1
ENSG00000172123.13	0.411377	ENSG00000174358.16
ENSG00000119953.14	0.411373	ENSG00000206634.1
ENSG00000131242.18	0.411373	ENSG00000250853.1
ENSG00000168495.13	0.411366	ENSG00000241061.3
ENSG00000133065.11	0.411356	ENSG00000136856.18
ENSG00000168813.17	0.411355	ENSG00000196263.8
ENSG00000214975.4	0.411354	ENSG00000242931.1
ENSG00000094963.14	0.41135	ENSG00000138190.17
ENSG00000170214.5	0.41135	ENSG00000245848.3
ENSG00000174371.17	0.411347	ENSG00000232362.1
ENSG00000139146.14	0.411334	ENSG00000148082.10
ENSG00000131242.18	0.411328	ENSG00000133401.16
ENSG00000135747.11	0.411316	ENSG00000167981.7
ENSG00000135632.12	0.411315	ENSG00000247872.2
ENSG00000131747.15	0.411313	ENSG00000145779.8
ENSG00000141098.13	0.411309	ENSG00000225882.1
ENSG00000088538.13	0.411306	ENSG00000251580.3
ENSG00000201229.1	0.411304	ENSG00000208772.1
ENSG00000091656.19	0.411298	ENSG00000198795.11
ENSG00000206633.1	0.411297	ENSG00000207274.1
ENSG00000119729.12	0.411281	ENSG00000134982.17
ENSG00000177842.12	0.411281	ENSG00000242852.7
ENSG00000234797.5	0.411281	ENSG00000278023.7
ENSG00000172965.17	0.411279	ENSG00000239419.3
ENSG00000063127.16	0.411269	ENSG00000207493.1
ENSG00000163558.13	0.411263	ENSG00000169612.4
ENSG00000008128.23	0.41126	ENSG00000164574.16
ENSG00000230897.1	0.41126	ENSG00000264017.2
ENSG00000131941.8	0.411256	ENSG00000204469.13
ENSG00000136828.19	0.411252	ENSG00000170266.16
ENSG00000134982.17	0.411252	ENSG00000197724.11
ENSG00000188856.6	0.41125	ENSG00000229638.1
ENSG00000002587.10	0.411249	ENSG00000243316.7
ENSG00000131408.15	0.411245	ENSG00000147274.14
ENSG00000198153.8	0.411243	ENSG00000274925.1
ENSG00000112941.14	0.411241	ENSG00000147601.15
ENSG00000087842.11	0.411226	ENSG00000164815.11
ENSG00000138185.20	0.411225	ENSG00000227411.1
ENSG00000105393.16	0.411223	ENSG00000196123.13
ENSG00000214078.13	0.411222	ENSG00000244242.2
ENSG00000116704.8	0.411208	ENSG00000200913.1
ENSG00000160404.18	0.411199	ENSG00000198113.3
ENSG00000117697.15	0.411191	ENSG00000133872.14
ENSG00000108510.10	0.41119	ENSG00000213442.5
ENSG00000102313.9	0.411178	ENSG00000123159.16
ENSG00000141424.13	0.411178	ENSG00000151229.13
ENSG00000069345.12	0.41117	ENSG00000110844.14
ENSG00000116478.12	0.41117	ENSG00000135446.17
ENSG00000139579.13	0.41117	ENSG00000162783.11
ENSG00000104205.16	0.411159	ENSG00000135919.14
ENSG00000174721.10	0.411158	ENSG00000255291.2
ENSG00000106605.11	0.411151	ENSG00000174672.16
ENSG00000146072.6	0.41115	ENSG00000225791.7
ENSG00000139218.18	0.411146	ENSG00000162572.21
ENSG00000169217.9	0.411145	ENSG00000225762.1
ENSG00000139218.18	0.411141	ENSG00000168490.14
ENSG00000076351.13	0.41114	ENSG00000139613.12
ENSG00000076053.12	0.411138	ENSG00000134853.12
ENSG00000100764.14	0.411137	ENSG00000237576.2
ENSG00000071909.19	0.411129	ENSG00000158793.14
ENSG00000205138.4	0.411128	ENSG00000238835.1
ENSG00000103257.9	0.411128	ENSG00000265145.1
ENSG00000141756.19	0.411127	ENSG00000264500.1
ENSG00000170385.10	0.411123	ENSG00000225697.13
ENSG00000109861.17	0.411122	ENSG00000198937.9
ENSG00000123612.16	0.411122	ENSG00000261174.2
ENSG00000164815.11	0.411118	ENSG00000172819.17
ENSG00000126088.14	0.411113	ENSG00000231439.4
ENSG00000211868.1	0.411113	ENSG00000255987.1
ENSG00000007376.8	0.411112	ENSG00000186298.12
ENSG00000144597.14	0.411111	ENSG00000174808.12
ENSG00000186480.13	0.411108	ENSG00000223621.1
ENSG00000135052.16	0.411106	ENSG00000168542.16
ENSG00000132275.11	0.411095	ENSG00000235145.2
ENSG00000162783.11	0.411095	ENSG00000260032.2
ENSG00000164066.13	0.411069	ENSG00000283207.1
ENSG00000082497.12	0.411062	ENSG00000179833.4
ENSG00000088970.16	0.411059	ENSG00000151466.12
ENSG00000162522.11	0.411054	ENSG00000165716.11
ENSG00000092108.22	0.411047	ENSG00000137575.12
ENSG00000100473.18	0.41104	ENSG00000111249.14
ENSG00000005022.6	0.411033	ENSG00000103061.13
ENSG00000219274.1	0.411033	ENSG00000238835.1
ENSG00000204897.7	0.411029	ENSG00000225978.3
ENSG00000114544.17	0.411027	ENSG00000206634.1
ENSG00000126821.8	0.411024	ENSG00000135919.14
ENSG00000143341.12	0.411022	ENSG00000264017.2
ENSG00000151468.11	0.411018	ENSG00000224405.1
ENSG00000199627.1	0.411017	ENSG00000242931.1
ENSG00000168495.13	0.411014	ENSG00000241913.1
ENSG00000100554.12	0.411008	ENSG00000248555.7
ENSG00000116478.12	0.411007	ENSG00000197591.3
ENSG00000116761.12	0.411005	ENSG00000120709.11
ENSG00000127993.16	0.411004	ENSG00000154359.13
ENSG00000178385.15	0.411	ENSG00000185250.16
ENSG00000163644.15	0.410989	ENSG00000197892.13
ENSG00000170471.15	0.410989	ENSG00000214975.4
ENSG00000133627.18	0.410988	ENSG00000196678.14
ENSG00000184967.7	0.410985	ENSG00000217527.1
ENSG00000125454.12	0.410982	ENSG00000130304.17
ENSG00000114942.14	0.410974	ENSG00000154589.7
ENSG00000164609.10	0.410974	ENSG00000165349.12
ENSG00000139613.12	0.410973	ENSG00000145335.17
ENSG00000123353.10	0.410973	ENSG00000185220.12
ENSG00000131242.18	0.410964	ENSG00000187147.18
ENSG00000227911.3	0.410962	ENSG00000231907.2
ENSG00000168092.14	0.410956	ENSG00000189306.11
ENSG00000236017.8	0.410956	ENSG00000244199.1
ENSG00000164066.13	0.410955	ENSG00000230290.1
ENSG00000111837.12	0.410954	ENSG00000185122.11
ENSG00000198040.11	0.410954	ENSG00000257446.4
ENSG00000131373.15	0.41094	ENSG00000171311.13
ENSG00000120832.10	0.410933	ENSG00000169019.11
ENSG00000103042.9	0.410932	ENSG00000119906.13
ENSG00000133937.5	0.41093	ENSG00000253310.1
ENSG00000205138.4	0.410929	ENSG00000217527.1
ENSG00000170214.5	0.410927	ENSG00000173208.4
ENSG00000105649.10	0.410926	ENSG00000168297.16
ENSG00000102743.15	0.410923	ENSG00000141469.18
ENSG00000162188.6	0.410918	ENSG00000213194.3
ENSG00000005302.19	0.410916	ENSG00000176783.15
ENSG00000116704.8	0.410913	ENSG00000169371.14
ENSG00000143294.15	0.410911	ENSG00000166928.11
ENSG00000122696.14	0.410909	ENSG00000165646.14
ENSG00000169359.16	0.410909	ENSG00000234771.3
ENSG00000235145.2	0.410906	ENSG00000242208.1
ENSG00000076662.10	0.410904	ENSG00000163516.14
ENSG00000231587.1	0.410902	ENSG00000235408.6
ENSG00000134569.10	0.4109	ENSG00000251571.1
ENSG00000100359.21	0.410898	ENSG00000240489.1
ENSG00000104611.12	0.410893	ENSG00000149131.17
ENSG00000139726.11	0.410893	ENSG00000204659.5
ENSG00000131373.15	0.410892	ENSG00000169255.15
ENSG00000228808.1	0.410889	ENSG00000278416.1
ENSG00000152990.14	0.410888	ENSG00000226091.7
ENSG00000136997.21	0.410886	ENSG00000151466.12
ENSG00000110841.14	0.410884	ENSG00000125863.20
ENSG00000164039.15	0.410884	ENSG00000179913.11
ENSG00000145975.15	0.410881	ENSG00000253310.1
ENSG00000150776.18	0.410878	ENSG00000237576.2
ENSG00000230897.1	0.410874	ENSG00000235090.1
ENSG00000184209.15	0.410872	ENSG00000221102.1
ENSG00000088538.13	0.41085	ENSG00000198746.13
ENSG00000168010.11	0.410847	ENSG00000196482.18
ENSG00000145545.12	0.410845	ENSG00000161547.17
ENSG00000141699.11	0.410844	ENSG00000168288.13
ENSG00000111249.14	0.410844	ENSG00000223621.1
ENSG00000068878.15	0.410842	ENSG00000250853.1
ENSG00000139146.14	0.41084	ENSG00000142669.15
ENSG00000187147.18	0.410834	ENSG00000228808.1
ENSG00000134569.10	0.410831	ENSG00000164574.16
ENSG00000136158.12	0.41083	ENSG00000170469.11
ENSG00000100902.11	0.410816	ENSG00000231177.4
ENSG00000136630.13	0.410815	ENSG00000141098.13
ENSG00000188873.4	0.410812	ENSG00000242208.1
ENSG00000126254.12	0.410806	ENSG00000143363.17
ENSG00000139269.3	0.410799	ENSG00000165507.9
ENSG00000088538.13	0.410798	ENSG00000105085.11
ENSG00000156469.9	0.410798	ENSG00000175087.10
ENSG00000118369.13	0.410792	ENSG00000132612.16
ENSG00000116478.12	0.410768	ENSG00000227911.3
ENSG00000144445.17	0.410766	ENSG00000273509.1
ENSG00000144736.14	0.410757	ENSG00000183605.17
ENSG00000131263.13	0.410753	ENSG00000231795.1
ENSG00000114544.17	0.410751	ENSG00000136856.18
ENSG00000089876.12	0.410745	ENSG00000198353.8
ENSG00000004864.14	0.410741	ENSG00000170385.10
ENSG00000111249.14	0.41074	ENSG00000264500.1
ENSG00000157593.19	0.410738	ENSG00000164889.15
ENSG00000112218.9	0.410736	ENSG00000175886.10
ENSG00000057593.14	0.410733	ENSG00000232913.8
ENSG00000165512.5	0.410727	ENSG00000175213.3
ENSG00000100311.17	0.410724	ENSG00000241061.3
ENSG00000159479.17	0.410721	ENSG00000259577.2
ENSG00000200816.1	0.410714	ENSG00000221102.1
ENSG00000134970.14	0.410708	ENSG00000146802.13
ENSG00000163069.13	0.410704	ENSG00000167711.14
ENSG00000205649.9	0.410704	ENSG00000256193.6
ENSG00000116761.12	0.410702	ENSG00000154040.21
ENSG00000198380.13	0.410695	ENSG00000261217.2
ENSG00000147100.11	0.410676	ENSG00000174032.17
ENSG00000005022.6	0.410671	ENSG00000225138.8
ENSG00000235090.1	0.41066	ENSG00000243175.1
ENSG00000071994.11	0.410656	ENSG00000169612.4
ENSG00000037637.11	0.410654	ENSG00000131236.18
ENSG00000230109.1	0.410653	ENSG00000232254.1
ENSG00000175793.12	0.410652	ENSG00000182199.11
ENSG00000171855.7	0.410647	ENSG00000172428.11
ENSG00000187231.14	0.410647	ENSG00000249565.2
ENSG00000105355.9	0.410646	ENSG00000155876.6
ENSG00000163900.11	0.410641	ENSG00000169490.17
ENSG00000134982.17	0.41064	ENSG00000248092.8
ENSG00000240489.1	0.41064	ENSG00000266777.1
ENSG00000200816.1	0.410639	ENSG00000206755.1
ENSG00000200087.1	0.410639	ENSG00000225138.8
ENSG00000131591.18	0.410636	ENSG00000249768.2
ENSG00000164066.13	0.410632	ENSG00000249768.2
ENSG00000176302.13	0.41063	ENSG00000198746.13
ENSG00000163535.18	0.410628	ENSG00000164403.15
ENSG00000268471.6	0.410622	ENSG00000278416.1
ENSG00000079435.10	0.410619	ENSG00000087085.16
ENSG00000172000.7	0.410617	ENSG00000178935.5
ENSG00000163563.8	0.410611	ENSG00000168461.13
ENSG00000133065.11	0.410611	ENSG00000170385.10
ENSG00000087842.11	0.410603	ENSG00000154589.7
ENSG00000137944.18	0.410602	ENSG00000168297.16
ENSG00000162607.13	0.410602	ENSG00000169575.5
ENSG00000228808.1	0.410601	ENSG00000231177.4
ENSG00000213326.4	0.410598	ENSG00000238835.1
ENSG00000005189.20	0.410597	ENSG00000188419.14
ENSG00000165716.11	0.410589	ENSG00000245729.2
ENSG00000014824.14	0.410584	ENSG00000100138.15
ENSG00000165661.17	0.410584	ENSG00000234797.5
ENSG00000077254.14	0.410581	ENSG00000112299.8
ENSG00000219274.1	0.410576	ENSG00000264017.2
ENSG00000250754.6	0.410569	ENSG00000264500.1
ENSG00000211787.1	0.410567	ENSG00000211839.1
ENSG00000124813.23	0.410566	ENSG00000199627.1
ENSG00000134982.17	0.410565	ENSG00000139405.16
ENSG00000157800.18	0.410561	ENSG00000269743.3
ENSG00000102935.12	0.410559	ENSG00000156853.13
ENSG00000151466.12	0.410555	ENSG00000169750.9
ENSG00000070915.10	0.410555	ENSG00000234771.3
ENSG00000091436.17	0.41055	ENSG00000168495.13
ENSG00000184785.6	0.41055	ENSG00000196950.14
ENSG00000168566.13	0.41055	ENSG00000252213.1
ENSG00000147679.12	0.410549	ENSG00000237702.2
ENSG00000224892.6	0.410548	ENSG00000225663.8
ENSG00000116704.8	0.410544	ENSG00000252213.1
ENSG00000178718.7	0.410538	ENSG00000196183.5
ENSG00000163138.19	0.410534	ENSG00000197956.10
ENSG00000100311.17	0.410534	ENSG00000251869.1
ENSG00000001084.13	0.410521	ENSG00000120685.20
ENSG00000160948.14	0.410521	ENSG00000202515.1
ENSG00000237827.1	0.41052	ENSG00000238835.1
ENSG00000198689.13	0.410516	ENSG00000201229.1
ENSG00000175376.9	0.410511	ENSG00000237799.2
ENSG00000141480.18	0.41051	ENSG00000253578.1
ENSG00000126821.8	0.410509	ENSG00000171984.15
ENSG00000255291.2	0.410503	ENSG00000256902.1
ENSG00000104888.10	0.410501	ENSG00000197119.13
ENSG00000180221.6	0.410499	ENSG00000211873.1
ENSG00000117281.16	0.410498	ENSG00000154473.18
ENSG00000083642.19	0.410495	ENSG00000171566.12
ENSG00000237702.2	0.410493	ENSG00000241458.1
ENSG00000082014.17	0.410492	ENSG00000120833.14
ENSG00000118596.12	0.410473	ENSG00000167114.13
ENSG00000100554.12	0.410471	ENSG00000168496.4
ENSG00000174672.16	0.41047	ENSG00000225882.1
ENSG00000120664.11	0.410459	ENSG00000170469.11
ENSG00000105649.10	0.410451	ENSG00000187514.17
ENSG00000196943.14	0.410443	ENSG00000197563.11
ENSG00000126773.13	0.410439	ENSG00000276712.1
ENSG00000227028.6	0.410437	ENSG00000265706.1
ENSG00000076053.12	0.410436	ENSG00000163558.13
ENSG00000164303.11	0.410436	ENSG00000245729.2
ENSG00000011021.23	0.410433	ENSG00000178802.18
ENSG00000151748.15	0.410423	ENSG00000170471.15
ENSG00000088451.11	0.410422	ENSG00000169490.17
ENSG00000106246.18	0.410421	ENSG00000110583.13
ENSG00000160224.17	0.410408	ENSG00000215441.3
ENSG00000136867.11	0.410406	ENSG00000157800.18
ENSG00000088538.13	0.410406	ENSG00000189283.10
ENSG00000150776.18	0.410405	ENSG00000197885.11
ENSG00000100422.14	0.410403	ENSG00000111790.14
ENSG00000198796.7	0.410401	ENSG00000255474.1
ENSG00000217527.1	0.410394	ENSG00000243101.1
ENSG00000151012.13	0.410391	ENSG00000164175.15
ENSG00000100591.8	0.41039	ENSG00000230290.1
ENSG00000134760.6	0.410384	ENSG00000237799.2
ENSG00000113558.19	0.410383	ENSG00000118596.12
ENSG00000198689.13	0.410383	ENSG00000200913.1
ENSG00000163558.13	0.410381	ENSG00000197885.11
ENSG00000225697.13	0.41038	ENSG00000269743.3
ENSG00000101266.19	0.410373	ENSG00000238741.1
ENSG00000100473.18	0.410364	ENSG00000160401.15
ENSG00000211786.3	0.410362	ENSG00000211871.1
ENSG00000167985.7	0.410361	ENSG00000240342.3
ENSG00000100311.17	0.410358	ENSG00000214975.4
ENSG00000111816.8	0.410357	ENSG00000182224.12
ENSG00000151468.11	0.410357	ENSG00000187912.12
ENSG00000102313.9	0.410356	ENSG00000196776.17
ENSG00000132612.16	0.41035	ENSG00000163945.19
ENSG00000160072.20	0.410348	ENSG00000168096.15
ENSG00000141504.12	0.410345	ENSG00000164068.16
ENSG00000100263.14	0.410342	ENSG00000147274.14
ENSG00000117360.13	0.410341	ENSG00000234199.3
ENSG00000095574.12	0.410341	ENSG00000259577.2
ENSG00000111886.11	0.41034	ENSG00000261348.2
ENSG00000052723.12	0.410335	ENSG00000142669.15
ENSG00000083750.13	0.410333	ENSG00000232818.2
ENSG00000159335.18	0.410329	ENSG00000185122.11
ENSG00000165948.11	0.410326	ENSG00000180806.5
ENSG00000165895.19	0.410318	ENSG00000249662.6
ENSG00000117385.16	0.410308	ENSG00000183617.5
ENSG00000104611.12	0.410305	ENSG00000179833.4
ENSG00000198353.8	0.410305	ENSG00000218739.10
ENSG00000160224.17	0.410303	ENSG00000184160.8
ENSG00000120833.14	0.410303	ENSG00000201785.1
ENSG00000186480.13	0.410302	ENSG00000232254.1
ENSG00000156304.15	0.410301	ENSG00000237827.1
ENSG00000237799.2	0.410298	ENSG00000249212.1
ENSG00000104998.4	0.410297	ENSG00000266992.1
ENSG00000103126.15	0.410293	ENSG00000176402.6
ENSG00000174371.17	0.410293	ENSG00000261174.2
ENSG00000065183.16	0.410289	ENSG00000139233.7
ENSG00000076662.10	0.410289	ENSG00000171587.15
ENSG00000168748.14	0.410287	ENSG00000270098.1
ENSG00000170634.13	0.410285	ENSG00000269119.1
ENSG00000127989.14	0.410282	ENSG00000267750.6
ENSG00000136997.21	0.410275	ENSG00000140386.13
ENSG00000230109.1	0.410266	ENSG00000283379.1
ENSG00000242085.1	0.410258	ENSG00000271105.1
ENSG00000161057.13	0.410254	ENSG00000170266.16
ENSG00000109667.12	0.41024	ENSG00000141424.13
ENSG00000248092.8	0.41024	ENSG00000274523.5
ENSG00000246548.3	0.41024	ENSG00000285410.1
ENSG00000166266.14	0.410239	ENSG00000229132.2
ENSG00000069509.6	0.410235	ENSG00000076053.12
ENSG00000139218.18	0.410232	ENSG00000242085.1
ENSG00000072736.19	0.410229	ENSG00000137944.18
ENSG00000091640.8	0.410223	ENSG00000221241.1
ENSG00000156253.7	0.410212	ENSG00000185122.11
ENSG00000119929.13	0.410211	ENSG00000248092.8
ENSG00000198689.13	0.410208	ENSG00000209042.1
ENSG00000181227.3	0.410198	ENSG00000283122.1
ENSG00000109184.15	0.410189	ENSG00000186407.7
ENSG00000073803.14	0.410187	ENSG00000189283.10
ENSG00000126773.13	0.41018	ENSG00000136040.9
ENSG00000171984.15	0.41018	ENSG00000227541.1
ENSG00000163535.18	0.410178	ENSG00000168995.13
ENSG00000130816.17	0.410171	ENSG00000197223.12
ENSG00000235145.2	0.410161	ENSG00000241061.3
ENSG00000133997.12	0.410154	ENSG00000178802.18
ENSG00000186407.7	0.410154	ENSG00000232362.1
ENSG00000151466.12	0.410154	ENSG00000251934.1
ENSG00000206634.1	0.410153	ENSG00000208772.1
ENSG00000119929.13	0.410149	ENSG00000131238.18
ENSG00000144597.14	0.41014	ENSG00000179913.11
ENSG00000159210.10	0.41014	ENSG00000201785.1
ENSG00000100739.11	0.410129	ENSG00000174721.10
ENSG00000115137.12	0.410126	ENSG00000120215.10
ENSG00000006125.18	0.410125	ENSG00000100422.14
ENSG00000007541.17	0.410125	ENSG00000120215.10
ENSG00000115902.11	0.410124	ENSG00000154839.10
ENSG00000128610.12	0.410122	ENSG00000164039.15
ENSG00000171763.20	0.410122	ENSG00000183258.12
ENSG00000189339.12	0.41012	ENSG00000281207.1
ENSG00000160013.9	0.410118	ENSG00000164985.15
ENSG00000168813.17	0.410116	ENSG00000187187.14
ENSG00000108830.10	0.410114	ENSG00000112739.17
ENSG00000070444.15	0.410107	ENSG00000090263.16
ENSG00000157800.18	0.410107	ENSG00000168566.13
ENSG00000079435.10	0.410105	ENSG00000102349.18
ENSG00000102743.15	0.410105	ENSG00000147100.11
ENSG00000186468.13	0.410099	ENSG00000187608.10
ENSG00000143748.18	0.410099	ENSG00000213160.10
ENSG00000008128.23	0.410096	ENSG00000111790.14
ENSG00000104805.16	0.410095	ENSG00000130175.10
ENSG00000164011.18	0.410076	ENSG00000259291.2
ENSG00000184402.15	0.410072	ENSG00000227199.1
ENSG00000155876.6	0.410062	ENSG00000239419.3
ENSG00000107338.10	0.410061	ENSG00000227541.1
ENSG00000116478.12	0.410059	ENSG00000232185.1
ENSG00000198380.13	0.410055	ENSG00000237859.2
ENSG00000183298.5	0.410049	ENSG00000235145.2
ENSG00000189306.11	0.410047	ENSG00000242085.1
ENSG00000188315.8	0.410047	ENSG00000261868.1
ENSG00000138135.7	0.410044	ENSG00000160072.20
ENSG00000168496.4	0.410039	ENSG00000196301.3
ENSG00000013288.9	0.410038	ENSG00000207508.1
ENSG00000207716.1	0.410034	ENSG00000252695.1
ENSG00000100473.18	0.410028	ENSG00000179913.11
ENSG00000148840.11	0.410027	ENSG00000184967.7
ENSG00000105649.10	0.410026	ENSG00000108830.10
ENSG00000131238.18	0.410019	ENSG00000136828.19
ENSG00000167565.13	0.410016	ENSG00000198964.14
ENSG00000145819.18	0.410009	ENSG00000183484.12
ENSG00000112379.9	0.410007	ENSG00000178425.14
ENSG00000162927.14	0.410005	ENSG00000166439.6
ENSG00000090263.16	0.41	ENSG00000168092.14
ENSG00000088970.16	0.409998	ENSG00000238741.1
ENSG00000108947.5	0.409995	ENSG00000111790.14
ENSG00000103061.13	0.409995	ENSG00000239039.1
ENSG00000162522.11	0.409994	ENSG00000233821.1
ENSG00000083642.19	0.40999	ENSG00000127989.14
ENSG00000139218.18	0.409988	ENSG00000232818.2
ENSG00000171105.14	0.409982	ENSG00000245729.2
ENSG00000213735.2	0.409974	ENSG00000242802.9
ENSG00000162664.17	0.409971	ENSG00000174851.16
ENSG00000011021.23	0.40997	ENSG00000115137.12
ENSG00000141469.18	0.409968	ENSG00000188779.12
ENSG00000089163.4	0.409963	ENSG00000170085.18
ENSG00000075303.13	0.409959	ENSG00000197496.6
ENSG00000159479.17	0.409953	ENSG00000203876.10
ENSG00000150873.12	0.409944	ENSG00000168010.11
ENSG00000156345.18	0.409942	ENSG00000255393.2
ENSG00000139579.13	0.40994	ENSG00000204469.13
ENSG00000103126.15	0.409936	ENSG00000111886.11
ENSG00000132326.12	0.409936	ENSG00000164815.11
ENSG00000089163.4	0.409933	ENSG00000122376.12
ENSG00000124602.10	0.409927	ENSG00000204396.11
ENSG00000067066.17	0.409925	ENSG00000166750.10
ENSG00000115266.12	0.409924	ENSG00000123219.13
ENSG00000136630.13	0.409922	ENSG00000250492.1
ENSG00000149418.11	0.409919	ENSG00000161547.17
ENSG00000144659.13	0.409917	ENSG00000225138.8
ENSG00000004838.14	0.409914	ENSG00000183779.7
ENSG00000117360.13	0.40991	ENSG00000125863.20
ENSG00000179041.4	0.40991	ENSG00000235090.1
ENSG00000224892.6	0.409902	ENSG00000264017.2
ENSG00000154174.8	0.409899	ENSG00000158473.8
ENSG00000179922.6	0.409897	ENSG00000198839.10
ENSG00000115137.12	0.409891	ENSG00000175376.9
ENSG00000004838.14	0.409886	ENSG00000165655.17
ENSG00000138449.11	0.409882	ENSG00000168566.13
ENSG00000178802.18	0.409882	ENSG00000259577.2
ENSG00000120832.10	0.409878	ENSG00000177600.9
ENSG00000185220.12	0.409876	ENSG00000229622.1
ENSG00000135953.11	0.409875	ENSG00000139174.12
ENSG00000138769.11	0.409864	ENSG00000230402.2
ENSG00000168065.16	0.409861	ENSG00000183032.12
ENSG00000225978.3	0.409856	ENSG00000249212.1
ENSG00000121073.15	0.409854	ENSG00000238286.1
ENSG00000032444.17	0.409844	ENSG00000148229.13
ENSG00000162783.11	0.409844	ENSG00000185122.11
ENSG00000109184.15	0.409842	ENSG00000261348.2
ENSG00000100554.12	0.409841	ENSG00000213735.2
ENSG00000225179.2	0.409838	ENSG00000254017.1
ENSG00000091436.17	0.409837	ENSG00000211679.2
ENSG00000130522.6	0.409833	ENSG00000138185.20
ENSG00000068489.13	0.409831	ENSG00000197181.12
ENSG00000105370.8	0.409829	ENSG00000142615.8
ENSG00000187912.12	0.409825	ENSG00000256661.1
ENSG00000136718.10	0.409823	ENSG00000151468.11
ENSG00000100902.11	0.409823	ENSG00000185122.11
ENSG00000164175.15	0.40982	ENSG00000201229.1
ENSG00000005022.6	0.409817	ENSG00000211584.14
ENSG00000162572.21	0.409807	ENSG00000255409.1
ENSG00000137571.11	0.409801	ENSG00000201264.1
ENSG00000007376.8	0.409786	ENSG00000138780.15
ENSG00000103599.20	0.409785	ENSG00000234616.9
ENSG00000184785.6	0.409784	ENSG00000225138.8
ENSG00000106246.18	0.409781	ENSG00000123933.17
ENSG00000110844.14	0.409781	ENSG00000147274.14
ENSG00000156853.13	0.409776	ENSG00000278129.2
ENSG00000123612.16	0.409775	ENSG00000196482.18
ENSG00000108963.19	0.409773	ENSG00000121481.11
ENSG00000135919.14	0.409771	ENSG00000143368.10
ENSG00000068394.11	0.409767	ENSG00000106246.18
ENSG00000127993.16	0.409767	ENSG00000164985.15
ENSG00000100764.14	0.409766	ENSG00000112335.15
ENSG00000235090.1	0.409765	ENSG00000267123.7
ENSG00000050030.16	0.409764	ENSG00000234043.3
ENSG00000105270.15	0.409758	ENSG00000229132.2
ENSG00000237702.2	0.409758	ENSG00000242748.1
ENSG00000144580.14	0.409748	ENSG00000272146.6
ENSG00000189339.12	0.409745	ENSG00000209482.1
ENSG00000163517.15	0.409745	ENSG00000223896.2
ENSG00000063127.16	0.409743	ENSG00000100138.15
ENSG00000069943.10	0.409736	ENSG00000136828.19
ENSG00000075856.12	0.409736	ENSG00000267750.6
ENSG00000102349.18	0.40973	ENSG00000131591.18
ENSG00000105649.10	0.409728	ENSG00000136828.19
ENSG00000167711.14	0.409725	ENSG00000249565.2
ENSG00000107854.6	0.409714	ENSG00000251666.1
ENSG00000095574.12	0.409706	ENSG00000229132.2
ENSG00000163138.19	0.409705	ENSG00000276712.1
ENSG00000173041.12	0.409701	ENSG00000258405.11
ENSG00000037241.7	0.409696	ENSG00000234797.5
ENSG00000230716.3	0.409693	ENSG00000250565.7
ENSG00000116005.12	0.409689	ENSG00000176783.15
ENSG00000219274.1	0.409686	ENSG00000243101.1
ENSG00000122406.14	0.409685	ENSG00000145592.14
ENSG00000100376.12	0.409685	ENSG00000179913.11
ENSG00000124813.23	0.409684	ENSG00000238741.1
ENSG00000100129.18	0.409679	ENSG00000106246.18
ENSG00000251869.1	0.409675	ENSG00000254093.9
ENSG00000170819.5	0.409675	ENSG00000262497.1
ENSG00000120685.20	0.409672	ENSG00000227342.1
ENSG00000116761.12	0.409672	ENSG00000234616.9
ENSG00000171311.13	0.409665	ENSG00000197150.13
ENSG00000196950.14	0.40966	ENSG00000200816.1
ENSG00000137760.15	0.409654	ENSG00000156697.13
ENSG00000116005.12	0.409648	ENSG00000170266.16
ENSG00000100266.19	0.409646	ENSG00000105516.11
ENSG00000123349.15	0.409636	ENSG00000129255.16
ENSG00000100823.12	0.409635	ENSG00000164985.15
ENSG00000154040.21	0.409627	ENSG00000196482.18
ENSG00000109667.12	0.409624	ENSG00000164889.15
ENSG00000131941.8	0.409622	ENSG00000139579.13
ENSG00000166342.19	0.409617	ENSG00000173848.19
ENSG00000176160.11	0.409611	ENSG00000185088.14
ENSG00000143751.10	0.40961	ENSG00000232818.2
ENSG00000213326.4	0.409609	ENSG00000226498.2
ENSG00000116704.8	0.409607	ENSG00000212493.1
ENSG00000100129.18	0.409605	ENSG00000101654.18
ENSG00000173275.13	0.409602	ENSG00000203326.12
ENSG00000127081.14	0.409588	ENSG00000197016.12
ENSG00000127993.16	0.409588	ENSG00000197724.11
ENSG00000157593.19	0.409577	ENSG00000207280.1
ENSG00000108947.5	0.409573	ENSG00000283379.1
ENSG00000212125.2	0.409569	ENSG00000213231.13
ENSG00000004776.13	0.409568	ENSG00000103832.10
ENSG00000156966.7	0.409567	ENSG00000271563.1
ENSG00000108510.10	0.409566	ENSG00000254911.3
ENSG00000164124.11	0.409565	ENSG00000186889.10
ENSG00000174842.17	0.409565	ENSG00000267252.6
ENSG00000100554.12	0.409554	ENSG00000228669.2
ENSG00000063127.16	0.409554	ENSG00000234617.2
ENSG00000156966.7	0.409546	ENSG00000174948.6
ENSG00000166342.19	0.409544	ENSG00000250290.1
ENSG00000170469.11	0.409539	ENSG00000206634.1
ENSG00000108064.11	0.40953	ENSG00000134809.9
ENSG00000071909.19	0.409529	ENSG00000108523.16
ENSG00000147804.10	0.409525	ENSG00000174669.12
ENSG00000088970.16	0.409522	ENSG00000136997.21
ENSG00000072736.19	0.409522	ENSG00000198856.13
ENSG00000135900.4	0.40952	ENSG00000158793.14
ENSG00000167996.16	0.40952	ENSG00000269119.1
ENSG00000135900.4	0.409519	ENSG00000137944.18
ENSG00000142039.4	0.409517	ENSG00000232185.1
ENSG00000066855.16	0.409516	ENSG00000189306.11
ENSG00000111816.8	0.409513	ENSG00000231120.3
ENSG00000213326.4	0.409512	ENSG00000276712.1
ENSG00000164815.11	0.409511	ENSG00000251593.1
ENSG00000004864.14	0.409508	ENSG00000146411.6
ENSG00000106771.13	0.409508	ENSG00000187054.16
ENSG00000085721.13	0.409506	ENSG00000164815.11
ENSG00000116704.8	0.409506	ENSG00000212296.1
ENSG00000007168.14	0.409504	ENSG00000164088.18
ENSG00000130522.6	0.409502	ENSG00000135446.17
ENSG00000028528.15	0.409497	ENSG00000165698.16
ENSG00000143319.17	0.409495	ENSG00000237667.7
ENSG00000155876.6	0.409493	ENSG00000164068.16
ENSG00000260452.1	0.409493	ENSG00000262904.1
ENSG00000087085.16	0.409484	ENSG00000198758.11
ENSG00000100422.14	0.409479	ENSG00000245848.3
ENSG00000100372.15	0.409471	ENSG00000144659.13
ENSG00000160224.17	0.40947	ENSG00000259790.1
ENSG00000161980.6	0.409468	ENSG00000187147.18
ENSG00000137154.13	0.409468	ENSG00000188739.15
ENSG00000137575.12	0.409466	ENSG00000165821.12
ENSG00000175886.10	0.409458	ENSG00000251869.1
ENSG00000154040.21	0.409456	ENSG00000237859.2
ENSG00000181227.3	0.409451	ENSG00000251571.1
ENSG00000155016.18	0.409448	ENSG00000204653.10
ENSG00000182224.12	0.409448	ENSG00000227911.3
ENSG00000157110.16	0.409444	ENSG00000268471.6
ENSG00000069345.12	0.409422	ENSG00000138780.15
ENSG00000237859.2	0.40942	ENSG00000244242.2
ENSG00000051128.19	0.409418	ENSG00000248092.8
ENSG00000100129.18	0.409414	ENSG00000127720.8
ENSG00000112379.9	0.409412	ENSG00000244242.2
ENSG00000250048.2	0.409412	ENSG00000254225.1
ENSG00000142615.8	0.409408	ENSG00000260423.2
ENSG00000108231.14	0.409406	ENSG00000166845.15
ENSG00000205302.7	0.409403	ENSG00000209482.1
ENSG00000181856.15	0.409398	ENSG00000189339.12
ENSG00000167711.14	0.409391	ENSG00000205572.10
ENSG00000105355.9	0.409379	ENSG00000251934.1
ENSG00000100764.14	0.409378	ENSG00000169116.11
ENSG00000166681.14	0.409374	ENSG00000232362.1
ENSG00000137872.17	0.409373	ENSG00000248445.5
ENSG00000201264.1	0.40937	ENSG00000208772.1
ENSG00000102078.16	0.409368	ENSG00000197496.6
ENSG00000167981.7	0.409363	ENSG00000171466.10
ENSG00000167981.7	0.409363	ENSG00000245680.11
ENSG00000105171.10	0.409362	ENSG00000163637.13
ENSG00000144136.11	0.409361	ENSG00000151229.13
ENSG00000145819.18	0.409361	ENSG00000258770.1
ENSG00000164403.15	0.409353	ENSG00000170085.18
ENSG00000160633.13	0.409351	ENSG00000176783.15
ENSG00000079435.10	0.40935	ENSG00000177374.13
ENSG00000123349.15	0.409344	ENSG00000164985.15
ENSG00000116685.16	0.409337	ENSG00000116761.12
ENSG00000007376.8	0.409336	ENSG00000136147.18
ENSG00000111249.14	0.409336	ENSG00000186407.7
ENSG00000171311.13	0.409335	ENSG00000196859.8
ENSG00000075856.12	0.409334	ENSG00000205323.9
ENSG00000156959.9	0.409333	ENSG00000231206.2
ENSG00000114125.14	0.409331	ENSG00000168092.14
ENSG00000160318.6	0.409329	ENSG00000244437.1
ENSG00000126067.12	0.409328	ENSG00000166024.14
ENSG00000125520.14	0.409327	ENSG00000234771.3
ENSG00000165113.13	0.409324	ENSG00000254911.3
ENSG00000198796.7	0.409319	ENSG00000255291.2
ENSG00000232254.1	0.409317	ENSG00000237859.2
ENSG00000141314.13	0.409316	ENSG00000274523.5
ENSG00000120832.10	0.409309	ENSG00000143319.17
ENSG00000106524.9	0.409306	ENSG00000239642.6
ENSG00000117155.17	0.409303	ENSG00000249129.1
ENSG00000139508.15	0.409302	ENSG00000212443.1
ENSG00000106246.18	0.4093	ENSG00000116221.15
ENSG00000130707.18	0.409299	ENSG00000255393.2
ENSG00000113318.11	0.40929	ENSG00000258359.1
ENSG00000178425.14	0.409289	ENSG00000184809.13
ENSG00000139405.16	0.409285	ENSG00000166439.6
ENSG00000058799.15	0.409274	ENSG00000134291.12
ENSG00000161929.15	0.409262	ENSG00000197956.10
ENSG00000234797.5	0.409262	ENSG00000241913.1
ENSG00000107338.10	0.409257	ENSG00000183605.17
ENSG00000167711.14	0.409256	ENSG00000175793.12
ENSG00000164303.11	0.409243	ENSG00000182224.12
ENSG00000131236.18	0.409242	ENSG00000139269.3
ENSG00000163644.15	0.409241	ENSG00000231177.4
ENSG00000144290.17	0.409232	ENSG00000201457.1
ENSG00000076351.13	0.409231	ENSG00000165698.16
ENSG00000163558.13	0.409224	ENSG00000163644.15
ENSG00000231638.1	0.40922	ENSG00000264500.1
ENSG00000021355.13	0.409216	ENSG00000061936.10
ENSG00000232385.2	0.409213	ENSG00000234618.1
ENSG00000088356.6	0.40921	ENSG00000234618.1
ENSG00000173262.12	0.409205	ENSG00000234771.3
ENSG00000100311.17	0.409202	ENSG00000237273.1
ENSG00000156253.7	0.409198	ENSG00000197892.13
ENSG00000116761.12	0.409197	ENSG00000196301.3
ENSG00000129255.16	0.409196	ENSG00000140807.7
ENSG00000135046.14	0.409195	ENSG00000237373.1
ENSG00000136147.18	0.409195	ENSG00000276712.1
ENSG00000138135.7	0.409192	ENSG00000142615.8
ENSG00000138449.11	0.409189	ENSG00000145335.17
ENSG00000206530.11	0.409179	ENSG00000226533.1
ENSG00000076351.13	0.409177	ENSG00000269743.3
ENSG00000089220.5	0.409176	ENSG00000217527.1
ENSG00000101190.13	0.409173	ENSG00000226761.3
ENSG00000179761.12	0.409171	ENSG00000188647.13
ENSG00000162997.15	0.40917	ENSG00000170266.16
ENSG00000111371.16	0.409168	ENSG00000196950.14
ENSG00000165512.5	0.409163	ENSG00000198839.10
ENSG00000101266.19	0.409162	ENSG00000184967.7
ENSG00000232818.2	0.409158	ENSG00000261371.6
ENSG00000213741.11	0.409156	ENSG00000226525.5
ENSG00000171794.4	0.409154	ENSG00000185567.7
ENSG00000136603.14	0.409148	ENSG00000155926.14
ENSG00000232362.1	0.409146	ENSG00000234491.1
ENSG00000145217.14	0.409143	ENSG00000169359.16
ENSG00000136603.14	0.409138	ENSG00000197847.12
ENSG00000139146.14	0.409136	ENSG00000141985.9
ENSG00000214629.3	0.409133	ENSG00000271105.1
ENSG00000227411.1	0.409131	ENSG00000245848.3
ENSG00000092108.22	0.409128	ENSG00000226498.2
ENSG00000207067.1	0.409127	ENSG00000212443.1
ENSG00000121073.15	0.409125	ENSG00000173262.12
ENSG00000152990.14	0.409122	ENSG00000237859.2
ENSG00000066855.16	0.409118	ENSG00000177954.14
ENSG00000008128.23	0.409113	ENSG00000133937.5
ENSG00000103061.13	0.409111	ENSG00000144659.13
ENSG00000073803.14	0.409097	ENSG00000197223.12
ENSG00000109667.12	0.409093	ENSG00000144136.11
ENSG00000141699.11	0.409093	ENSG00000185122.11
ENSG00000168813.17	0.409093	ENSG00000198298.13
ENSG00000080200.10	0.40909	ENSG00000181104.7
ENSG00000213406.3	0.40909	ENSG00000235984.5
ENSG00000100764.14	0.409089	ENSG00000147140.17
ENSG00000235090.1	0.40908	ENSG00000244073.1
ENSG00000182405.6	0.409079	ENSG00000183943.6
ENSG00000144445.17	0.40907	ENSG00000169919.17
ENSG00000005022.6	0.409061	ENSG00000189339.12
ENSG00000198689.13	0.409061	ENSG00000209482.1
ENSG00000144597.14	0.409056	ENSG00000203760.9
ENSG00000007376.8	0.409053	ENSG00000251934.1
ENSG00000105085.11	0.40905	ENSG00000264500.1
ENSG00000177666.17	0.409042	ENSG00000184923.12
ENSG00000087299.12	0.409033	ENSG00000261348.2
ENSG00000071909.19	0.409025	ENSG00000174007.9
ENSG00000099800.8	0.409021	ENSG00000164296.7
ENSG00000069345.12	0.409017	ENSG00000237273.1
ENSG00000100239.16	0.409016	ENSG00000168461.13
ENSG00000170471.15	0.409015	ENSG00000185088.14
ENSG00000236813.1	0.409014	ENSG00000279800.2
ENSG00000120832.10	0.40901	ENSG00000185808.14
ENSG00000226161.1	0.409008	ENSG00000255291.2
ENSG00000171858.18	0.409	ENSG00000234618.1
ENSG00000123933.17	0.408999	ENSG00000131238.18
ENSG00000128610.12	0.408993	ENSG00000168496.4
ENSG00000150873.12	0.408993	ENSG00000175505.11
ENSG00000144290.17	0.408988	ENSG00000207233.1
ENSG00000170214.5	0.408988	ENSG00000226091.7
ENSG00000207067.1	0.408986	ENSG00000281207.1
ENSG00000133937.5	0.408976	ENSG00000237859.2
ENSG00000108846.16	0.40897	ENSG00000140450.9
ENSG00000174808.12	0.408969	ENSG00000234616.9
ENSG00000234118.1	0.408967	ENSG00000237702.2
ENSG00000112379.9	0.408963	ENSG00000227411.1
ENSG00000107338.10	0.408955	ENSG00000182199.11
ENSG00000165868.16	0.408955	ENSG00000224389.9
ENSG00000166024.14	0.40895	ENSG00000278416.1
ENSG00000101182.15	0.408947	ENSG00000155846.17
ENSG00000076053.12	0.408945	ENSG00000136828.19
ENSG00000010932.17	0.408945	ENSG00000249212.1
ENSG00000067113.17	0.408943	ENSG00000185122.11
ENSG00000141756.19	0.408938	ENSG00000253294.1
ENSG00000138185.20	0.408933	ENSG00000245729.2
ENSG00000198746.13	0.408932	ENSG00000230290.1
ENSG00000104064.18	0.408929	ENSG00000170266.16
ENSG00000089163.4	0.408927	ENSG00000144136.11
ENSG00000064195.7	0.40892	ENSG00000251571.1
ENSG00000013288.9	0.408913	ENSG00000183943.6
ENSG00000117245.13	0.408912	ENSG00000235289.1
ENSG00000170266.16	0.408911	ENSG00000185122.11
ENSG00000073803.14	0.408909	ENSG00000171105.14
ENSG00000170634.13	0.408902	ENSG00000196776.17
ENSG00000101266.19	0.408897	ENSG00000110844.14
ENSG00000166192.15	0.408895	ENSG00000213693.4
ENSG00000069345.12	0.408883	ENSG00000271105.1
ENSG00000113318.11	0.408881	ENSG00000282508.2
ENSG00000183943.6	0.408875	ENSG00000203965.13
ENSG00000131732.12	0.40887	ENSG00000137207.12
ENSG00000130511.16	0.408865	ENSG00000136874.11
ENSG00000144136.11	0.408864	ENSG00000167114.13
ENSG00000100473.18	0.408862	ENSG00000227411.1
ENSG00000007168.14	0.40886	ENSG00000107185.10
ENSG00000123975.5	0.408858	ENSG00000211137.1
ENSG00000164011.18	0.408854	ENSG00000197385.6
ENSG00000092108.22	0.408852	ENSG00000182552.15
ENSG00000037637.11	0.408851	ENSG00000250492.1
ENSG00000104413.18	0.408849	ENSG00000196301.3
ENSG00000170260.9	0.408848	ENSG00000178338.11
ENSG00000212296.1	0.408848	ENSG00000231587.1
ENSG00000140807.7	0.408843	ENSG00000168461.13
ENSG00000112796.10	0.40884	ENSG00000164066.13
ENSG00000080819.9	0.40884	ENSG00000211945.2
ENSG00000091436.17	0.408838	ENSG00000252835.1
ENSG00000162522.11	0.40883	ENSG00000171311.13
ENSG00000131242.18	0.408828	ENSG00000278416.1
ENSG00000129235.11	0.408825	ENSG00000223476.1
ENSG00000125901.6	0.408822	ENSG00000127993.16
ENSG00000131236.18	0.408818	ENSG00000141098.13
ENSG00000101082.14	0.408814	ENSG00000122376.12
ENSG00000138449.11	0.408814	ENSG00000139613.12
ENSG00000100263.14	0.408808	ENSG00000172965.17
ENSG00000058866.15	0.408805	ENSG00000255291.2
ENSG00000136891.14	0.408801	ENSG00000168286.3
ENSG00000102743.15	0.408797	ENSG00000139370.12
ENSG00000102313.9	0.408793	ENSG00000283122.1
ENSG00000117758.14	0.408789	ENSG00000125731.13
ENSG00000108523.16	0.408787	ENSG00000164603.12
ENSG00000108799.13	0.408784	ENSG00000152749.8
ENSG00000112379.9	0.408781	ENSG00000233786.1
ENSG00000150776.18	0.40878	ENSG00000166024.14
ENSG00000116685.16	0.408777	ENSG00000183484.12
ENSG00000139218.18	0.408769	ENSG00000243101.1
ENSG00000111671.10	0.408768	ENSG00000184402.15
ENSG00000155876.6	0.408766	ENSG00000224892.6
ENSG00000170260.9	0.408766	ENSG00000263002.8
ENSG00000015153.15	0.408757	ENSG00000156639.12
ENSG00000150760.13	0.408751	ENSG00000234616.9
ENSG00000021355.13	0.408749	ENSG00000143368.10
ENSG00000152990.14	0.408743	ENSG00000255003.1
ENSG00000116685.16	0.408739	ENSG00000196776.17
ENSG00000103061.13	0.408738	ENSG00000165698.16
ENSG00000163611.11	0.408736	ENSG00000165698.16
ENSG00000103995.14	0.408734	ENSG00000274523.5
ENSG00000070501.12	0.408731	ENSG00000111837.12
ENSG00000130304.17	0.408731	ENSG00000170385.10
ENSG00000201785.1	0.408731	ENSG00000205302.7
ENSG00000105649.10	0.40873	ENSG00000122406.14
ENSG00000145592.14	0.408729	ENSG00000178385.15
ENSG00000037637.11	0.408725	ENSG00000161905.13
ENSG00000088826.18	0.408723	ENSG00000222345.1
ENSG00000177954.14	0.408721	ENSG00000187608.10
ENSG00000140259.7	0.408716	ENSG00000275385.2
ENSG00000137944.18	0.408713	ENSG00000163558.13
ENSG00000104131.13	0.408705	ENSG00000241399.7
ENSG00000124535.16	0.408704	ENSG00000174460.4
ENSG00000095574.12	0.408703	ENSG00000232362.1
ENSG00000086061.16	0.408699	ENSG00000260423.2
ENSG00000103061.13	0.408697	ENSG00000208772.1
ENSG00000134760.6	0.408696	ENSG00000174808.12
ENSG00000064932.16	0.408694	ENSG00000151466.12
ENSG00000100564.9	0.408689	ENSG00000170485.17
ENSG00000105011.9	0.408688	ENSG00000279800.2
ENSG00000168995.13	0.408672	ENSG00000204044.6
ENSG00000067066.17	0.408667	ENSG00000207067.1
ENSG00000137575.12	0.408665	ENSG00000147274.14
ENSG00000154040.21	0.408663	ENSG00000166595.12
ENSG00000110321.19	0.408661	ENSG00000264500.1
ENSG00000196705.8	0.40866	ENSG00000197016.12
ENSG00000164403.15	0.40866	ENSG00000231304.2
ENSG00000129467.14	0.408659	ENSG00000226320.6
ENSG00000100764.14	0.408656	ENSG00000150776.18
ENSG00000169026.13	0.408653	ENSG00000238286.1
ENSG00000135537.17	0.408644	ENSG00000225882.1
ENSG00000139146.14	0.408638	ENSG00000170190.16
ENSG00000136718.10	0.408637	ENSG00000151233.11
ENSG00000071994.11	0.408636	ENSG00000072736.19
ENSG00000175691.9	0.408636	ENSG00000176723.10
ENSG00000108231.14	0.408635	ENSG00000130522.6
ENSG00000164066.13	0.408635	ENSG00000252695.1
ENSG00000151468.11	0.408634	ENSG00000172172.8
ENSG00000111249.14	0.408634	ENSG00000237373.1
ENSG00000189283.10	0.408632	ENSG00000269119.1
ENSG00000164609.10	0.40863	ENSG00000221102.1
ENSG00000175063.17	0.408629	ENSG00000177889.10
ENSG00000100591.8	0.408625	ENSG00000189283.10
ENSG00000171858.18	0.408622	ENSG00000276712.1
ENSG00000145545.12	0.408617	ENSG00000163479.14
ENSG00000107338.10	0.408617	ENSG00000163535.18
ENSG00000144580.14	0.408617	ENSG00000166049.11
ENSG00000168495.13	0.408613	ENSG00000199627.1
ENSG00000227411.1	0.408599	ENSG00000249768.2
ENSG00000128585.18	0.408598	ENSG00000248092.8
ENSG00000007541.17	0.408595	ENSG00000141756.19
ENSG00000144580.14	0.408595	ENSG00000226161.1
ENSG00000103126.15	0.408594	ENSG00000168542.16
ENSG00000236804.1	0.408588	ENSG00000254093.9
ENSG00000100129.18	0.408586	ENSG00000197892.13
ENSG00000186468.13	0.408577	ENSG00000271105.1
ENSG00000121864.10	0.408573	ENSG00000189164.15
ENSG00000252213.1	0.408573	ENSG00000281207.1
ENSG00000116005.12	0.408569	ENSG00000241973.11
ENSG00000169189.17	0.408561	ENSG00000248092.8
ENSG00000011600.12	0.408554	ENSG00000162191.14
ENSG00000154309.9	0.40855	ENSG00000171217.5
ENSG00000163888.4	0.408549	ENSG00000245729.2
ENSG00000106400.12	0.408545	ENSG00000185730.8
ENSG00000128739.23	0.408545	ENSG00000186577.14
ENSG00000128591.16	0.408541	ENSG00000163888.4
ENSG00000125845.7	0.408535	ENSG00000144535.20
ENSG00000120215.10	0.408535	ENSG00000264500.1
ENSG00000135046.14	0.408533	ENSG00000250754.6
ENSG00000103126.15	0.408527	ENSG00000237799.2
ENSG00000196950.14	0.408526	ENSG00000201229.1
ENSG00000114767.7	0.408521	ENSG00000229994.1
ENSG00000111886.11	0.40852	ENSG00000167996.16
ENSG00000073803.14	0.40852	ENSG00000256902.1
ENSG00000175886.10	0.408519	ENSG00000271105.1
ENSG00000007376.8	0.408517	ENSG00000230071.2
ENSG00000116761.12	0.408514	ENSG00000259577.2
ENSG00000173846.13	0.408513	ENSG00000237273.1
ENSG00000075292.19	0.408511	ENSG00000232185.1
ENSG00000077254.14	0.408502	ENSG00000112303.14
ENSG00000071909.19	0.408501	ENSG00000104064.18
ENSG00000166681.14	0.408501	ENSG00000198746.13
ENSG00000198837.10	0.4085	ENSG00000213735.2
ENSG00000249768.2	0.408499	ENSG00000255474.1
ENSG00000151023.17	0.408496	ENSG00000283207.1
ENSG00000010932.17	0.408484	ENSG00000137770.14
ENSG00000253440.1	0.408484	ENSG00000260423.2
ENSG00000088970.16	0.408482	ENSG00000263266.2
ENSG00000076351.13	0.408481	ENSG00000100138.15
ENSG00000072736.19	0.408481	ENSG00000143294.15
ENSG00000174808.12	0.408481	ENSG00000175820.4
ENSG00000118407.15	0.408481	ENSG00000275170.1
ENSG00000094963.14	0.408472	ENSG00000134569.10
ENSG00000146072.6	0.40847	ENSG00000163154.6
ENSG00000197892.13	0.408469	ENSG00000217767.2
ENSG00000136997.21	0.408468	ENSG00000139218.18
ENSG00000091181.20	0.408465	ENSG00000231256.8
ENSG00000099999.15	0.408438	ENSG00000276712.1
ENSG00000169750.9	0.408432	ENSG00000213326.4
ENSG00000125845.7	0.408416	ENSG00000156886.12
ENSG00000105649.10	0.408416	ENSG00000197892.13
ENSG00000231508.1	0.408411	ENSG00000251934.1
ENSG00000103472.10	0.408406	ENSG00000185122.11
ENSG00000249212.1	0.408406	ENSG00000255474.1
ENSG00000136869.16	0.408402	ENSG00000181847.12
ENSG00000163138.19	0.408402	ENSG00000243101.1
ENSG00000115137.12	0.408401	ENSG00000226161.1
ENSG00000127980.16	0.408399	ENSG00000197892.13
ENSG00000119636.16	0.408397	ENSG00000230452.1
ENSG00000104313.20	0.408388	ENSG00000168542.16
ENSG00000108688.11	0.408387	ENSG00000242512.9
ENSG00000037241.7	0.408386	ENSG00000136997.21
ENSG00000131242.18	0.408385	ENSG00000176783.15
ENSG00000099995.19	0.408381	ENSG00000240489.1
ENSG00000070501.12	0.408376	ENSG00000091127.14
ENSG00000122696.14	0.408373	ENSG00000145217.14
ENSG00000103769.10	0.408372	ENSG00000132326.12
ENSG00000119729.12	0.40837	ENSG00000164985.15
ENSG00000170260.9	0.40837	ENSG00000196793.14
ENSG00000151748.15	0.408367	ENSG00000165113.13
ENSG00000174007.9	0.408366	ENSG00000237667.7
ENSG00000067113.17	0.408349	ENSG00000104866.11
ENSG00000111886.11	0.408342	ENSG00000116761.12
ENSG00000161980.6	0.408341	ENSG00000163644.15
ENSG00000136603.14	0.408341	ENSG00000197417.9
ENSG00000211867.1	0.408334	ENSG00000213839.4
ENSG00000140386.13	0.408333	ENSG00000200520.1
ENSG00000227028.6	0.408332	ENSG00000272034.1
ENSG00000144535.20	0.408331	ENSG00000232185.1
ENSG00000136874.11	0.408329	ENSG00000163479.14
ENSG00000163888.4	0.408329	ENSG00000227911.3
ENSG00000136040.9	0.408327	ENSG00000167985.7
ENSG00000138190.17	0.408325	ENSG00000171311.13
ENSG00000142615.8	0.40832	ENSG00000205649.9
ENSG00000170214.5	0.408313	ENSG00000183484.12
ENSG00000113525.10	0.408313	ENSG00000232362.1
ENSG00000162191.14	0.408306	ENSG00000215114.10
ENSG00000066855.16	0.408302	ENSG00000164105.4
ENSG00000100764.14	0.408296	ENSG00000162783.11
ENSG00000088930.8	0.408294	ENSG00000146457.16
ENSG00000100614.18	0.408289	ENSG00000273899.5
ENSG00000140386.13	0.408287	ENSG00000205138.4
ENSG00000226496.3	0.408284	ENSG00000241370.6
ENSG00000117155.17	0.408282	ENSG00000141298.19
ENSG00000128610.12	0.408282	ENSG00000237799.2
ENSG00000113558.19	0.408281	ENSG00000168575.10
ENSG00000112299.8	0.40828	ENSG00000199990.1
ENSG00000108510.10	0.408253	ENSG00000229638.1
ENSG00000146574.16	0.408251	ENSG00000186377.8
ENSG00000170310.15	0.408248	ENSG00000227199.1
ENSG00000170145.5	0.408235	ENSG00000198574.6
ENSG00000196793.14	0.40823	ENSG00000197961.12
ENSG00000100239.16	0.408229	ENSG00000149573.9
ENSG00000164889.15	0.408229	ENSG00000188338.15
ENSG00000117697.15	0.408228	ENSG00000158270.12
ENSG00000129990.15	0.408228	ENSG00000162298.19
ENSG00000102349.18	0.408224	ENSG00000159479.17
ENSG00000166317.12	0.408224	ENSG00000177688.7
ENSG00000087299.12	0.408221	ENSG00000144580.14
ENSG00000100376.12	0.408218	ENSG00000135046.14
ENSG00000234473.1	0.408217	ENSG00000260452.1
ENSG00000004776.13	0.408215	ENSG00000153982.11
ENSG00000138439.12	0.408215	ENSG00000155016.18
ENSG00000127980.16	0.408211	ENSG00000204469.13
ENSG00000160013.9	0.408209	ENSG00000185122.11
ENSG00000107854.6	0.408206	ENSG00000211787.1
ENSG00000151466.12	0.408206	ENSG00000229638.1
ENSG00000230071.2	0.408206	ENSG00000244073.1
ENSG00000166681.14	0.408204	ENSG00000183765.23
ENSG00000005302.19	0.408201	ENSG00000100902.11
ENSG00000176915.15	0.408193	ENSG00000214815.2
ENSG00000188459.4	0.408191	ENSG00000234629.1
ENSG00000102349.18	0.40819	ENSG00000144535.20
ENSG00000067113.17	0.408189	ENSG00000164976.9
ENSG00000126067.12	0.408184	ENSG00000164976.9
ENSG00000101856.10	0.408183	ENSG00000187514.17
ENSG00000005302.19	0.40818	ENSG00000150776.18
ENSG00000119314.16	0.40818	ENSG00000250853.1
ENSG00000091127.14	0.408177	ENSG00000161654.10
ENSG00000108963.19	0.408172	ENSG00000265355.1
ENSG00000165698.16	0.408162	ENSG00000207067.1
ENSG00000100129.18	0.40816	ENSG00000122678.17
ENSG00000148156.8	0.408158	ENSG00000160401.15
ENSG00000144659.13	0.408156	ENSG00000211584.14
ENSG00000088970.16	0.408155	ENSG00000255409.1
ENSG00000196466.10	0.408154	ENSG00000221923.9
ENSG00000164815.11	0.408148	ENSG00000178385.15
ENSG00000127366.5	0.408148	ENSG00000212127.6
ENSG00000174460.4	0.408139	ENSG00000198546.15
ENSG00000166595.12	0.408134	ENSG00000232185.1
ENSG00000115705.22	0.408132	ENSG00000134779.15
ENSG00000150760.13	0.408129	ENSG00000174808.12
ENSG00000080819.9	0.408128	ENSG00000170471.15
ENSG00000121988.18	0.408126	ENSG00000257446.4
ENSG00000116016.14	0.408125	ENSG00000170214.5
ENSG00000108510.10	0.408122	ENSG00000213326.4
ENSG00000134569.10	0.40811	ENSG00000182103.5
ENSG00000035115.22	0.408108	ENSG00000170145.5
ENSG00000184809.13	0.408106	ENSG00000249212.1
ENSG00000069345.12	0.408094	ENSG00000184967.7
ENSG00000100311.17	0.40809	ENSG00000255409.1
ENSG00000150873.12	0.408084	ENSG00000283558.1
ENSG00000013306.16	0.408079	ENSG00000083807.10
ENSG00000160284.15	0.408076	ENSG00000201264.1
ENSG00000164815.11	0.408074	ENSG00000205853.12
ENSG00000254093.9	0.408071	ENSG00000276712.1
ENSG00000224405.1	0.40807	ENSG00000230290.1
ENSG00000139269.3	0.408069	ENSG00000237859.2
ENSG00000181104.7	0.408061	ENSG00000275170.1
ENSG00000188459.4	0.408059	ENSG00000258613.1
ENSG00000007168.14	0.408056	ENSG00000104866.11
ENSG00000149929.16	0.408052	ENSG00000283122.1
ENSG00000121073.15	0.408051	ENSG00000164175.15
ENSG00000125352.6	0.408049	ENSG00000147274.14
ENSG00000163888.4	0.408048	ENSG00000230290.1
ENSG00000130511.16	0.408046	ENSG00000184402.15
ENSG00000161057.13	0.408044	ENSG00000197892.13
ENSG00000138769.11	0.408037	ENSG00000254598.3
ENSG00000189180.16	0.408034	ENSG00000198538.11
ENSG00000137207.12	0.408033	ENSG00000231439.4
ENSG00000180221.6	0.408031	ENSG00000211787.1
ENSG00000167996.16	0.408031	ENSG00000227411.1
ENSG00000198380.13	0.408026	ENSG00000245729.2
ENSG00000168813.17	0.408024	ENSG00000197016.12
ENSG00000066813.14	0.408024	ENSG00000282757.4
ENSG00000183484.12	0.408021	ENSG00000251571.1
ENSG00000170471.15	0.408008	ENSG00000234797.5
ENSG00000101266.19	0.408003	ENSG00000234797.5
ENSG00000101266.19	0.407998	ENSG00000136997.21
ENSG00000083814.13	0.407997	ENSG00000156853.13
ENSG00000115825.11	0.407994	ENSG00000120832.10
ENSG00000095574.12	0.407988	ENSG00000178425.14
ENSG00000100239.16	0.407984	ENSG00000127980.16
ENSG00000105649.10	0.407984	ENSG00000163875.16
ENSG00000166192.15	0.407981	ENSG00000187231.14
ENSG00000164068.16	0.407976	ENSG00000197956.10
ENSG00000125648.15	0.407974	ENSG00000146411.6
ENSG00000141030.13	0.407973	ENSG00000182224.12
ENSG00000170634.13	0.407971	ENSG00000215498.9
ENSG00000147164.12	0.407969	ENSG00000281207.1
ENSG00000226498.2	0.407966	ENSG00000241913.1
ENSG00000164985.15	0.407964	ENSG00000213741.11
ENSG00000075856.12	0.407958	ENSG00000131791.8
ENSG00000085721.13	0.407957	ENSG00000137944.18
ENSG00000067113.17	0.407955	ENSG00000116005.12
ENSG00000135040.16	0.407955	ENSG00000169116.11
ENSG00000255409.1	0.407955	ENSG00000267123.7
ENSG00000174672.16	0.407949	ENSG00000196924.19
ENSG00000139579.13	0.407948	ENSG00000171428.15
ENSG00000173208.4	0.407947	ENSG00000196301.3
ENSG00000124602.10	0.407943	ENSG00000227232.5
ENSG00000037241.7	0.407943	ENSG00000241061.3
ENSG00000144580.14	0.407941	ENSG00000169255.15
ENSG00000135040.16	0.407937	ENSG00000170854.18
ENSG00000133937.5	0.407936	ENSG00000165895.19
ENSG00000249768.2	0.407925	ENSG00000255291.2
ENSG00000108828.16	0.40792	ENSG00000132612.16
ENSG00000213741.11	0.407919	ENSG00000224631.4
ENSG00000164985.15	0.407911	ENSG00000197724.11
ENSG00000168036.18	0.407909	ENSG00000255291.2
ENSG00000138449.11	0.407904	ENSG00000201785.1
ENSG00000101654.18	0.407901	ENSG00000116005.12
ENSG00000167011.9	0.407898	ENSG00000214015.3
ENSG00000114942.14	0.407897	ENSG00000171566.12
ENSG00000116752.6	0.407896	ENSG00000157542.11
ENSG00000207719.1	0.407895	ENSG00000237522.1
ENSG00000111249.14	0.407895	ENSG00000244242.2
ENSG00000134760.6	0.40789	ENSG00000135218.19
ENSG00000156886.12	0.407881	ENSG00000177374.13
ENSG00000186577.14	0.407871	ENSG00000209042.1
ENSG00000147160.9	0.40787	ENSG00000198189.11
ENSG00000166535.20	0.407869	ENSG00000251051.1
ENSG00000100266.19	0.407868	ENSG00000177666.17
ENSG00000188459.4	0.407867	ENSG00000240366.1
ENSG00000067113.17	0.407864	ENSG00000071994.11
ENSG00000139146.14	0.407859	ENSG00000144136.11
ENSG00000082497.12	0.407857	ENSG00000149257.16
ENSG00000165646.14	0.407856	ENSG00000183032.12
ENSG00000135378.4	0.407852	ENSG00000143748.18
ENSG00000120833.14	0.40785	ENSG00000163104.18
ENSG00000165113.13	0.40785	ENSG00000168495.13
ENSG00000169612.4	0.407843	ENSG00000274523.5
ENSG00000132780.17	0.407836	ENSG00000139269.3
ENSG00000165661.17	0.407836	ENSG00000241061.3
ENSG00000131373.15	0.407835	ENSG00000168542.16
ENSG00000111886.11	0.40783	ENSG00000113100.10
ENSG00000119878.6	0.407824	ENSG00000125447.18
ENSG00000101654.18	0.407822	ENSG00000108523.16
ENSG00000076053.12	0.407822	ENSG00000145592.14
ENSG00000115137.12	0.407815	ENSG00000227411.1
ENSG00000089220.5	0.407814	ENSG00000170471.15
ENSG00000169255.15	0.407803	ENSG00000225978.3
ENSG00000168495.13	0.407796	ENSG00000232818.2
ENSG00000072736.19	0.407792	ENSG00000145592.14
ENSG00000263266.2	0.407784	ENSG00000271105.1
ENSG00000161654.10	0.407781	ENSG00000175087.10
ENSG00000070610.14	0.407774	ENSG00000186480.13
ENSG00000101266.19	0.407774	ENSG00000205138.4
ENSG00000162817.7	0.407771	ENSG00000236813.1
ENSG00000156253.7	0.407769	ENSG00000164976.9
ENSG00000205302.7	0.407769	ENSG00000265185.6
ENSG00000139508.15	0.40776	ENSG00000197496.6
ENSG00000064195.7	0.407759	ENSG00000205559.5
ENSG00000161277.11	0.407753	ENSG00000213787.3
ENSG00000115137.12	0.407749	ENSG00000197223.12
ENSG00000155876.6	0.407749	ENSG00000234335.1
ENSG00000051128.19	0.407748	ENSG00000128585.18
ENSG00000175820.4	0.407747	ENSG00000269119.1
ENSG00000200879.1	0.407746	ENSG00000221102.1
ENSG00000188779.12	0.407741	ENSG00000197847.12
ENSG00000112200.17	0.407738	ENSG00000169951.10
ENSG00000089163.4	0.407736	ENSG00000168065.16
ENSG00000150873.12	0.407736	ENSG00000283207.1
ENSG00000133937.5	0.407729	ENSG00000164574.16
ENSG00000147274.14	0.407728	ENSG00000244073.1
ENSG00000166928.11	0.407725	ENSG00000258359.1
ENSG00000157593.19	0.407716	ENSG00000207233.1
ENSG00000089163.4	0.407713	ENSG00000110436.13
ENSG00000187608.10	0.407713	ENSG00000232818.2
ENSG00000151468.11	0.407708	ENSG00000269119.1
ENSG00000111249.14	0.407704	ENSG00000184809.13
ENSG00000085231.14	0.407701	ENSG00000160318.6
ENSG00000201264.1	0.4077	ENSG00000205302.7
ENSG00000130844.19	0.407699	ENSG00000153896.19
ENSG00000010932.17	0.407698	ENSG00000164574.16
ENSG00000173914.12	0.407697	ENSG00000268471.6
ENSG00000144736.14	0.407696	ENSG00000170085.18
ENSG00000155926.14	0.40769	ENSG00000173638.19
ENSG00000231508.1	0.407683	ENSG00000264017.2
ENSG00000127362.2	0.407681	ENSG00000140262.18
ENSG00000212802.4	0.407677	ENSG00000234335.1
ENSG00000088538.13	0.407677	ENSG00000256902.1
ENSG00000198034.11	0.407671	ENSG00000229994.1
ENSG00000147274.14	0.40767	ENSG00000236570.1
ENSG00000165821.12	0.407645	ENSG00000197956.10
ENSG00000112697.17	0.407644	ENSG00000260452.1
ENSG00000181227.3	0.407631	ENSG00000237859.2
ENSG00000213735.2	0.40763	ENSG00000259550.2
ENSG00000010932.17	0.407623	ENSG00000283379.1
ENSG00000235508.3	0.40762	ENSG00000242208.1
ENSG00000104866.11	0.407619	ENSG00000185122.11
ENSG00000149418.11	0.407616	ENSG00000213842.2
ENSG00000154839.10	0.407615	ENSG00000168065.16
ENSG00000166090.8	0.407615	ENSG00000174721.10
ENSG00000162734.13	0.4076	ENSG00000162927.14
ENSG00000120832.10	0.407595	ENSG00000227347.1
ENSG00000189180.16	0.407594	ENSG00000198795.11
ENSG00000164609.10	0.407588	ENSG00000188338.15
ENSG00000167565.13	0.407588	ENSG00000198574.6
ENSG00000079387.14	0.407585	ENSG00000132432.14
ENSG00000203876.10	0.407585	ENSG00000228594.4
ENSG00000133065.11	0.407584	ENSG00000147804.10
ENSG00000207344.1	0.407584	ENSG00000221241.1
ENSG00000160318.6	0.407582	ENSG00000236323.1
ENSG00000103769.10	0.40758	ENSG00000161980.6
ENSG00000066933.16	0.407571	ENSG00000229638.1
ENSG00000172965.17	0.407566	ENSG00000271105.1
ENSG00000232362.1	0.407561	ENSG00000283379.1
ENSG00000169189.17	0.407554	ENSG00000170266.16
ENSG00000104412.8	0.407552	ENSG00000250539.1
ENSG00000143751.10	0.407548	ENSG00000169750.9
ENSG00000137571.11	0.407546	ENSG00000223224.1
ENSG00000125731.13	0.407544	ENSG00000179833.4
ENSG00000130522.6	0.407543	ENSG00000141756.19
ENSG00000091436.17	0.407542	ENSG00000185813.11
ENSG00000165349.12	0.407534	ENSG00000201785.1
ENSG00000069345.12	0.407531	ENSG00000136147.18
ENSG00000106128.19	0.407531	ENSG00000266524.3
ENSG00000139405.16	0.407528	ENSG00000143319.17
ENSG00000163888.4	0.407527	ENSG00000178802.18
ENSG00000151466.12	0.407526	ENSG00000187608.10
ENSG00000123612.16	0.407523	ENSG00000249768.2
ENSG00000100764.14	0.407522	ENSG00000161980.6
ENSG00000005302.19	0.407519	ENSG00000120137.7
ENSG00000171858.18	0.407512	ENSG00000187608.10
ENSG00000116005.12	0.40751	ENSG00000127980.16
ENSG00000136718.10	0.407506	ENSG00000253294.1
ENSG00000166228.9	0.407499	ENSG00000179761.12
ENSG00000112941.14	0.407491	ENSG00000168769.14
ENSG00000164307.13	0.407491	ENSG00000180263.14
ENSG00000061936.10	0.407489	ENSG00000107338.10
ENSG00000252213.1	0.407488	ENSG00000265145.1
ENSG00000151023.17	0.407483	ENSG00000168010.11
ENSG00000167985.7	0.40748	ENSG00000177954.14
ENSG00000141756.19	0.407476	ENSG00000164303.11
ENSG00000063127.16	0.407463	ENSG00000212296.1
ENSG00000104205.16	0.407461	ENSG00000167711.14
ENSG00000154040.21	0.407461	ENSG00000197223.12
ENSG00000069345.12	0.40746	ENSG00000100614.18
ENSG00000100311.17	0.40746	ENSG00000124813.23
ENSG00000137770.14	0.407458	ENSG00000237859.2
ENSG00000169750.9	0.407456	ENSG00000188647.13
ENSG00000087095.13	0.407456	ENSG00000197724.11
ENSG00000231307.1	0.407456	ENSG00000254985.1
ENSG00000139146.14	0.407445	ENSG00000168065.16
ENSG00000108523.16	0.407444	ENSG00000217767.2
ENSG00000188338.15	0.407443	ENSG00000201229.1
ENSG00000125901.6	0.407442	ENSG00000127989.14
ENSG00000162572.21	0.407438	ENSG00000217527.1
ENSG00000115137.12	0.407438	ENSG00000250754.6
ENSG00000093144.19	0.407434	ENSG00000204581.3
ENSG00000058866.15	0.407431	ENSG00000198746.13
ENSG00000126821.8	0.407427	ENSG00000164403.15
ENSG00000196932.12	0.407427	ENSG00000241458.1
ENSG00000170214.5	0.407427	ENSG00000248555.7
ENSG00000142528.16	0.407426	ENSG00000156853.13
ENSG00000010932.17	0.407426	ENSG00000175505.11
ENSG00000238835.1	0.407423	ENSG00000254911.3
ENSG00000248685.6	0.407423	ENSG00000283379.1
ENSG00000111790.14	0.407421	ENSG00000128610.12
ENSG00000176402.6	0.407419	ENSG00000253310.1
ENSG00000147274.14	0.407414	ENSG00000235145.2
ENSG00000177688.7	0.407407	ENSG00000224418.1
ENSG00000197019.5	0.407399	ENSG00000213064.10
ENSG00000128739.23	0.407394	ENSG00000163877.11
ENSG00000143294.15	0.407388	ENSG00000158793.14
ENSG00000171566.12	0.407388	ENSG00000248092.8
ENSG00000144290.17	0.407384	ENSG00000188725.8
ENSG00000224892.6	0.407378	ENSG00000232437.1
ENSG00000119705.10	0.407376	ENSG00000157593.19
ENSG00000166750.10	0.407375	ENSG00000252213.1
ENSG00000162522.11	0.407369	ENSG00000232281.2
ENSG00000145975.15	0.407362	ENSG00000251571.1
ENSG00000127993.16	0.407352	ENSG00000170266.16
ENSG00000149054.16	0.407345	ENSG00000174851.16
ENSG00000148459.16	0.407341	ENSG00000197181.12
ENSG00000161929.15	0.407339	ENSG00000252010.1
ENSG00000172965.17	0.407337	ENSG00000238741.1
ENSG00000163121.10	0.407329	ENSG00000235112.1
ENSG00000229551.2	0.407317	ENSG00000232281.2
ENSG00000118680.14	0.407315	ENSG00000205413.8
ENSG00000168679.18	0.407299	ENSG00000183048.12
ENSG00000111837.12	0.407296	ENSG00000197181.12
ENSG00000165487.14	0.407278	ENSG00000239887.6
ENSG00000145975.15	0.407275	ENSG00000283379.1
ENSG00000148308.18	0.407266	ENSG00000198380.13
ENSG00000100003.18	0.407262	ENSG00000205138.4
ENSG00000152683.14	0.40726	ENSG00000165349.12
ENSG00000234199.3	0.407258	ENSG00000246548.3
ENSG00000109184.15	0.407257	ENSG00000197223.12
ENSG00000130511.16	0.407253	ENSG00000164211.13
ENSG00000003989.18	0.407244	ENSG00000197496.6
ENSG00000113318.11	0.407243	ENSG00000164985.15
ENSG00000122696.14	0.407242	ENSG00000170190.16
ENSG00000074800.16	0.407241	ENSG00000131373.15
ENSG00000138780.15	0.407241	ENSG00000168092.14
ENSG00000103126.15	0.407241	ENSG00000249212.1
ENSG00000109667.12	0.407235	ENSG00000118596.12
ENSG00000225791.7	0.407235	ENSG00000229980.5
ENSG00000116761.12	0.407235	ENSG00000283379.1
ENSG00000114126.18	0.407234	ENSG00000150051.14
ENSG00000179922.6	0.407229	ENSG00000198146.4
ENSG00000077713.19	0.407225	ENSG00000169241.19
ENSG00000066855.16	0.407224	ENSG00000251869.1
ENSG00000120137.7	0.407213	ENSG00000156469.9
ENSG00000005436.14	0.407211	ENSG00000134575.13
ENSG00000127989.14	0.407209	ENSG00000169019.11
ENSG00000174371.17	0.407208	ENSG00000234616.9
ENSG00000229020.4	0.407202	ENSG00000230701.2
ENSG00000108773.11	0.407196	ENSG00000125863.20
ENSG00000169241.19	0.407193	ENSG00000208772.1
ENSG00000076351.13	0.40719	ENSG00000125520.14
ENSG00000115524.17	0.407186	ENSG00000140264.21
ENSG00000160072.20	0.407186	ENSG00000170584.11
ENSG00000129255.16	0.407179	ENSG00000185122.11
ENSG00000158163.15	0.407178	ENSG00000179142.2
ENSG00000166822.13	0.407178	ENSG00000244187.8
ENSG00000223621.1	0.407174	ENSG00000250492.1
ENSG00000120805.14	0.407171	ENSG00000128714.6
ENSG00000137185.13	0.407169	ENSG00000226803.9
ENSG00000114125.14	0.407168	ENSG00000179041.4
ENSG00000088538.13	0.407165	ENSG00000151468.11
ENSG00000127980.16	0.407163	ENSG00000127989.14
ENSG00000176783.15	0.407163	ENSG00000187147.18
ENSG00000123352.18	0.407162	ENSG00000186767.7
ENSG00000100554.12	0.407156	ENSG00000183484.12
ENSG00000171984.15	0.407153	ENSG00000231304.2
ENSG00000184785.6	0.407152	ENSG00000189339.12
ENSG00000144290.17	0.407152	ENSG00000212493.1
ENSG00000138185.20	0.407142	ENSG00000151468.11
ENSG00000164039.15	0.407142	ENSG00000270325.1
ENSG00000163584.18	0.40714	ENSG00000185088.14
ENSG00000162817.7	0.407139	ENSG00000259904.1
ENSG00000112697.17	0.407137	ENSG00000136869.16
ENSG00000167257.11	0.407137	ENSG00000175115.13
ENSG00000109084.14	0.40713	ENSG00000158604.15
ENSG00000105971.15	0.407127	ENSG00000163888.4
ENSG00000063322.15	0.407123	ENSG00000198189.11
ENSG00000115524.17	0.407119	ENSG00000141258.13
ENSG00000066933.16	0.407117	ENSG00000171858.18
ENSG00000069345.12	0.407115	ENSG00000164040.18
ENSG00000153896.19	0.407105	ENSG00000178338.11
ENSG00000188338.15	0.407103	ENSG00000212443.1
ENSG00000208772.1	0.407103	ENSG00000212443.1
ENSG00000119878.6	0.407103	ENSG00000244067.3
ENSG00000151466.12	0.4071	ENSG00000199627.1
ENSG00000144746.7	0.407098	ENSG00000227051.7
ENSG00000099834.19	0.407097	ENSG00000162244.12
ENSG00000149257.16	0.407094	ENSG00000179918.19
ENSG00000066855.16	0.407094	ENSG00000254911.3
ENSG00000179041.4	0.407094	ENSG00000254985.1
ENSG00000104413.18	0.407092	ENSG00000128610.12
ENSG00000063322.15	0.407085	ENSG00000213406.3
ENSG00000118407.15	0.407077	ENSG00000223985.2
ENSG00000123612.16	0.407073	ENSG00000259577.2
ENSG00000147601.15	0.407072	ENSG00000236184.1
ENSG00000229638.1	0.407068	ENSG00000252010.1
ENSG00000165661.17	0.407068	ENSG00000263266.2
ENSG00000113558.19	0.407066	ENSG00000127511.10
ENSG00000115902.11	0.407066	ENSG00000151229.13
ENSG00000164603.12	0.407066	ENSG00000164976.9
ENSG00000200087.1	0.407061	ENSG00000201229.1
ENSG00000100138.15	0.40706	ENSG00000114544.17
ENSG00000116273.6	0.40706	ENSG00000187514.17
ENSG00000114120.14	0.407058	ENSG00000170385.10
ENSG00000187147.18	0.407056	ENSG00000250853.1
ENSG00000119906.13	0.407055	ENSG00000164175.15
ENSG00000076053.12	0.40705	ENSG00000198856.13
ENSG00000140386.13	0.407049	ENSG00000165113.13
ENSG00000196950.14	0.407049	ENSG00000234617.2
ENSG00000071994.11	0.407042	ENSG00000152082.15
ENSG00000119953.14	0.407039	ENSG00000234617.2
ENSG00000188779.12	0.407034	ENSG00000215475.5
ENSG00000163584.18	0.407034	ENSG00000234851.4
ENSG00000123353.10	0.407031	ENSG00000229622.1
ENSG00000115902.11	0.40703	ENSG00000139146.14
ENSG00000144567.11	0.407029	ENSG00000171169.9
ENSG00000116273.6	0.407026	ENSG00000198856.13
ENSG00000213842.2	0.407022	ENSG00000224418.1
ENSG00000156253.7	0.407014	ENSG00000176783.15
ENSG00000182224.12	0.407012	ENSG00000197150.13
ENSG00000112379.9	0.407	ENSG00000136718.10
ENSG00000112796.10	0.406996	ENSG00000165948.11
ENSG00000115234.11	0.40698	ENSG00000119705.10
ENSG00000123143.13	0.406979	ENSG00000165113.13
ENSG00000230290.1	0.406977	ENSG00000255474.1
ENSG00000115266.12	0.406975	ENSG00000253554.7
ENSG00000011021.23	0.406971	ENSG00000141756.19
ENSG00000225697.13	0.406971	ENSG00000234771.3
ENSG00000167996.16	0.40697	ENSG00000261348.2
ENSG00000146072.6	0.406965	ENSG00000240505.9
ENSG00000120215.10	0.406965	ENSG00000251032.1
ENSG00000175820.4	0.406964	ENSG00000196859.8
ENSG00000224892.6	0.406964	ENSG00000235145.2
ENSG00000179913.11	0.406963	ENSG00000211687.1
ENSG00000116685.16	0.406962	ENSG00000254271.1
ENSG00000197345.13	0.40696	ENSG00000213513.3
ENSG00000100376.12	0.406954	ENSG00000237373.1
ENSG00000140280.14	0.406941	ENSG00000164985.15
ENSG00000116752.6	0.406941	ENSG00000204700.5
ENSG00000137944.18	0.40694	ENSG00000161057.13
ENSG00000237273.1	0.40694	ENSG00000252010.1
ENSG00000076351.13	0.406939	ENSG00000174358.16
ENSG00000120832.10	0.406936	ENSG00000137944.18
ENSG00000159592.11	0.406933	ENSG00000237674.1
ENSG00000100376.12	0.406932	ENSG00000237859.2
ENSG00000133401.16	0.406925	ENSG00000278416.1
ENSG00000102078.16	0.406922	ENSG00000136856.18
ENSG00000207475.1	0.40692	ENSG00000212493.1
ENSG00000138135.7	0.406917	ENSG00000205649.9
ENSG00000104866.11	0.406912	ENSG00000123933.17
ENSG00000104866.11	0.406906	ENSG00000203965.13
ENSG00000187608.10	0.406904	ENSG00000264017.2
ENSG00000114544.17	0.406902	ENSG00000269743.3
ENSG00000127989.14	0.406899	ENSG00000143486.16
ENSG00000125845.7	0.406899	ENSG00000227911.3
ENSG00000143751.10	0.406889	ENSG00000163138.19
ENSG00000159479.17	0.406889	ENSG00000283558.1
ENSG00000154040.21	0.406885	ENSG00000186480.13
ENSG00000211786.3	0.406879	ENSG00000211861.1
ENSG00000077713.19	0.406876	ENSG00000168152.13
ENSG00000085721.13	0.406876	ENSG00000226525.5
ENSG00000171621.14	0.406873	ENSG00000198911.12
ENSG00000120215.10	0.406872	ENSG00000225579.2
ENSG00000183576.13	0.406871	ENSG00000189091.13
ENSG00000158793.14	0.406869	ENSG00000164985.15
ENSG00000198689.13	0.406866	ENSG00000207493.1
ENSG00000121058.5	0.40686	ENSG00000150760.13
ENSG00000142615.8	0.406858	ENSG00000186480.13
ENSG00000162522.11	0.406846	ENSG00000234616.9
ENSG00000117479.15	0.406842	ENSG00000125454.12
ENSG00000130147.16	0.406837	ENSG00000163935.14
ENSG00000147274.14	0.406837	ENSG00000232818.2
ENSG00000073803.14	0.406835	ENSG00000149541.10
ENSG00000249446.2	0.406829	ENSG00000278338.4
ENSG00000237859.2	0.406823	ENSG00000248685.6
ENSG00000100372.15	0.406814	ENSG00000115902.11
ENSG00000136997.21	0.406813	ENSG00000276712.1
ENSG00000088930.8	0.406812	ENSG00000236104.3
ENSG00000111790.14	0.406807	ENSG00000272146.6
ENSG00000126773.13	0.406802	ENSG00000143751.10
ENSG00000088356.6	0.406802	ENSG00000232385.2
ENSG00000100359.21	0.406799	ENSG00000163069.13
ENSG00000141756.19	0.406797	ENSG00000151233.11
ENSG00000187514.17	0.406795	ENSG00000265623.1
ENSG00000165661.17	0.406785	ENSG00000229638.1
ENSG00000197566.10	0.406784	ENSG00000198795.11
ENSG00000227911.3	0.406783	ENSG00000247872.2
ENSG00000198689.13	0.406768	ENSG00000200816.1
ENSG00000189180.16	0.406766	ENSG00000196437.12
ENSG00000223224.1	0.406764	ENSG00000227028.6
ENSG00000178425.14	0.406748	ENSG00000245729.2
ENSG00000126903.16	0.406735	ENSG00000213901.11
ENSG00000128610.12	0.406734	ENSG00000159479.17
ENSG00000088826.18	0.40673	ENSG00000207280.1
ENSG00000105355.9	0.406727	ENSG00000252010.1
ENSG00000110321.19	0.406725	ENSG00000237859.2
ENSG00000186480.13	0.40672	ENSG00000262497.1
ENSG00000117697.15	0.406719	ENSG00000132646.11
ENSG00000135446.17	0.406715	ENSG00000138185.20
ENSG00000113520.11	0.406714	ENSG00000233851.1
ENSG00000018189.13	0.406714	ENSG00000263266.2
ENSG00000137770.14	0.406706	ENSG00000283379.1
ENSG00000117360.13	0.406703	ENSG00000131263.13
ENSG00000174529.7	0.406695	ENSG00000211792.2
ENSG00000143390.18	0.406687	ENSG00000164815.11
ENSG00000087085.16	0.406687	ENSG00000166595.12
ENSG00000198380.13	0.406686	ENSG00000262497.1
ENSG00000125901.6	0.406685	ENSG00000128585.18
ENSG00000166342.19	0.40668	ENSG00000181885.18
ENSG00000085491.17	0.406677	ENSG00000110436.13
ENSG00000187147.18	0.406677	ENSG00000274523.5
ENSG00000164332.8	0.406676	ENSG00000211714.3
ENSG00000152683.14	0.406676	ENSG00000238286.1
ENSG00000069345.12	0.406669	ENSG00000167257.11
ENSG00000181274.7	0.406668	ENSG00000249035.7
ENSG00000131080.15	0.406663	ENSG00000175376.9
ENSG00000164048.14	0.406658	ENSG00000198466.12
ENSG00000167434.10	0.406658	ENSG00000229029.2
ENSG00000133401.16	0.406658	ENSG00000250853.1
ENSG00000101266.19	0.406654	ENSG00000229638.1
ENSG00000126088.14	0.406649	ENSG00000215114.10
ENSG00000100376.12	0.406648	ENSG00000258120.2
ENSG00000111879.20	0.406644	ENSG00000160224.17
ENSG00000116478.12	0.406644	ENSG00000250754.6
ENSG00000170471.15	0.406644	ENSG00000255409.1
ENSG00000100129.18	0.406638	ENSG00000134853.12
ENSG00000206875.1	0.406635	ENSG00000238609.1
ENSG00000137185.13	0.406623	ENSG00000218891.5
ENSG00000113525.10	0.406622	ENSG00000169255.15
ENSG00000141098.13	0.406614	ENSG00000258169.1
ENSG00000184809.13	0.406607	ENSG00000259577.2
ENSG00000119314.16	0.406606	ENSG00000278416.1
ENSG00000170214.5	0.406604	ENSG00000205649.9
ENSG00000108830.10	0.406604	ENSG00000213741.11
ENSG00000102349.18	0.406604	ENSG00000225579.2
ENSG00000164574.16	0.406603	ENSG00000170214.5
ENSG00000126705.15	0.406603	ENSG00000196668.4
ENSG00000083642.19	0.4066	ENSG00000145592.14
ENSG00000168496.4	0.4066	ENSG00000196859.8
ENSG00000144535.20	0.406598	ENSG00000166595.12
ENSG00000068354.16	0.406597	ENSG00000168769.14
ENSG00000113558.19	0.406594	ENSG00000138771.16
ENSG00000100605.17	0.406593	ENSG00000252010.1
ENSG00000083750.13	0.406589	ENSG00000242085.1
ENSG00000109667.12	0.406584	ENSG00000168575.10
ENSG00000154589.7	0.406583	ENSG00000164088.18
ENSG00000156469.9	0.406579	ENSG00000159335.18
ENSG00000238741.1	0.406577	ENSG00000254093.9
ENSG00000146411.6	0.406571	ENSG00000197119.13
ENSG00000188015.10	0.406569	ENSG00000253294.1
ENSG00000164068.16	0.40656	ENSG00000251934.1
ENSG00000007541.17	0.406559	ENSG00000283207.1
ENSG00000164889.15	0.406556	ENSG00000170385.10
ENSG00000088538.13	0.406549	ENSG00000108231.14
ENSG00000141504.12	0.406549	ENSG00000185813.11
ENSG00000125731.13	0.406544	ENSG00000139146.14
ENSG00000065413.20	0.406544	ENSG00000169255.15
ENSG00000074696.13	0.406543	ENSG00000215357.2
ENSG00000154040.21	0.40653	ENSG00000231638.1
ENSG00000112379.9	0.406529	ENSG00000176302.13
ENSG00000134982.17	0.406525	ENSG00000197892.13
ENSG00000100764.14	0.406524	ENSG00000133401.16
ENSG00000169241.19	0.40652	ENSG00000181856.15
ENSG00000170471.15	0.406508	ENSG00000205138.4
ENSG00000113100.10	0.406504	ENSG00000226161.1
ENSG00000174371.17	0.406504	ENSG00000227411.1
ENSG00000187608.10	0.406497	ENSG00000229638.1
ENSG00000179913.11	0.406494	ENSG00000196859.8
ENSG00000108830.10	0.406492	ENSG00000163644.15
ENSG00000131238.18	0.406491	ENSG00000154589.7
ENSG00000211867.1	0.40649	ENSG00000211873.1
ENSG00000100266.19	0.406484	ENSG00000123933.17
ENSG00000160401.15	0.406483	ENSG00000197595.4
ENSG00000144736.14	0.406481	ENSG00000163950.13
ENSG00000125384.7	0.406478	ENSG00000197892.13
ENSG00000172172.8	0.406468	ENSG00000283207.1
ENSG00000168995.13	0.406462	ENSG00000198574.6
ENSG00000126903.16	0.406461	ENSG00000182199.11
ENSG00000212283.1	0.40646	ENSG00000225138.8
ENSG00000105649.10	0.406458	ENSG00000177666.17
ENSG00000011021.23	0.406448	ENSG00000105085.11
ENSG00000169255.15	0.406444	ENSG00000244242.2
ENSG00000166681.14	0.406441	ENSG00000258120.2
ENSG00000134809.9	0.406439	ENSG00000146802.13
ENSG00000124098.10	0.406438	ENSG00000198881.10
ENSG00000185813.11	0.406434	ENSG00000199627.1
ENSG00000265112.1	0.406432	ENSG00000280208.1
ENSG00000076053.12	0.406431	ENSG00000131238.18
ENSG00000169026.13	0.406431	ENSG00000197496.6
ENSG00000137310.12	0.406429	ENSG00000229048.5
ENSG00000117305.15	0.406426	ENSG00000249599.2
ENSG00000197879.17	0.406425	ENSG00000197885.11
ENSG00000116005.12	0.406423	ENSG00000187147.18
ENSG00000076351.13	0.406416	ENSG00000212283.1
ENSG00000005302.19	0.406412	ENSG00000260032.2
ENSG00000233985.2	0.406411	ENSG00000238212.3
ENSG00000069399.15	0.406409	ENSG00000211643.2
ENSG00000211697.4	0.406407	ENSG00000256060.3
ENSG00000144895.12	0.406394	ENSG00000240682.10
ENSG00000205649.9	0.406387	ENSG00000249958.1
ENSG00000138769.11	0.406385	ENSG00000231560.1
ENSG00000162688.17	0.406384	ENSG00000176022.7
ENSG00000201229.1	0.406384	ENSG00000205302.7
ENSG00000154040.21	0.406383	ENSG00000178802.18
ENSG00000234629.1	0.406379	ENSG00000252532.1
ENSG00000111011.18	0.406369	ENSG00000185813.11
ENSG00000163584.18	0.406364	ENSG00000251934.1
ENSG00000154309.9	0.406361	ENSG00000234545.8
ENSG00000167528.13	0.40636	ENSG00000197362.15
ENSG00000144445.17	0.406359	ENSG00000157087.20
ENSG00000104064.18	0.406354	ENSG00000168297.16
ENSG00000141756.19	0.406351	ENSG00000256661.1
ENSG00000167114.13	0.406344	ENSG00000168065.16
ENSG00000084764.12	0.40634	ENSG00000170266.16
ENSG00000058866.15	0.406333	ENSG00000123612.16
ENSG00000107518.18	0.406331	ENSG00000225978.3
ENSG00000207716.1	0.406331	ENSG00000270379.6
ENSG00000170260.9	0.406326	ENSG00000213801.4
ENSG00000223621.1	0.406323	ENSG00000255075.1
ENSG00000165895.19	0.406322	ENSG00000179913.11
ENSG00000100473.18	0.40632	ENSG00000196776.17
ENSG00000067113.17	0.40632	ENSG00000197885.11
ENSG00000113318.11	0.406308	ENSG00000143156.14
ENSG00000147905.18	0.406298	ENSG00000175213.3
ENSG00000143633.13	0.406292	ENSG00000249599.2
ENSG00000214629.3	0.406282	ENSG00000225246.1
ENSG00000112697.17	0.406271	ENSG00000179104.9
ENSG00000070501.12	0.406271	ENSG00000197181.12
ENSG00000145975.15	0.406269	ENSG00000249212.1
ENSG00000184111.6	0.406261	ENSG00000234629.1
ENSG00000196859.8	0.406259	ENSG00000283558.1
ENSG00000115107.20	0.406258	ENSG00000117758.14
ENSG00000146007.11	0.406256	ENSG00000183779.7
ENSG00000244242.2	0.406245	ENSG00000283558.1
ENSG00000205138.4	0.406243	ENSG00000237273.1
ENSG00000062716.13	0.406239	ENSG00000206875.1
ENSG00000134802.18	0.406234	ENSG00000136868.11
ENSG00000110321.19	0.406233	ENSG00000151023.17
ENSG00000018189.13	0.406233	ENSG00000167985.7
ENSG00000101266.19	0.406231	ENSG00000185813.11
ENSG00000141985.9	0.406229	ENSG00000179833.4
ENSG00000159388.6	0.406228	ENSG00000255393.2
ENSG00000100031.19	0.406227	ENSG00000258700.6
ENSG00000164574.16	0.406225	ENSG00000179913.11
ENSG00000010292.13	0.406222	ENSG00000214015.3
ENSG00000120563.10	0.406221	ENSG00000224834.1
ENSG00000105270.15	0.40622	ENSG00000196301.3
ENSG00000164815.11	0.406211	ENSG00000198856.13
ENSG00000007168.14	0.40621	ENSG00000013288.9
ENSG00000141480.18	0.406205	ENSG00000230290.1
ENSG00000162873.15	0.406205	ENSG00000248505.2
ENSG00000241061.3	0.406202	ENSG00000252835.1
ENSG00000143977.14	0.406196	ENSG00000163104.18
ENSG00000133997.12	0.406191	ENSG00000227911.3
ENSG00000139405.16	0.406182	ENSG00000176623.12
ENSG00000189339.12	0.406181	ENSG00000201457.1
ENSG00000133466.14	0.40618	ENSG00000167434.10
ENSG00000114942.14	0.406172	ENSG00000123933.17
ENSG00000076053.12	0.406169	ENSG00000119729.12
ENSG00000111886.11	0.406165	ENSG00000113525.10
ENSG00000069345.12	0.406162	ENSG00000091436.17
ENSG00000148229.13	0.406155	ENSG00000172890.13
ENSG00000135378.4	0.406147	ENSG00000242208.1
ENSG00000157593.19	0.406142	ENSG00000209482.1
ENSG00000079387.14	0.406131	ENSG00000205138.4
ENSG00000233873.1	0.406129	ENSG00000267641.1
ENSG00000113318.11	0.406127	ENSG00000131238.18
ENSG00000147274.14	0.406125	ENSG00000170471.15
ENSG00000171217.5	0.406122	ENSG00000258700.6
ENSG00000164303.11	0.406118	ENSG00000227911.3
ENSG00000255291.2	0.406118	ENSG00000271334.6
ENSG00000242085.1	0.406117	ENSG00000251869.1
ENSG00000165716.11	0.406116	ENSG00000196301.3
ENSG00000129465.16	0.406115	ENSG00000187147.18
ENSG00000177600.9	0.406114	ENSG00000182405.6
ENSG00000143889.16	0.406111	ENSG00000197345.13
ENSG00000220575.8	0.40611	ENSG00000224854.3
ENSG00000100239.16	0.406109	ENSG00000161980.6
ENSG00000138135.7	0.406103	ENSG00000170584.11
ENSG00000125901.6	0.406103	ENSG00000274523.5
ENSG00000106113.19	0.406102	ENSG00000168496.4
ENSG00000094963.14	0.4061	ENSG00000205559.5
ENSG00000172965.17	0.406098	ENSG00000188895.12
ENSG00000165349.12	0.406081	ENSG00000169026.13
ENSG00000119929.13	0.406076	ENSG00000158793.14
ENSG00000207493.1	0.406067	ENSG00000227028.6
ENSG00000110583.13	0.406064	ENSG00000123933.17
ENSG00000101654.18	0.406059	ENSG00000108830.10
ENSG00000137944.18	0.406059	ENSG00000185122.11
ENSG00000144535.20	0.406053	ENSG00000252695.1
ENSG00000144580.14	0.406051	ENSG00000164796.18
ENSG00000104412.8	0.406047	ENSG00000237674.1
ENSG00000112379.9	0.406031	ENSG00000230290.1
ENSG00000018189.13	0.40602	ENSG00000231307.1
ENSG00000178802.18	0.406018	ENSG00000260053.2
ENSG00000111886.11	0.40601	ENSG00000170214.5
ENSG00000125648.15	0.406006	ENSG00000173638.19
ENSG00000166855.9	0.406006	ENSG00000264720.3
ENSG00000227028.6	0.406005	ENSG00000265185.6
ENSG00000154040.21	0.406001	ENSG00000250492.1
ENSG00000237415.2	0.406	ENSG00000249212.1
ENSG00000172965.17	0.405998	ENSG00000254911.3
ENSG00000201302.1	0.405997	ENSG00000231587.1
ENSG00000037241.7	0.405997	ENSG00000242208.1
ENSG00000211848.1	0.405992	ENSG00000237702.2
ENSG00000085491.17	0.405991	ENSG00000141469.18
ENSG00000132275.11	0.405989	ENSG00000143748.18
ENSG00000144659.13	0.405988	ENSG00000189339.12
ENSG00000111790.14	0.405983	ENSG00000245848.3
ENSG00000234199.3	0.40598	ENSG00000258441.1
ENSG00000117758.14	0.405978	ENSG00000170310.15
ENSG00000088325.16	0.405977	ENSG00000116095.11
ENSG00000117758.14	0.405977	ENSG00000249129.1
ENSG00000079435.10	0.405976	ENSG00000151233.11
ENSG00000101182.15	0.405966	ENSG00000117697.15
ENSG00000145975.15	0.40596	ENSG00000148156.8
ENSG00000185917.14	0.405951	ENSG00000266777.1
ENSG00000151748.15	0.405941	ENSG00000169750.9
ENSG00000101082.14	0.405938	ENSG00000165646.14
ENSG00000161860.8	0.405926	ENSG00000196074.13
ENSG00000166228.9	0.405924	ENSG00000239419.3
ENSG00000130522.6	0.405915	ENSG00000283207.1
ENSG00000200520.1	0.405903	ENSG00000231307.1
ENSG00000188033.10	0.405899	ENSG00000197714.9
ENSG00000237702.2	0.405896	ENSG00000243431.1
ENSG00000154447.15	0.405894	ENSG00000156398.13
ENSG00000136718.10	0.405889	ENSG00000235397.1
ENSG00000197635.11	0.405878	ENSG00000224406.6
ENSG00000125454.12	0.405877	ENSG00000163950.13
ENSG00000121058.5	0.405877	ENSG00000231942.3
ENSG00000137944.18	0.405871	ENSG00000196531.14
ENSG00000104131.13	0.405869	ENSG00000177300.7
ENSG00000236804.1	0.405868	ENSG00000237827.1
ENSG00000105649.10	0.405864	ENSG00000171566.12
ENSG00000116704.8	0.405864	ENSG00000200879.1
ENSG00000103037.12	0.405861	ENSG00000141985.9
ENSG00000103257.9	0.405861	ENSG00000142583.18
ENSG00000142669.15	0.40586	ENSG00000249129.1
ENSG00000089163.4	0.405857	ENSG00000168575.10
ENSG00000144290.17	0.405853	ENSG00000199436.1
ENSG00000171311.13	0.405851	ENSG00000232254.1
ENSG00000153896.19	0.40585	ENSG00000164011.18
ENSG00000230225.1	0.405847	ENSG00000236254.1
ENSG00000162739.14	0.405846	ENSG00000183048.12
ENSG00000169255.15	0.405845	ENSG00000196776.17
ENSG00000113525.10	0.405845	ENSG00000248869.7
ENSG00000080189.15	0.405843	ENSG00000196950.14
ENSG00000143294.15	0.405842	ENSG00000152359.15
ENSG00000123143.13	0.40584	ENSG00000246548.3
ENSG00000068079.8	0.405839	ENSG00000148680.16
ENSG00000151023.17	0.405839	ENSG00000170634.13
ENSG00000161547.17	0.405835	ENSG00000198369.10
ENSG00000234629.1	0.405835	ENSG00000240366.1
ENSG00000117479.15	0.405834	ENSG00000139370.12
ENSG00000165349.12	0.40583	ENSG00000169371.14
ENSG00000134825.16	0.405823	ENSG00000164897.14
ENSG00000196684.12	0.405817	ENSG00000262497.1
ENSG00000116704.8	0.405812	ENSG00000174358.16
ENSG00000108510.10	0.40581	ENSG00000244363.3
ENSG00000175505.11	0.405796	ENSG00000250433.1
ENSG00000128591.16	0.405794	ENSG00000213735.2
ENSG00000117360.13	0.40579	ENSG00000188389.11
ENSG00000153896.19	0.405788	ENSG00000196705.8
ENSG00000146007.11	0.405785	ENSG00000146457.16
ENSG00000121406.9	0.405785	ENSG00000196437.12
ENSG00000100731.16	0.40578	ENSG00000171858.18
ENSG00000011600.12	0.405775	ENSG00000234709.2
ENSG00000152683.14	0.405774	ENSG00000225697.13
ENSG00000128739.23	0.405771	ENSG00000163866.9
ENSG00000100902.11	0.405762	ENSG00000131941.8
ENSG00000090097.22	0.405761	ENSG00000217527.1
ENSG00000173208.4	0.40576	ENSG00000250492.1
ENSG00000104611.12	0.405759	ENSG00000167565.13
ENSG00000132824.14	0.405754	ENSG00000143368.10
ENSG00000137054.16	0.40575	ENSG00000214015.3
ENSG00000130829.18	0.405749	ENSG00000227436.1
ENSG00000178425.14	0.405745	ENSG00000255291.2
ENSG00000121671.12	0.405742	ENSG00000255474.1
ENSG00000164307.13	0.405737	ENSG00000238098.9
ENSG00000108064.11	0.405732	ENSG00000158604.15
ENSG00000108651.10	0.40573	ENSG00000128268.12
ENSG00000232437.1	0.405713	ENSG00000271105.1
ENSG00000120709.11	0.405694	ENSG00000140932.10
ENSG00000058063.16	0.405694	ENSG00000217811.1
ENSG00000160284.15	0.405691	ENSG00000199436.1
ENSG00000100564.9	0.405687	ENSG00000198723.11
ENSG00000127980.16	0.405686	ENSG00000163558.13
ENSG00000100554.12	0.405685	ENSG00000134760.6
ENSG00000010017.13	0.40568	ENSG00000113318.11
ENSG00000092108.22	0.40568	ENSG00000155876.6
ENSG00000123612.16	0.405679	ENSG00000225579.2
ENSG00000178802.18	0.405678	ENSG00000224445.3
ENSG00000137575.12	0.405676	ENSG00000226498.2
ENSG00000100311.17	0.405674	ENSG00000196636.8
ENSG00000160284.15	0.405668	ENSG00000200913.1
ENSG00000110844.14	0.405667	ENSG00000145715.15
ENSG00000047315.17	0.405666	ENSG00000156162.16
ENSG00000103187.8	0.405666	ENSG00000245848.3
ENSG00000083720.13	0.405661	ENSG00000278023.7
ENSG00000140264.21	0.405658	ENSG00000187231.14
ENSG00000066322.15	0.405657	ENSG00000099999.15
ENSG00000229692.3	0.405657	ENSG00000252213.1
ENSG00000146802.13	0.405653	ENSG00000211876.1
ENSG00000116761.12	0.405652	ENSG00000175820.4
ENSG00000137944.18	0.405652	ENSG00000197892.13
ENSG00000070501.12	0.40565	ENSG00000185220.12
ENSG00000172382.10	0.40565	ENSG00000228784.9
ENSG00000197150.13	0.405645	ENSG00000214604.3
ENSG00000149929.16	0.405634	ENSG00000232254.1
ENSG00000117000.9	0.405633	ENSG00000137154.13
ENSG00000141504.12	0.405629	ENSG00000156304.15
ENSG00000187608.10	0.405628	ENSG00000251934.1
ENSG00000177374.13	0.405623	ENSG00000184408.10
ENSG00000168288.13	0.40562	ENSG00000228808.1
ENSG00000134760.6	0.405613	ENSG00000168496.4
ENSG00000165113.13	0.405608	ENSG00000197956.10
ENSG00000029364.12	0.405606	ENSG00000201302.1
ENSG00000127989.14	0.405602	ENSG00000155660.11
ENSG00000164068.16	0.405602	ENSG00000244363.3
ENSG00000068438.15	0.405597	ENSG00000116005.12
ENSG00000126821.8	0.405595	ENSG00000142178.9
ENSG00000197506.8	0.405591	ENSG00000238286.1
ENSG00000170469.11	0.40559	ENSG00000209482.1
ENSG00000135046.14	0.405579	ENSG00000231638.1
ENSG00000125520.14	0.405576	ENSG00000169241.19
ENSG00000135919.14	0.405572	ENSG00000198574.6
ENSG00000018189.13	0.405567	ENSG00000168092.14
ENSG00000143126.8	0.405563	ENSG00000166090.8
ENSG00000110060.9	0.40555	ENSG00000171169.9
ENSG00000169371.14	0.405548	ENSG00000186767.7
ENSG00000010017.13	0.405546	ENSG00000122678.17
ENSG00000111249.14	0.405546	ENSG00000232362.1
ENSG00000077713.19	0.405539	ENSG00000162461.8
ENSG00000070610.14	0.405533	ENSG00000120071.15
ENSG00000162885.14	0.405533	ENSG00000223985.2
ENSG00000119729.12	0.405532	ENSG00000164815.11
ENSG00000177954.14	0.405528	ENSG00000225246.1
ENSG00000144028.15	0.405526	ENSG00000160284.15
ENSG00000100764.14	0.405525	ENSG00000187147.18
ENSG00000072736.19	0.405514	ENSG00000076053.12
ENSG00000179833.4	0.405513	ENSG00000198964.14
ENSG00000145975.15	0.40551	ENSG00000244242.2
ENSG00000021355.13	0.405508	ENSG00000112701.18
ENSG00000163138.19	0.405508	ENSG00000173846.13
ENSG00000068394.11	0.405506	ENSG00000164815.11
ENSG00000100266.19	0.405502	ENSG00000171566.12
ENSG00000233786.1	0.405497	ENSG00000258770.1
ENSG00000007168.14	0.405494	ENSG00000108523.16
ENSG00000186665.10	0.405491	ENSG00000231852.9
ENSG00000143486.16	0.405485	ENSG00000203965.13
ENSG00000065413.20	0.40548	ENSG00000100554.12
ENSG00000164039.15	0.40548	ENSG00000184809.13
ENSG00000113318.11	0.405477	ENSG00000187514.17
ENSG00000219274.1	0.405474	ENSG00000263266.2
ENSG00000165349.12	0.405471	ENSG00000207280.1
ENSG00000112796.10	0.405469	ENSG00000255474.1
ENSG00000052723.12	0.405468	ENSG00000141985.9
ENSG00000072736.19	0.405466	ENSG00000124275.15
ENSG00000188295.15	0.405466	ENSG00000224895.1
ENSG00000181523.13	0.405466	ENSG00000227541.1
ENSG00000007376.8	0.405464	ENSG00000199627.1
ENSG00000232837.1	0.40546	ENSG00000258104.1
ENSG00000169439.12	0.405444	ENSG00000214535.3
ENSG00000135046.14	0.405427	ENSG00000170634.13
ENSG00000037241.7	0.405424	ENSG00000163584.18
ENSG00000114125.14	0.405419	ENSG00000231307.1
ENSG00000104064.18	0.405418	ENSG00000105649.10
ENSG00000120329.7	0.405416	ENSG00000197496.6
ENSG00000182224.12	0.405415	ENSG00000187912.12
ENSG00000237667.7	0.405415	ENSG00000274523.5
ENSG00000091436.17	0.405414	ENSG00000143751.10
ENSG00000164796.18	0.405413	ENSG00000242802.9
ENSG00000100764.14	0.405404	ENSG00000157017.16
ENSG00000181523.13	0.405404	ENSG00000266777.1
ENSG00000144445.17	0.405401	ENSG00000151746.15
ENSG00000161980.6	0.405399	ENSG00000171428.15
ENSG00000164307.13	0.405395	ENSG00000213735.2
ENSG00000139719.11	0.405394	ENSG00000169575.5
ENSG00000165113.13	0.405393	ENSG00000263266.2
ENSG00000138190.17	0.405392	ENSG00000162522.11
ENSG00000127989.14	0.405388	ENSG00000145592.14
ENSG00000101856.10	0.405388	ENSG00000170266.16
ENSG00000074657.14	0.405383	ENSG00000186020.13
ENSG00000134802.18	0.405383	ENSG00000211584.14
ENSG00000237415.2	0.405382	ENSG00000237859.2
ENSG00000170860.4	0.405371	ENSG00000214975.4
ENSG00000187391.22	0.40537	ENSG00000225630.1
ENSG00000236184.1	0.405368	ENSG00000256019.1
ENSG00000144535.20	0.405367	ENSG00000159479.17
ENSG00000164105.4	0.405367	ENSG00000169750.9
ENSG00000171984.15	0.405364	ENSG00000198964.14
ENSG00000186197.15	0.405362	ENSG00000231942.3
ENSG00000238835.1	0.405361	ENSG00000251934.1
ENSG00000138769.11	0.405358	ENSG00000271563.1
ENSG00000179833.4	0.405354	ENSG00000179918.19
ENSG00000162783.11	0.405353	ENSG00000163644.15
ENSG00000169255.15	0.405353	ENSG00000186480.13
ENSG00000229638.1	0.405351	ENSG00000231307.1
ENSG00000141469.18	0.40535	ENSG00000213901.11
ENSG00000100239.16	0.405344	ENSG00000204469.13
ENSG00000144746.7	0.40534	ENSG00000220575.8
ENSG00000178229.8	0.405339	ENSG00000196268.12
ENSG00000187653.11	0.405338	ENSG00000211873.1
ENSG00000108064.11	0.405328	ENSG00000127366.5
ENSG00000103995.14	0.405327	ENSG00000196943.14
ENSG00000114125.14	0.405326	ENSG00000254093.9
ENSG00000123612.16	0.405323	ENSG00000237398.1
ENSG00000171984.15	0.405315	ENSG00000183605.17
ENSG00000119729.12	0.405314	ENSG00000164976.9
ENSG00000112739.17	0.405314	ENSG00000166024.14
ENSG00000125449.7	0.405312	ENSG00000135218.19
ENSG00000112294.14	0.405311	ENSG00000160072.20
ENSG00000135218.19	0.405308	ENSG00000244242.2
ENSG00000112379.9	0.405306	ENSG00000260053.2
ENSG00000088538.13	0.405305	ENSG00000174721.10
ENSG00000100266.19	0.405304	ENSG00000248092.8
ENSG00000149257.16	0.405293	ENSG00000164300.17
ENSG00000105649.10	0.405291	ENSG00000134982.17
ENSG00000205559.5	0.405287	ENSG00000237799.2
ENSG00000127980.16	0.405285	ENSG00000132326.12
ENSG00000146007.11	0.405281	ENSG00000169951.10
ENSG00000125352.6	0.40528	ENSG00000254093.9
ENSG00000108963.19	0.405279	ENSG00000140807.7
ENSG00000143294.15	0.405276	ENSG00000170266.16
ENSG00000115137.12	0.40527	ENSG00000164066.13
ENSG00000145335.17	0.405265	ENSG00000212296.1
ENSG00000124535.16	0.405264	ENSG00000198839.10
ENSG00000128591.16	0.405263	ENSG00000259550.2
ENSG00000145975.15	0.405258	ENSG00000179913.11
ENSG00000114125.14	0.40525	ENSG00000162572.21
ENSG00000110025.13	0.405245	ENSG00000188725.8
ENSG00000132386.11	0.405236	ENSG00000224660.2
ENSG00000013288.9	0.405221	ENSG00000100129.18
ENSG00000111790.14	0.405221	ENSG00000283379.1
ENSG00000104888.10	0.40522	ENSG00000120329.7
ENSG00000100129.18	0.405218	ENSG00000108523.16
ENSG00000165507.9	0.405217	ENSG00000269119.1
ENSG00000105355.9	0.405211	ENSG00000164040.18
ENSG00000103995.14	0.405207	ENSG00000164976.9
ENSG00000144290.17	0.405205	ENSG00000200816.1
ENSG00000137941.17	0.405199	ENSG00000211839.1
ENSG00000121073.15	0.405195	ENSG00000129353.15
ENSG00000018189.13	0.405191	ENSG00000224892.6
ENSG00000116685.16	0.405191	ENSG00000255003.1
ENSG00000116704.8	0.405184	ENSG00000234617.2
ENSG00000061936.10	0.405183	ENSG00000149257.16
ENSG00000109184.15	0.405177	ENSG00000164066.13
ENSG00000145217.14	0.405177	ENSG00000183032.12
ENSG00000111305.19	0.405177	ENSG00000234776.5
ENSG00000119906.13	0.405176	ENSG00000158482.10
ENSG00000135919.14	0.405175	ENSG00000175793.12
ENSG00000068354.16	0.405167	ENSG00000092850.12
ENSG00000111785.21	0.405164	ENSG00000264017.2
ENSG00000115137.12	0.405161	ENSG00000130522.6
ENSG00000118620.13	0.405161	ENSG00000167528.13
ENSG00000170854.18	0.405161	ENSG00000175087.10
ENSG00000144535.20	0.405161	ENSG00000198380.13
ENSG00000166595.12	0.405157	ENSG00000231638.1
ENSG00000223476.1	0.405156	ENSG00000255559.1
ENSG00000229133.1	0.405141	ENSG00000254911.3
ENSG00000087842.11	0.40514	ENSG00000196531.14
ENSG00000100311.17	0.405139	ENSG00000204304.12
ENSG00000108947.5	0.405131	ENSG00000113525.10
ENSG00000111816.8	0.405128	ENSG00000151468.11
ENSG00000120071.15	0.405126	ENSG00000234616.9
ENSG00000124813.23	0.405125	ENSG00000205138.4
ENSG00000127989.14	0.405122	ENSG00000166024.14
ENSG00000011021.23	0.405119	ENSG00000197591.3
ENSG00000172340.15	0.405118	ENSG00000229207.1
ENSG00000008128.23	0.405117	ENSG00000165895.19
ENSG00000069667.16	0.405115	ENSG00000241458.1
ENSG00000110321.19	0.405112	ENSG00000176302.13
ENSG00000164815.11	0.405111	ENSG00000227347.1
ENSG00000101654.18	0.40511	ENSG00000150776.18
ENSG00000079387.14	0.405106	ENSG00000197019.5
ENSG00000157087.20	0.405104	ENSG00000235674.2
ENSG00000116685.16	0.405101	ENSG00000266524.3
ENSG00000085491.17	0.405099	ENSG00000165646.14
ENSG00000108830.10	0.405095	ENSG00000164815.11
ENSG00000160446.19	0.405093	ENSG00000165655.17
ENSG00000185122.11	0.405093	ENSG00000197181.12
ENSG00000007376.8	0.405092	ENSG00000156304.15
ENSG00000037637.11	0.405085	ENSG00000170819.5
ENSG00000169857.9	0.405084	ENSG00000234984.1
ENSG00000129353.15	0.405068	ENSG00000152683.14
ENSG00000114120.14	0.405065	ENSG00000151229.13
ENSG00000155099.8	0.405065	ENSG00000197892.13
ENSG00000201457.1	0.405057	ENSG00000202400.1
ENSG00000137575.12	0.405057	ENSG00000237273.1
ENSG00000178229.8	0.405057	ENSG00000257446.4
ENSG00000130175.10	0.405054	ENSG00000263941.2
ENSG00000116005.12	0.405042	ENSG00000166439.6
ENSG00000182552.15	0.405042	ENSG00000241061.3
ENSG00000105171.10	0.405036	ENSG00000135040.16
ENSG00000233297.4	0.405035	ENSG00000244073.1
ENSG00000150873.12	0.405034	ENSG00000151468.11
ENSG00000131238.18	0.405034	ENSG00000155660.11
ENSG00000067113.17	0.405033	ENSG00000124275.15
ENSG00000151748.15	0.405029	ENSG00000252835.1
ENSG00000139269.3	0.405028	ENSG00000261348.2
ENSG00000106113.19	0.405027	ENSG00000162522.11
ENSG00000118620.13	0.405027	ENSG00000196263.8
ENSG00000144191.12	0.405025	ENSG00000237263.1
ENSG00000142178.9	0.405023	ENSG00000253598.3
ENSG00000174358.16	0.404996	ENSG00000225138.8
ENSG00000082014.17	0.404995	ENSG00000128739.23
ENSG00000117245.13	0.404993	ENSG00000196668.4
ENSG00000103769.10	0.404993	ENSG00000274523.5
ENSG00000150627.16	0.40499	ENSG00000154767.15
ENSG00000084774.14	0.404985	ENSG00000163808.17
ENSG00000215114.10	0.404985	ENSG00000226085.3
ENSG00000208772.1	0.404982	ENSG00000209482.1
ENSG00000157593.19	0.40498	ENSG00000201229.1
ENSG00000135250.17	0.404978	ENSG00000149418.11
ENSG00000138771.16	0.404976	ENSG00000141985.9
ENSG00000252010.1	0.404975	ENSG00000280466.1
ENSG00000088205.13	0.404971	ENSG00000161980.6
ENSG00000103319.12	0.404971	ENSG00000198856.13
ENSG00000100263.14	0.404965	ENSG00000151748.15
ENSG00000250754.6	0.404965	ENSG00000253294.1
ENSG00000005022.6	0.404954	ENSG00000103257.9
ENSG00000075213.11	0.404951	ENSG00000129657.16
ENSG00000125901.6	0.404949	ENSG00000129255.16
ENSG00000127578.7	0.404948	ENSG00000154767.15
ENSG00000137944.18	0.404946	ENSG00000164088.18
ENSG00000145335.17	0.404941	ENSG00000186577.14
ENSG00000105085.11	0.404936	ENSG00000133997.12
ENSG00000099999.15	0.404932	ENSG00000142552.8
ENSG00000101654.18	0.404929	ENSG00000161980.6
ENSG00000181450.18	0.404929	ENSG00000186020.13
ENSG00000108433.17	0.404928	ENSG00000197410.14
ENSG00000140932.10	0.404928	ENSG00000231206.2
ENSG00000071994.11	0.404926	ENSG00000274523.5
ENSG00000174808.12	0.404925	ENSG00000283379.1
ENSG00000204897.7	0.404924	ENSG00000211935.3
ENSG00000207233.1	0.404915	ENSG00000208772.1
ENSG00000139746.16	0.40491	ENSG00000158793.14
ENSG00000121690.11	0.404904	ENSG00000177590.7
ENSG00000146733.14	0.404901	ENSG00000164815.11
ENSG00000115524.17	0.404896	ENSG00000189091.13
ENSG00000159335.18	0.404896	ENSG00000197885.11
ENSG00000196437.12	0.404894	ENSG00000197566.10
ENSG00000085491.17	0.404892	ENSG00000168065.16
ENSG00000124762.14	0.404884	ENSG00000160318.6
ENSG00000058085.15	0.404884	ENSG00000171428.15
ENSG00000139579.13	0.404882	ENSG00000239218.2
ENSG00000162607.13	0.404877	ENSG00000188690.15
ENSG00000230457.3	0.404877	ENSG00000231177.4
ENSG00000138185.20	0.404874	ENSG00000249768.2
ENSG00000099999.15	0.404873	ENSG00000143751.10
ENSG00000166822.13	0.404873	ENSG00000211868.1
ENSG00000125454.12	0.404872	ENSG00000181856.15
ENSG00000166228.9	0.404869	ENSG00000189306.11
ENSG00000145819.18	0.404868	ENSG00000178425.14
ENSG00000135046.14	0.404868	ENSG00000250433.1
ENSG00000075945.13	0.404864	ENSG00000123268.9
ENSG00000099995.19	0.404863	ENSG00000155542.12
ENSG00000124813.23	0.404862	ENSG00000240342.3
ENSG00000182606.17	0.40486	ENSG00000204104.12
ENSG00000042286.15	0.404855	ENSG00000160224.17
ENSG00000236184.1	0.404854	ENSG00000236567.2
ENSG00000138185.20	0.404846	ENSG00000269119.1
ENSG00000110844.14	0.404845	ENSG00000168495.13
ENSG00000003989.18	0.404839	ENSG00000170385.10
ENSG00000201457.1	0.404838	ENSG00000208772.1
ENSG00000100554.12	0.404832	ENSG00000135218.19
ENSG00000076053.12	0.404829	ENSG00000128585.18
ENSG00000136997.21	0.404829	ENSG00000232818.2
ENSG00000141098.13	0.404829	ENSG00000248555.7
ENSG00000128585.18	0.404825	ENSG00000154589.7
ENSG00000149573.9	0.404818	ENSG00000187147.18
ENSG00000105793.16	0.404816	ENSG00000141446.11
ENSG00000176476.9	0.404812	ENSG00000187231.14
ENSG00000135040.16	0.404808	ENSG00000144791.10
ENSG00000169612.4	0.404801	ENSG00000203965.13
ENSG00000017260.20	0.404799	ENSG00000101654.18
ENSG00000151229.13	0.404798	ENSG00000168575.10
ENSG00000184588.18	0.404786	ENSG00000274523.5
ENSG00000211679.2	0.404772	ENSG00000285410.1
ENSG00000175213.3	0.404771	ENSG00000181472.5
ENSG00000069667.16	0.404767	ENSG00000213051.3
ENSG00000214629.3	0.404763	ENSG00000241913.1
ENSG00000007944.15	0.404762	ENSG00000187147.18
ENSG00000133401.16	0.404755	ENSG00000162783.11
ENSG00000144445.17	0.404751	ENSG00000221968.9
ENSG00000131238.18	0.404743	ENSG00000137944.18
ENSG00000184209.15	0.404739	ENSG00000202400.1
ENSG00000130881.14	0.404736	ENSG00000276712.1
ENSG00000087095.13	0.404734	ENSG00000174007.9
ENSG00000134760.6	0.404733	ENSG00000181227.3
ENSG00000158482.10	0.404733	ENSG00000221241.1
ENSG00000116141.17	0.404731	ENSG00000169919.17
ENSG00000047188.16	0.404727	ENSG00000182484.15
ENSG00000161929.15	0.404727	ENSG00000267123.7
ENSG00000168286.3	0.404723	ENSG00000169490.17
ENSG00000115289.14	0.404722	ENSG00000196531.14
ENSG00000211788.2	0.404714	ENSG00000211846.1
ENSG00000165349.12	0.404709	ENSG00000207233.1
ENSG00000106400.12	0.404698	ENSG00000171163.16
ENSG00000176783.15	0.404681	ENSG00000231177.4
ENSG00000117697.15	0.40468	ENSG00000125775.15
ENSG00000086062.13	0.404678	ENSG00000170819.5
ENSG00000149257.16	0.404676	ENSG00000213064.10
ENSG00000224788.1	0.404675	ENSG00000250933.1
ENSG00000106244.13	0.404673	ENSG00000140386.13
ENSG00000213406.3	0.404673	ENSG00000224389.9
ENSG00000149541.10	0.404668	ENSG00000166049.11
ENSG00000100554.12	0.404659	ENSG00000166681.14
ENSG00000104313.20	0.404657	ENSG00000131373.15
ENSG00000104412.8	0.404656	ENSG00000162769.13
ENSG00000229241.1	0.404656	ENSG00000276712.1
ENSG00000103037.12	0.404654	ENSG00000224660.2
ENSG00000112379.9	0.404653	ENSG00000249768.2
ENSG00000131373.15	0.404652	ENSG00000249212.1
ENSG00000071994.11	0.404648	ENSG00000154589.7
ENSG00000100823.12	0.404647	ENSG00000164976.9
ENSG00000105085.11	0.404642	ENSG00000109184.15
ENSG00000159479.17	0.404642	ENSG00000211594.2
ENSG00000105649.10	0.404637	ENSG00000116221.15
ENSG00000088970.16	0.404636	ENSG00000226498.2
ENSG00000162981.14	0.404634	ENSG00000165887.12
ENSG00000103429.11	0.404634	ENSG00000203697.12
ENSG00000174851.16	0.404633	ENSG00000254635.6
ENSG00000187054.16	0.404632	ENSG00000241458.1
ENSG00000100422.14	0.404629	ENSG00000100473.18
ENSG00000175213.3	0.404627	ENSG00000181315.11
ENSG00000100764.14	0.404626	ENSG00000118680.14
ENSG00000152359.15	0.404617	ENSG00000264954.2
ENSG00000135632.12	0.404612	ENSG00000165948.11
ENSG00000119929.13	0.404609	ENSG00000164088.18
ENSG00000163629.13	0.404605	ENSG00000171566.12
ENSG00000213735.2	0.404604	ENSG00000250492.1
ENSG00000138449.11	0.404595	ENSG00000206634.1
ENSG00000064195.7	0.404592	ENSG00000233821.1
ENSG00000213194.3	0.404591	ENSG00000281912.1
ENSG00000160539.6	0.40459	ENSG00000168461.13
ENSG00000004864.14	0.404583	ENSG00000136603.14
ENSG00000182934.12	0.404576	ENSG00000198369.10
ENSG00000232437.1	0.404575	ENSG00000241061.3
ENSG00000172965.17	0.404564	ENSG00000224892.6
ENSG00000119705.10	0.404562	ENSG00000227028.6
ENSG00000155876.6	0.40456	ENSG00000175886.10
ENSG00000037241.7	0.404558	ENSG00000229638.1
ENSG00000116704.8	0.404557	ENSG00000173262.12
ENSG00000068394.11	0.404556	ENSG00000145592.14
ENSG00000104205.16	0.404548	ENSG00000132824.14
ENSG00000170214.5	0.404548	ENSG00000272146.6
ENSG00000165972.13	0.404539	ENSG00000229048.5
ENSG00000238098.9	0.404536	ENSG00000261348.2
ENSG00000066933.16	0.404534	ENSG00000241061.3
ENSG00000233570.2	0.404532	ENSG00000242512.9
ENSG00000176160.11	0.404529	ENSG00000214535.3
ENSG00000101266.19	0.404524	ENSG00000213700.3
ENSG00000169976.7	0.404523	ENSG00000197632.9
ENSG00000208772.1	0.404508	ENSG00000212283.1
ENSG00000179163.12	0.404504	ENSG00000260240.4
ENSG00000108963.19	0.404501	ENSG00000229473.2
ENSG00000174808.12	0.404499	ENSG00000186407.7
ENSG00000100422.14	0.404495	ENSG00000225179.2
ENSG00000147274.14	0.404494	ENSG00000276712.1
ENSG00000007168.14	0.404493	ENSG00000145592.14
ENSG00000123143.13	0.404493	ENSG00000214535.3
ENSG00000164039.15	0.404481	ENSG00000174371.17
ENSG00000083642.19	0.404476	ENSG00000131196.18
ENSG00000139719.11	0.404474	ENSG00000146457.16
ENSG00000151093.8	0.404474	ENSG00000167578.18
ENSG00000100902.11	0.404473	ENSG00000158423.17
ENSG00000174358.16	0.404469	ENSG00000227028.6
ENSG00000163563.8	0.404464	ENSG00000274523.5
ENSG00000180221.6	0.404463	ENSG00000234473.1
ENSG00000089280.19	0.404463	ENSG00000271563.1
ENSG00000169255.15	0.404451	ENSG00000283379.1
ENSG00000144306.15	0.404446	ENSG00000255409.1
ENSG00000168769.14	0.404442	ENSG00000226761.3
ENSG00000123349.15	0.404437	ENSG00000182405.6
ENSG00000188856.6	0.404435	ENSG00000237273.1
ENSG00000150776.18	0.404426	ENSG00000164985.15
ENSG00000176402.6	0.404426	ENSG00000259448.3
ENSG00000117697.15	0.404424	ENSG00000163590.14
ENSG00000131080.15	0.404417	ENSG00000237373.1
ENSG00000130707.18	0.404406	ENSG00000213568.4
ENSG00000109184.15	0.404405	ENSG00000232185.1
ENSG00000163558.13	0.4044	ENSG00000197879.17
ENSG00000152076.19	0.4044	ENSG00000198881.10
ENSG00000008128.23	0.404397	ENSG00000253310.1
ENSG00000125845.7	0.404387	ENSG00000138185.20
ENSG00000064932.16	0.404384	ENSG00000101266.19
ENSG00000090273.14	0.404383	ENSG00000126254.12
ENSG00000005189.20	0.404376	ENSG00000165887.12
ENSG00000145975.15	0.404374	ENSG00000176402.6
ENSG00000106246.18	0.404367	ENSG00000198034.11
ENSG00000160908.15	0.404366	ENSG00000197016.12
ENSG00000164175.15	0.404364	ENSG00000212443.1
ENSG00000110321.19	0.404363	ENSG00000175820.4
ENSG00000103126.15	0.404358	ENSG00000145975.15
ENSG00000162522.11	0.404348	ENSG00000186407.7
ENSG00000077713.19	0.404347	ENSG00000103257.9
ENSG00000125863.20	0.404342	ENSG00000185189.18
ENSG00000137575.12	0.404336	ENSG00000235090.1
ENSG00000101464.11	0.404331	ENSG00000251934.1
ENSG00000066933.16	0.404328	ENSG00000242208.1
ENSG00000136603.14	0.404326	ENSG00000168679.18
ENSG00000164066.13	0.404315	ENSG00000261174.2
ENSG00000173208.4	0.404314	ENSG00000226161.1
ENSG00000144597.14	0.404313	ENSG00000232254.1
ENSG00000164105.4	0.404311	ENSG00000242208.1
ENSG00000147164.12	0.404309	ENSG00000212443.1
ENSG00000063322.15	0.404305	ENSG00000085231.14
ENSG00000123352.18	0.404305	ENSG00000214300.7
ENSG00000158161.16	0.404305	ENSG00000227436.1
ENSG00000129255.16	0.404297	ENSG00000182405.6
ENSG00000183876.9	0.404289	ENSG00000237674.1
ENSG00000173262.12	0.404286	ENSG00000197506.8
ENSG00000169612.4	0.404286	ENSG00000197892.13
ENSG00000241913.1	0.404284	ENSG00000243175.1
ENSG00000100031.19	0.404282	ENSG00000221628.1
ENSG00000105085.11	0.404277	ENSG00000249768.2
ENSG00000170469.11	0.404276	ENSG00000214300.7
ENSG00000152990.14	0.404276	ENSG00000237415.2
ENSG00000111011.18	0.404275	ENSG00000175886.10
ENSG00000234618.1	0.404275	ENSG00000244363.3
ENSG00000088538.13	0.40427	ENSG00000100376.12
ENSG00000064195.7	0.404263	ENSG00000104313.20
ENSG00000114942.14	0.404262	ENSG00000170266.16
ENSG00000011600.12	0.404261	ENSG00000176014.13
ENSG00000108064.11	0.404257	ENSG00000146802.13
ENSG00000138449.11	0.404252	ENSG00000201457.1
ENSG00000006756.16	0.404249	ENSG00000215357.2
ENSG00000166595.12	0.404249	ENSG00000237373.1
ENSG00000138769.11	0.404248	ENSG00000160318.6
ENSG00000100731.16	0.404247	ENSG00000241061.3
ENSG00000204897.7	0.404243	ENSG00000213194.3
ENSG00000136108.15	0.404237	ENSG00000248746.6
ENSG00000173991.6	0.404237	ENSG00000256019.1
ENSG00000125863.20	0.404232	ENSG00000133874.2
ENSG00000163867.17	0.404229	ENSG00000177054.14
ENSG00000161980.6	0.404218	ENSG00000197892.13
ENSG00000112294.14	0.404217	ENSG00000205649.9
ENSG00000083750.13	0.40421	ENSG00000140386.13
ENSG00000148840.11	0.404209	ENSG00000217527.1
ENSG00000151468.11	0.404197	ENSG00000167996.16
ENSG00000130985.17	0.404193	ENSG00000163608.15
ENSG00000123349.15	0.404182	ENSG00000137944.18
ENSG00000127989.14	0.404182	ENSG00000217767.2
ENSG00000013306.16	0.404174	ENSG00000225697.13
ENSG00000070915.10	0.404168	ENSG00000120329.7
ENSG00000110844.14	0.404165	ENSG00000173846.13
ENSG00000162572.21	0.40416	ENSG00000280466.1
ENSG00000134569.10	0.404155	ENSG00000168542.16
ENSG00000196705.8	0.404155	ENSG00000197937.13
ENSG00000184545.11	0.404154	ENSG00000198837.10
ENSG00000179913.11	0.40415	ENSG00000258120.2
ENSG00000070915.10	0.404146	ENSG00000173638.19
ENSG00000116266.11	0.404135	ENSG00000170310.15
ENSG00000134809.9	0.404131	ENSG00000166822.13
ENSG00000232818.2	0.40413	ENSG00000236804.1
ENSG00000007376.8	0.404128	ENSG00000130881.14
ENSG00000160318.6	0.404125	ENSG00000213406.3
ENSG00000127362.2	0.404122	ENSG00000236567.2
ENSG00000172965.17	0.404105	ENSG00000223803.1
ENSG00000086061.16	0.404104	ENSG00000174672.16
ENSG00000168172.9	0.404101	ENSG00000171794.4
ENSG00000122376.12	0.404097	ENSG00000156398.13
ENSG00000140386.13	0.404097	ENSG00000214535.3
ENSG00000100605.17	0.404093	ENSG00000186468.13
ENSG00000142178.9	0.404091	ENSG00000163535.18
ENSG00000100138.15	0.404082	ENSG00000145757.16
ENSG00000135046.14	0.404081	ENSG00000189283.10
ENSG00000123612.16	0.404081	ENSG00000256661.1
ENSG00000100605.17	0.404067	ENSG00000163002.13
ENSG00000007944.15	0.404064	ENSG00000127989.14
ENSG00000135919.14	0.404064	ENSG00000164300.17
ENSG00000018189.13	0.404062	ENSG00000230071.2
ENSG00000136158.12	0.404056	ENSG00000160284.15
ENSG00000067113.17	0.404055	ENSG00000100129.18
ENSG00000196678.14	0.404052	ENSG00000274286.2
ENSG00000140259.7	0.404049	ENSG00000172273.13
ENSG00000161970.15	0.404049	ENSG00000213051.3
ENSG00000074696.13	0.404039	ENSG00000274286.2
ENSG00000116016.14	0.404038	ENSG00000237859.2
ENSG00000164603.12	0.404036	ENSG00000164985.15
ENSG00000211747.3	0.404036	ENSG00000211865.1
ENSG00000137575.12	0.404036	ENSG00000251869.1
ENSG00000088970.16	0.404033	ENSG00000217527.1
ENSG00000231508.1	0.404022	ENSG00000263266.2
ENSG00000196950.14	0.40402	ENSG00000207493.1
ENSG00000076053.12	0.404018	ENSG00000185808.14
ENSG00000144746.7	0.404017	ENSG00000171311.13
ENSG00000116016.14	0.404015	ENSG00000256193.6
ENSG00000104369.5	0.404013	ENSG00000237373.1
ENSG00000128610.12	0.404	ENSG00000223621.1
ENSG00000162572.21	0.404	ENSG00000263266.2
ENSG00000124602.10	0.403997	ENSG00000135452.10
ENSG00000101940.18	0.403991	ENSG00000204396.11
ENSG00000100311.17	0.403986	ENSG00000188647.13
ENSG00000179262.10	0.403983	ENSG00000225630.1
ENSG00000132840.10	0.403982	ENSG00000144580.14
ENSG00000140280.14	0.403982	ENSG00000204469.13
ENSG00000120709.11	0.403981	ENSG00000269119.1
ENSG00000163909.8	0.403976	ENSG00000231942.3
ENSG00000125384.7	0.403976	ENSG00000274523.5
ENSG00000125901.6	0.403964	ENSG00000196531.14
ENSG00000189306.11	0.40396	ENSG00000214629.3
ENSG00000007168.14	0.403958	ENSG00000110583.13
ENSG00000144580.14	0.403954	ENSG00000178425.14
ENSG00000119408.17	0.403952	ENSG00000165973.19
ENSG00000213513.3	0.403946	ENSG00000224389.9
ENSG00000124207.17	0.403944	ENSG00000166164.16
ENSG00000108231.14	0.403943	ENSG00000198746.13
ENSG00000139405.16	0.403941	ENSG00000217767.2
ENSG00000101654.18	0.403937	ENSG00000172167.8
ENSG00000086061.16	0.403931	ENSG00000229132.2
ENSG00000164303.11	0.403931	ENSG00000235397.1
ENSG00000175820.4	0.403927	ENSG00000231638.1
ENSG00000150873.12	0.403927	ENSG00000251580.3
ENSG00000100731.16	0.40392	ENSG00000229638.1
ENSG00000203857.10	0.403918	ENSG00000223387.6
ENSG00000144290.17	0.403915	ENSG00000207344.1
ENSG00000007168.14	0.403914	ENSG00000154589.7
ENSG00000200087.1	0.403909	ENSG00000207344.1
ENSG00000120832.10	0.403905	ENSG00000164603.12
ENSG00000112701.18	0.403891	ENSG00000167985.7
ENSG00000131373.15	0.403884	ENSG00000182103.5
ENSG00000174227.16	0.40388	ENSG00000225630.1
ENSG00000154839.10	0.403875	ENSG00000170190.16
ENSG00000157593.19	0.403869	ENSG00000188725.8
ENSG00000144580.14	0.403868	ENSG00000168036.18
ENSG00000162458.13	0.403864	ENSG00000215007.3
ENSG00000124275.15	0.403863	ENSG00000248092.8
ENSG00000114805.18	0.403857	ENSG00000224687.2
ENSG00000237415.2	0.403853	ENSG00000283379.1
ENSG00000151093.8	0.403852	ENSG00000278416.1
ENSG00000132330.18	0.40385	ENSG00000226498.2
ENSG00000080819.9	0.403849	ENSG00000244073.1
ENSG00000103257.9	0.403848	ENSG00000252213.1
ENSG00000087299.12	0.403846	ENSG00000141098.13
ENSG00000239839.7	0.403846	ENSG00000252695.1
ENSG00000128585.18	0.403845	ENSG00000164815.11
ENSG00000155876.6	0.403845	ENSG00000165661.17
ENSG00000116016.14	0.403841	ENSG00000181227.3
ENSG00000167635.12	0.40384	ENSG00000170260.9
ENSG00000211594.2	0.403835	ENSG00000251571.1
ENSG00000211792.2	0.403835	ENSG00000256060.3
ENSG00000170214.5	0.403834	ENSG00000244242.2
ENSG00000108984.15	0.403832	ENSG00000166439.6
ENSG00000144535.20	0.403832	ENSG00000166845.15
ENSG00000076351.13	0.40383	ENSG00000200879.1
ENSG00000144028.15	0.403828	ENSG00000188338.15
ENSG00000071205.12	0.403828	ENSG00000228410.6
ENSG00000103642.12	0.403827	ENSG00000117305.15
ENSG00000167996.16	0.403824	ENSG00000178425.14
ENSG00000110025.13	0.40382	ENSG00000158482.10
ENSG00000119953.14	0.403816	ENSG00000128739.23
ENSG00000151746.15	0.403816	ENSG00000267252.6
ENSG00000151748.15	0.40381	ENSG00000242208.1
ENSG00000170214.5	0.403808	ENSG00000170653.19
ENSG00000180221.6	0.403806	ENSG00000185973.12
ENSG00000168748.14	0.403804	ENSG00000170214.5
ENSG00000147274.14	0.403804	ENSG00000238741.1
ENSG00000110321.19	0.4038	ENSG00000189283.10
ENSG00000166090.8	0.403794	ENSG00000252695.1
ENSG00000138398.17	0.403789	ENSG00000215086.2
ENSG00000123933.17	0.403786	ENSG00000128585.18
ENSG00000104866.11	0.403785	ENSG00000120832.10
ENSG00000237859.2	0.403785	ENSG00000271563.1
ENSG00000083642.19	0.403774	ENSG00000127720.8
ENSG00000143751.10	0.403767	ENSG00000156304.15
ENSG00000110844.14	0.403767	ENSG00000264017.2
ENSG00000156959.9	0.403755	ENSG00000182224.12
ENSG00000006125.18	0.403754	ENSG00000138135.7
ENSG00000108984.15	0.403751	ENSG00000185122.11
ENSG00000237398.1	0.403751	ENSG00000253294.1
ENSG00000138449.11	0.403745	ENSG00000200816.1
ENSG00000135960.10	0.403745	ENSG00000259440.2
ENSG00000223621.1	0.403744	ENSG00000232362.1
ENSG00000124813.23	0.403737	ENSG00000155876.6
ENSG00000135018.14	0.403736	ENSG00000215114.10
ENSG00000170471.15	0.403736	ENSG00000236804.1
ENSG00000164684.13	0.403735	ENSG00000277462.2
ENSG00000147164.12	0.403733	ENSG00000188725.8
ENSG00000163888.4	0.403733	ENSG00000250433.1
ENSG00000037241.7	0.403729	ENSG00000244363.3
ENSG00000129657.16	0.403719	ENSG00000176783.15
ENSG00000119953.14	0.403718	ENSG00000166750.10
ENSG00000142669.15	0.403713	ENSG00000167565.13
ENSG00000123933.17	0.403709	ENSG00000187514.17
ENSG00000211785.1	0.403709	ENSG00000211878.1
ENSG00000164815.11	0.403707	ENSG00000207005.1
ENSG00000157306.14	0.403702	ENSG00000158545.16
ENSG00000126088.14	0.403702	ENSG00000182484.15
ENSG00000135218.19	0.403699	ENSG00000138190.17
ENSG00000238835.1	0.403698	ENSG00000240342.3
ENSG00000091656.19	0.403695	ENSG00000169951.10
ENSG00000148680.16	0.403695	ENSG00000188379.7
ENSG00000183307.4	0.403693	ENSG00000265407.1
ENSG00000077713.19	0.40369	ENSG00000157800.18
ENSG00000177300.7	0.403683	ENSG00000215441.3
ENSG00000214825.2	0.403683	ENSG00000232587.1
ENSG00000136856.18	0.403683	ENSG00000234771.3
ENSG00000101266.19	0.40368	ENSG00000140386.13
ENSG00000007376.8	0.403678	ENSG00000106244.13
ENSG00000144597.14	0.403678	ENSG00000254017.1
ENSG00000128610.12	0.403676	ENSG00000197595.4
ENSG00000188015.10	0.403671	ENSG00000255474.1
ENSG00000014824.14	0.403667	ENSG00000125454.12
ENSG00000153395.10	0.403667	ENSG00000165084.16
ENSG00000119953.14	0.403667	ENSG00000199436.1
ENSG00000188295.15	0.40366	ENSG00000251666.1
ENSG00000165813.20	0.403655	ENSG00000233985.2
ENSG00000134569.10	0.403654	ENSG00000148156.8
ENSG00000127989.14	0.403652	ENSG00000163563.8
ENSG00000121073.15	0.403651	ENSG00000223224.1
ENSG00000008128.23	0.403649	ENSG00000108947.5
ENSG00000130193.8	0.403646	ENSG00000168769.14
ENSG00000138185.20	0.403645	ENSG00000175376.9
ENSG00000163644.15	0.40364	ENSG00000171428.15
ENSG00000052723.12	0.403631	ENSG00000125731.13
ENSG00000099834.19	0.40363	ENSG00000204700.5
ENSG00000172172.8	0.403625	ENSG00000225579.2
ENSG00000007944.15	0.403618	ENSG00000163558.13
ENSG00000123562.18	0.403612	ENSG00000175643.10
ENSG00000157593.19	0.403612	ENSG00000212493.1
ENSG00000162734.13	0.403611	ENSG00000274523.5
ENSG00000141756.19	0.403609	ENSG00000235397.1
ENSG00000140280.14	0.403605	ENSG00000197724.11
ENSG00000111684.11	0.403604	ENSG00000164815.11
ENSG00000199872.1	0.403602	ENSG00000232437.1
ENSG00000204897.7	0.403601	ENSG00000266524.3
ENSG00000219274.1	0.4036	ENSG00000251869.1
ENSG00000116095.11	0.403598	ENSG00000204659.5
ENSG00000118407.15	0.403596	ENSG00000235316.1
ENSG00000082497.12	0.403595	ENSG00000149131.17
ENSG00000120071.15	0.403594	ENSG00000128610.12
ENSG00000166845.15	0.403591	ENSG00000283207.1
ENSG00000091656.19	0.403589	ENSG00000170027.7
ENSG00000103707.10	0.403588	ENSG00000241913.1
ENSG00000172965.17	0.403587	ENSG00000234797.5
ENSG00000107338.10	0.403585	ENSG00000156398.13
ENSG00000172172.8	0.403576	ENSG00000227911.3
ENSG00000116685.16	0.403568	ENSG00000168496.4
ENSG00000145757.16	0.403562	ENSG00000184209.15
ENSG00000111785.21	0.403561	ENSG00000114125.14
ENSG00000058866.15	0.403559	ENSG00000109184.15
ENSG00000157593.19	0.40355	ENSG00000201264.1
ENSG00000197591.3	0.40355	ENSG00000235397.1
ENSG00000109184.15	0.403546	ENSG00000251580.3
ENSG00000134982.17	0.403545	ENSG00000274523.5
ENSG00000125901.6	0.403544	ENSG00000169612.4
ENSG00000132326.12	0.403541	ENSG00000182405.6
ENSG00000185088.14	0.403539	ENSG00000217527.1
ENSG00000075303.13	0.403536	ENSG00000083807.10
ENSG00000103126.15	0.403534	ENSG00000244242.2
ENSG00000120071.15	0.40353	ENSG00000223621.1
ENSG00000100422.14	0.403525	ENSG00000103126.15
ENSG00000108960.9	0.403524	ENSG00000171169.9
ENSG00000130957.5	0.403521	ENSG00000197635.11
ENSG00000104998.4	0.403516	ENSG00000215162.2
ENSG00000166090.8	0.403507	ENSG00000188015.10
ENSG00000187147.18	0.403506	ENSG00000278416.1
ENSG00000133997.12	0.403504	ENSG00000163888.4
ENSG00000170266.16	0.40349	ENSG00000197724.11
ENSG00000228669.2	0.403489	ENSG00000253310.1
ENSG00000136867.11	0.403485	ENSG00000151229.13
ENSG00000141469.18	0.403483	ENSG00000183048.12
ENSG00000076053.12	0.403473	ENSG00000121577.14
ENSG00000167637.18	0.403473	ENSG00000186026.7
ENSG00000100311.17	0.403472	ENSG00000167257.11
ENSG00000168092.14	0.403468	ENSG00000205138.4
ENSG00000137693.14	0.403464	ENSG00000156639.12
ENSG00000064932.16	0.403461	ENSG00000164105.4
ENSG00000143486.16	0.403453	ENSG00000274523.5
ENSG00000083845.9	0.403448	ENSG00000168958.20
ENSG00000112303.14	0.403447	ENSG00000199990.1
ENSG00000028528.15	0.403446	ENSG00000229692.3
ENSG00000100902.11	0.403442	ENSG00000117697.15
ENSG00000164574.16	0.403438	ENSG00000231638.1
ENSG00000080819.9	0.403436	ENSG00000254093.9
ENSG00000213326.4	0.40343	ENSG00000271105.1
ENSG00000156398.13	0.403428	ENSG00000167711.14
ENSG00000086062.13	0.403423	ENSG00000142615.8
ENSG00000179913.11	0.403421	ENSG00000196776.17
ENSG00000035115.22	0.403417	ENSG00000164403.15
ENSG00000134569.10	0.403417	ENSG00000237799.2
ENSG00000170214.5	0.403412	ENSG00000175376.9
ENSG00000143319.17	0.403412	ENSG00000183943.6
ENSG00000111886.11	0.403412	ENSG00000234491.1
ENSG00000110321.19	0.403412	ENSG00000249212.1
ENSG00000154040.21	0.403408	ENSG00000251571.1
ENSG00000071994.11	0.4034	ENSG00000125901.6
ENSG00000071994.11	0.403399	ENSG00000115233.12
ENSG00000005302.19	0.403398	ENSG00000157110.16
ENSG00000165113.13	0.403397	ENSG00000239419.3
ENSG00000160224.17	0.403395	ENSG00000204581.3
ENSG00000140993.11	0.403394	ENSG00000262904.1
ENSG00000100376.12	0.403392	ENSG00000144580.14
ENSG00000116141.17	0.403391	ENSG00000139433.11
ENSG00000080819.9	0.403391	ENSG00000232818.2
ENSG00000169976.7	0.403389	ENSG00000183576.13
ENSG00000115234.11	0.403387	ENSG00000166750.10
ENSG00000066322.15	0.403384	ENSG00000069345.12
ENSG00000111305.19	0.403384	ENSG00000227440.1
ENSG00000158874.11	0.403382	ENSG00000234152.1
ENSG00000136997.21	0.40338	ENSG00000234335.1
ENSG00000130881.14	0.403379	ENSG00000169750.9
ENSG00000186197.15	0.403375	ENSG00000259440.2
ENSG00000111684.11	0.40337	ENSG00000113318.11
ENSG00000138771.16	0.403369	ENSG00000142669.15
ENSG00000116685.16	0.403361	ENSG00000235690.2
ENSG00000113558.19	0.403359	ENSG00000170085.18
ENSG00000021355.13	0.403358	ENSG00000176476.9
ENSG00000100902.11	0.403354	ENSG00000183421.12
ENSG00000234797.5	0.403354	ENSG00000236804.1
ENSG00000205611.5	0.403346	ENSG00000236813.1
ENSG00000058799.15	0.403343	ENSG00000249446.2
ENSG00000111785.21	0.403334	ENSG00000172965.17
ENSG00000101464.11	0.403332	ENSG00000239419.3
ENSG00000100605.17	0.403328	ENSG00000172965.17
ENSG00000108960.9	0.403328	ENSG00000268471.6
ENSG00000146223.16	0.403319	ENSG00000161980.6
ENSG00000135218.19	0.403318	ENSG00000231206.2
ENSG00000168748.14	0.403316	ENSG00000242802.9
ENSG00000106330.12	0.403315	ENSG00000242247.11
ENSG00000116685.16	0.403313	ENSG00000234491.1
ENSG00000100031.19	0.403313	ENSG00000266751.1
ENSG00000170260.9	0.403312	ENSG00000198538.11
ENSG00000126903.16	0.403311	ENSG00000139370.12
ENSG00000119906.13	0.403311	ENSG00000165698.16
ENSG00000128739.23	0.40331	ENSG00000281207.1
ENSG00000119411.11	0.403308	ENSG00000171311.13
ENSG00000064199.7	0.403306	ENSG00000119906.13
ENSG00000129255.16	0.403304	ENSG00000164815.11
ENSG00000223459.6	0.403298	ENSG00000256436.1
ENSG00000224083.1	0.403296	ENSG00000272963.1
ENSG00000075945.13	0.403293	ENSG00000156886.12
ENSG00000122696.14	0.403292	ENSG00000147100.11
ENSG00000100902.11	0.40329	ENSG00000163421.9
ENSG00000183196.10	0.403282	ENSG00000204653.10
ENSG00000204897.7	0.403274	ENSG00000231206.2
ENSG00000103599.20	0.40327	ENSG00000150760.13
ENSG00000105270.15	0.403269	ENSG00000166266.14
ENSG00000235690.2	0.403269	ENSG00000237859.2
ENSG00000197019.5	0.403261	ENSG00000231304.2
ENSG00000236323.1	0.403259	ENSG00000259448.3
ENSG00000000457.14	0.403258	ENSG00000167985.7
ENSG00000105971.15	0.403257	ENSG00000245729.2
ENSG00000177842.12	0.403256	ENSG00000198551.10
ENSG00000179913.11	0.403254	ENSG00000214078.13
ENSG00000004864.14	0.403253	ENSG00000101082.14
ENSG00000171202.7	0.403252	ENSG00000181847.12
ENSG00000005302.19	0.403247	ENSG00000146223.16
ENSG00000225978.3	0.403244	ENSG00000283379.1
ENSG00000099999.15	0.403238	ENSG00000114125.14
ENSG00000243101.1	0.403236	ENSG00000271105.1
ENSG00000178665.16	0.403232	ENSG00000242852.7
ENSG00000160401.15	0.403231	ENSG00000170214.5
ENSG00000037241.7	0.403217	ENSG00000263266.2
ENSG00000117395.13	0.403215	ENSG00000119711.13
ENSG00000183765.23	0.403211	ENSG00000229132.2
ENSG00000155876.6	0.403206	ENSG00000185813.11
ENSG00000128185.10	0.403205	ENSG00000221628.1
ENSG00000127081.14	0.403204	ENSG00000153896.19
ENSG00000213131.3	0.403192	ENSG00000224895.1
ENSG00000102078.16	0.403187	ENSG00000152683.14
ENSG00000144736.14	0.403187	ENSG00000169247.14
ENSG00000198189.11	0.403184	ENSG00000235955.1
ENSG00000168995.13	0.403181	ENSG00000231304.2
ENSG00000156959.9	0.403179	ENSG00000227411.1
ENSG00000164603.12	0.403174	ENSG00000203965.13
ENSG00000196776.17	0.403165	ENSG00000283558.1
ENSG00000066933.16	0.403158	ENSG00000091436.17
ENSG00000128610.12	0.403156	ENSG00000283379.1
ENSG00000018189.13	0.403147	ENSG00000143751.10
ENSG00000100129.18	0.403143	ENSG00000274523.5
ENSG00000160401.15	0.403139	ENSG00000162522.11
ENSG00000141098.13	0.403139	ENSG00000188460.4
ENSG00000181444.13	0.403136	ENSG00000197483.10
ENSG00000103599.20	0.403135	ENSG00000251383.1
ENSG00000072736.19	0.403134	ENSG00000106246.18
ENSG00000112379.9	0.403132	ENSG00000144535.20
ENSG00000242445.1	0.403131	ENSG00000249048.2
ENSG00000135916.16	0.403128	ENSG00000231120.3
ENSG00000121073.15	0.403126	ENSG00000184209.15
ENSG00000162572.21	0.403118	ENSG00000177954.14
ENSG00000169750.9	0.403115	ENSG00000211943.2
ENSG00000095370.20	0.40311	ENSG00000183576.13
ENSG00000120071.15	0.40311	ENSG00000253310.1
ENSG00000138378.19	0.403109	ENSG00000198168.9
ENSG00000201302.1	0.403109	ENSG00000207475.1
ENSG00000164175.15	0.403107	ENSG00000221102.1
ENSG00000211772.11	0.403106	ENSG00000211871.1
ENSG00000115902.11	0.403097	ENSG00000167114.13
ENSG00000214535.3	0.403097	ENSG00000264017.2
ENSG00000184785.6	0.403078	ENSG00000207067.1
ENSG00000162572.21	0.403078	ENSG00000235145.2
ENSG00000183943.6	0.403072	ENSG00000185808.14
ENSG00000116685.16	0.403065	ENSG00000138135.7
ENSG00000135378.4	0.403062	ENSG00000229638.1
ENSG00000013306.16	0.403056	ENSG00000100372.15
ENSG00000164307.13	0.403056	ENSG00000168036.18
ENSG00000075945.13	0.403049	ENSG00000123612.16
ENSG00000106113.19	0.403049	ENSG00000226091.7
ENSG00000198837.10	0.403038	ENSG00000230109.1
ENSG00000028528.15	0.403035	ENSG00000104852.15
ENSG00000184111.6	0.403032	ENSG00000186952.15
ENSG00000132326.12	0.403031	ENSG00000197724.11
ENSG00000167985.7	0.40303	ENSG00000213326.4
ENSG00000188725.8	0.403025	ENSG00000213839.4
ENSG00000073803.14	0.403022	ENSG00000144580.14
ENSG00000141756.19	0.403021	ENSG00000260053.2
ENSG00000200816.1	0.403017	ENSG00000207475.1
ENSG00000185049.16	0.403017	ENSG00000250290.1
ENSG00000159479.17	0.403016	ENSG00000176302.13
ENSG00000144290.17	0.403013	ENSG00000144659.13
ENSG00000115107.20	0.40301	ENSG00000198168.9
ENSG00000211734.3	0.403003	ENSG00000211845.1
ENSG00000176302.13	0.403002	ENSG00000227411.1
ENSG00000164332.8	0.402999	ENSG00000252532.1
ENSG00000146232.17	0.402995	ENSG00000168495.13
ENSG00000213131.3	0.402993	ENSG00000234473.1
ENSG00000109956.13	0.402975	ENSG00000154473.18
ENSG00000249599.2	0.402974	ENSG00000260338.2
ENSG00000116016.14	0.402973	ENSG00000233821.1
ENSG00000151233.11	0.402968	ENSG00000198796.7
ENSG00000076351.13	0.402959	ENSG00000142583.18
ENSG00000166595.12	0.402959	ENSG00000176302.13
ENSG00000179913.11	0.402959	ENSG00000198380.13
ENSG00000101266.19	0.402958	ENSG00000106244.13
ENSG00000115234.11	0.402958	ENSG00000206633.1
ENSG00000197410.14	0.402956	ENSG00000204581.3
ENSG00000196950.14	0.402955	ENSG00000238286.1
ENSG00000100239.16	0.402951	ENSG00000163644.15
ENSG00000127989.14	0.40295	ENSG00000237576.2
ENSG00000112357.14	0.402947	ENSG00000163138.19
ENSG00000080200.10	0.402946	ENSG00000161180.11
ENSG00000201457.1	0.402938	ENSG00000221241.1
ENSG00000178425.14	0.402933	ENSG00000196301.3
ENSG00000100473.18	0.402922	ENSG00000151468.11
ENSG00000166228.9	0.402922	ENSG00000197965.12
ENSG00000119411.11	0.402919	ENSG00000161082.13
ENSG00000166681.14	0.402918	ENSG00000259550.2
ENSG00000169189.17	0.402916	ENSG00000205853.12
ENSG00000075399.14	0.402915	ENSG00000163945.19
ENSG00000104866.11	0.402914	ENSG00000116005.12
ENSG00000076053.12	0.402913	ENSG00000106246.18
ENSG00000161980.6	0.402911	ENSG00000167578.18
ENSG00000100129.18	0.402911	ENSG00000184719.12
ENSG00000125845.7	0.402898	ENSG00000197591.3
ENSG00000075856.12	0.402897	ENSG00000169189.17
ENSG00000166595.12	0.402896	ENSG00000260053.2
ENSG00000183298.5	0.402895	ENSG00000252835.1
ENSG00000100422.14	0.402894	ENSG00000135052.16
ENSG00000003989.18	0.402889	ENSG00000164175.15
ENSG00000008324.12	0.402888	ENSG00000130511.16
ENSG00000138780.15	0.402887	ENSG00000165113.13
ENSG00000128739.23	0.402885	ENSG00000265706.1
ENSG00000124813.23	0.402879	ENSG00000140386.13
ENSG00000136856.18	0.402877	ENSG00000183032.12
ENSG00000007376.8	0.402875	ENSG00000171858.18
ENSG00000171204.13	0.402874	ENSG00000173273.16
ENSG00000104369.5	0.402873	ENSG00000173208.4
ENSG00000145757.16	0.402872	ENSG00000198369.10
ENSG00000255291.2	0.402872	ENSG00000270325.1
ENSG00000170653.19	0.402863	ENSG00000197345.13
ENSG00000144580.14	0.402855	ENSG00000235690.2
ENSG00000066855.16	0.402849	ENSG00000242208.1
ENSG00000103381.12	0.402845	ENSG00000231256.8
ENSG00000164631.19	0.402844	ENSG00000171443.7
ENSG00000148680.16	0.402841	ENSG00000165757.9
ENSG00000155099.8	0.402823	ENSG00000163644.15
ENSG00000144580.14	0.40282	ENSG00000245729.2
ENSG00000203876.10	0.402812	ENSG00000231120.3
ENSG00000140386.13	0.40281	ENSG00000144306.15
ENSG00000131080.15	0.402797	ENSG00000132780.17
ENSG00000141098.13	0.402794	ENSG00000169857.9
ENSG00000164631.19	0.402794	ENSG00000198546.15
ENSG00000061936.10	0.402788	ENSG00000249565.2
ENSG00000121671.12	0.402788	ENSG00000260053.2
ENSG00000184809.13	0.402787	ENSG00000242802.9
ENSG00000123143.13	0.402785	ENSG00000254911.3
ENSG00000111785.21	0.402775	ENSG00000199627.1
ENSG00000242802.9	0.402774	ENSG00000253310.1
ENSG00000119953.14	0.402772	ENSG00000252213.1
ENSG00000200913.1	0.402767	ENSG00000206755.1
ENSG00000087266.17	0.402763	ENSG00000206875.1
ENSG00000090263.16	0.40276	ENSG00000163590.14
ENSG00000115705.22	0.402759	ENSG00000229980.5
ENSG00000094963.14	0.402755	ENSG00000156959.9
ENSG00000100473.18	0.402755	ENSG00000186480.13
ENSG00000166228.9	0.402753	ENSG00000285410.1
ENSG00000169750.9	0.402748	ENSG00000229241.1
ENSG00000132485.14	0.402745	ENSG00000169957.10
ENSG00000226498.2	0.402742	ENSG00000243175.1
ENSG00000136603.14	0.402737	ENSG00000170085.18
ENSG00000138449.11	0.402734	ENSG00000151229.13
ENSG00000064932.16	0.402733	ENSG00000264017.2
ENSG00000133401.16	0.40273	ENSG00000164976.9
ENSG00000133401.16	0.402725	ENSG00000163644.15
ENSG00000235508.3	0.402725	ENSG00000241061.3
ENSG00000141756.19	0.402724	ENSG00000166845.15
ENSG00000175741.5	0.402722	ENSG00000176783.15
ENSG00000114648.12	0.402718	ENSG00000224406.6
ENSG00000111785.21	0.402717	ENSG00000169750.9
ENSG00000116141.17	0.402716	ENSG00000143437.21
ENSG00000137760.15	0.402712	ENSG00000146966.13
ENSG00000103472.10	0.402712	ENSG00000176783.15
ENSG00000146955.11	0.402712	ENSG00000278416.1
ENSG00000150873.12	0.40271	ENSG00000253294.1
ENSG00000133321.11	0.402705	ENSG00000248643.5
ENSG00000213568.4	0.402703	ENSG00000264859.6
ENSG00000187147.18	0.402701	ENSG00000204469.13
ENSG00000173208.4	0.402701	ENSG00000228669.2
ENSG00000149743.14	0.402697	ENSG00000170893.4
ENSG00000168495.13	0.402695	ENSG00000224892.6
ENSG00000101557.15	0.402695	ENSG00000254635.6
ENSG00000144736.14	0.402687	ENSG00000162739.14
ENSG00000106803.10	0.402684	ENSG00000154975.14
ENSG00000127362.2	0.402681	ENSG00000147687.19
ENSG00000113318.11	0.402679	ENSG00000127989.14
ENSG00000130816.17	0.402679	ENSG00000166446.15
ENSG00000131242.18	0.402678	ENSG00000176623.12
ENSG00000109184.15	0.402666	ENSG00000188015.10
ENSG00000144746.7	0.402662	ENSG00000231560.1
ENSG00000108947.5	0.40266	ENSG00000175505.11
ENSG00000174721.10	0.402658	ENSG00000198380.13
ENSG00000100129.18	0.402655	ENSG00000113318.11
ENSG00000083807.10	0.402654	ENSG00000197847.12
ENSG00000145592.14	0.402654	ENSG00000248092.8
ENSG00000127989.14	0.402653	ENSG00000158793.14
ENSG00000168036.18	0.402651	ENSG00000170634.13
ENSG00000128313.2	0.40265	ENSG00000136379.12
ENSG00000113318.11	0.402648	ENSG00000128585.18
ENSG00000144290.17	0.402643	ENSG00000169371.14
ENSG00000133250.14	0.40264	ENSG00000174460.4
ENSG00000168496.4	0.402639	ENSG00000230109.1
ENSG00000135218.19	0.402635	ENSG00000249212.1
ENSG00000100902.11	0.402634	ENSG00000203485.14
ENSG00000217527.1	0.402634	ENSG00000225663.8
ENSG00000123219.13	0.402633	ENSG00000170584.11
ENSG00000106246.18	0.402631	ENSG00000248092.8
ENSG00000160401.15	0.402618	ENSG00000181227.3
ENSG00000157470.12	0.402606	ENSG00000167434.10
ENSG00000155876.6	0.402605	ENSG00000165113.13
ENSG00000114125.14	0.402604	ENSG00000254911.3
ENSG00000076053.12	0.402602	ENSG00000101856.10
ENSG00000206634.1	0.402594	ENSG00000227028.6
ENSG00000160284.15	0.402592	ENSG00000234617.2
ENSG00000075856.12	0.402584	ENSG00000143156.14
ENSG00000134982.17	0.402583	ENSG00000137944.18
ENSG00000064932.16	0.402583	ENSG00000175886.10
ENSG00000141756.19	0.402582	ENSG00000144535.20
ENSG00000231256.8	0.402582	ENSG00000242992.3
ENSG00000165113.13	0.402582	ENSG00000252835.1
ENSG00000143368.10	0.402581	ENSG00000154447.15
ENSG00000198795.11	0.40258	ENSG00000236104.3
ENSG00000201785.1	0.402568	ENSG00000208772.1
ENSG00000176476.9	0.402564	ENSG00000189091.13
ENSG00000134569.10	0.402561	ENSG00000167996.16
ENSG00000213735.2	0.402559	ENSG00000231206.2
ENSG00000121058.5	0.402546	ENSG00000270325.1
ENSG00000124787.14	0.402545	ENSG00000171763.20
ENSG00000165895.19	0.402543	ENSG00000249212.1
ENSG00000114125.14	0.40254	ENSG00000164105.4
ENSG00000126821.8	0.402537	ENSG00000170145.5
ENSG00000150760.13	0.402534	ENSG00000186407.7
ENSG00000028528.15	0.402522	ENSG00000158482.10
ENSG00000165349.12	0.402521	ENSG00000281207.1
ENSG00000255003.1	0.40252	ENSG00000255867.1
ENSG00000104412.8	0.402517	ENSG00000259448.3
ENSG00000181227.3	0.402516	ENSG00000256193.6
ENSG00000140280.14	0.402514	ENSG00000164815.11
ENSG00000144580.14	0.402512	ENSG00000227411.1
ENSG00000121864.10	0.402503	ENSG00000180479.14
ENSG00000211611.2	0.402501	ENSG00000231256.8
ENSG00000128739.23	0.402496	ENSG00000207067.1
ENSG00000111371.16	0.402491	ENSG00000133065.11
ENSG00000103707.10	0.402488	ENSG00000172531.16
ENSG00000233297.4	0.402486	ENSG00000241061.3
ENSG00000152990.14	0.402484	ENSG00000197150.13
ENSG00000166595.12	0.402483	ENSG00000180806.5
ENSG00000188873.4	0.402482	ENSG00000241061.3
ENSG00000185122.11	0.40248	ENSG00000213613.2
ENSG00000064195.7	0.402477	ENSG00000125449.7
ENSG00000100614.18	0.402477	ENSG00000186298.12
ENSG00000120137.7	0.402475	ENSG00000157110.16
ENSG00000175886.10	0.402474	ENSG00000252835.1
ENSG00000005189.20	0.402467	ENSG00000119446.14
ENSG00000108465.15	0.402467	ENSG00000163644.15
ENSG00000102935.12	0.402466	ENSG00000256087.7
ENSG00000138190.17	0.402457	ENSG00000156959.9
ENSG00000164796.18	0.402457	ENSG00000182224.12
ENSG00000150873.12	0.402455	ENSG00000249768.2
ENSG00000119906.13	0.402454	ENSG00000198689.13
ENSG00000100823.12	0.402448	ENSG00000182405.6
ENSG00000131236.18	0.402445	ENSG00000166595.12
ENSG00000184209.15	0.402442	ENSG00000200087.1
ENSG00000100764.14	0.402438	ENSG00000100902.11
ENSG00000105085.11	0.402438	ENSG00000150873.12
ENSG00000162073.14	0.402435	ENSG00000264017.2
ENSG00000140873.16	0.402432	ENSG00000204581.3
ENSG00000160284.15	0.402429	ENSG00000223224.1
ENSG00000162734.13	0.402428	ENSG00000163558.13
ENSG00000018189.13	0.402427	ENSG00000214975.4
ENSG00000110025.13	0.402426	ENSG00000229692.3
ENSG00000134760.6	0.402425	ENSG00000144746.7
ENSG00000159479.17	0.402423	ENSG00000231638.1
ENSG00000127362.2	0.402421	ENSG00000168769.14
ENSG00000007168.14	0.402411	ENSG00000083642.19
ENSG00000111249.14	0.402407	ENSG00000249212.1
ENSG00000108947.5	0.402403	ENSG00000234491.1
ENSG00000170266.16	0.402401	ENSG00000196531.14
ENSG00000133997.12	0.402393	ENSG00000227411.1
ENSG00000113100.10	0.402387	ENSG00000204897.7
ENSG00000208772.1	0.402385	ENSG00000225138.8
ENSG00000100031.19	0.402381	ENSG00000230402.2
ENSG00000176302.13	0.402379	ENSG00000198380.13
ENSG00000164303.11	0.402377	ENSG00000249768.2
ENSG00000130844.19	0.402377	ENSG00000256087.7
ENSG00000075399.14	0.402373	ENSG00000108828.16
ENSG00000174358.16	0.402368	ENSG00000222345.1
ENSG00000116761.12	0.402355	ENSG00000232362.1
ENSG00000142178.9	0.402349	ENSG00000171984.15
ENSG00000148925.11	0.402349	ENSG00000234152.1
ENSG00000004864.14	0.402344	ENSG00000089057.15
ENSG00000105649.10	0.402344	ENSG00000119929.13
ENSG00000168748.14	0.402344	ENSG00000250492.1
ENSG00000175741.5	0.402343	ENSG00000185122.11
ENSG00000169255.15	0.402339	ENSG00000174371.17
ENSG00000163683.12	0.402337	ENSG00000163866.9
ENSG00000116016.14	0.402334	ENSG00000183484.12
ENSG00000249768.2	0.402331	ENSG00000269119.1
ENSG00000116685.16	0.402327	ENSG00000234616.9
ENSG00000160633.13	0.402325	ENSG00000185122.11
ENSG00000103257.9	0.402325	ENSG00000269743.3
ENSG00000149541.10	0.402322	ENSG00000154040.21
ENSG00000140090.18	0.402322	ENSG00000197119.13
ENSG00000167315.18	0.402322	ENSG00000235643.2
ENSG00000177374.13	0.402314	ENSG00000249768.2
ENSG00000160072.20	0.402311	ENSG00000198837.10
ENSG00000119906.13	0.402311	ENSG00000207274.1
ENSG00000105355.9	0.402311	ENSG00000231307.1
ENSG00000122986.14	0.402309	ENSG00000138190.17
ENSG00000223621.1	0.402308	ENSG00000244242.2
ENSG00000224834.1	0.402303	ENSG00000273018.7
ENSG00000169371.14	0.402302	ENSG00000208772.1
ENSG00000118596.12	0.402301	ENSG00000151229.13
ENSG00000018189.13	0.4023	ENSG00000226498.2
ENSG00000128591.16	0.402295	ENSG00000229132.2
ENSG00000168495.13	0.402294	ENSG00000278023.7
ENSG00000187742.15	0.402293	ENSG00000213693.4
ENSG00000242085.1	0.402291	ENSG00000252933.1
ENSG00000110321.19	0.402288	ENSG00000164066.13
ENSG00000156398.13	0.402284	ENSG00000171984.15
ENSG00000213178.3	0.402284	ENSG00000248971.2
ENSG00000270325.1	0.402284	ENSG00000281912.1
ENSG00000170266.16	0.402283	ENSG00000184719.12
ENSG00000102078.16	0.402282	ENSG00000163950.13
ENSG00000162946.23	0.402282	ENSG00000256902.1
ENSG00000136603.14	0.402275	ENSG00000138771.16
ENSG00000144791.10	0.402272	ENSG00000268471.6
ENSG00000167996.16	0.402268	ENSG00000235690.2
ENSG00000037637.11	0.402267	ENSG00000229132.2
ENSG00000107485.18	0.402263	ENSG00000233859.2
ENSG00000238835.1	0.402258	ENSG00000254093.9
ENSG00000083642.19	0.402255	ENSG00000177666.17
ENSG00000128591.16	0.402253	ENSG00000259577.2
ENSG00000137575.12	0.402252	ENSG00000183298.5
ENSG00000158423.17	0.402249	ENSG00000230457.3
ENSG00000196263.8	0.402246	ENSG00000229676.3
ENSG00000231439.4	0.402245	ENSG00000234709.2
ENSG00000100554.12	0.402242	ENSG00000141098.13
ENSG00000100422.14	0.402239	ENSG00000148156.8
ENSG00000170266.16	0.402239	ENSG00000172819.17
ENSG00000163875.16	0.402233	ENSG00000164815.11
ENSG00000116685.16	0.402232	ENSG00000244242.2
ENSG00000061936.10	0.40223	ENSG00000167711.14
ENSG00000100239.16	0.402228	ENSG00000237576.2
ENSG00000013288.9	0.402222	ENSG00000103995.14
ENSG00000116478.12	0.402215	ENSG00000255474.1
ENSG00000112146.17	0.402214	ENSG00000174600.14
ENSG00000231307.1	0.402212	ENSG00000234797.5
ENSG00000169255.15	0.402211	ENSG00000170214.5
ENSG00000109184.15	0.402203	ENSG00000197591.3
ENSG00000184785.6	0.402185	ENSG00000221102.1
ENSG00000164808.17	0.402184	ENSG00000214300.7
ENSG00000090263.16	0.402177	ENSG00000184967.7
ENSG00000001460.18	0.402168	ENSG00000141985.9
ENSG00000074356.17	0.402165	ENSG00000151414.15
ENSG00000067113.17	0.402151	ENSG00000105649.10
ENSG00000069345.12	0.40215	ENSG00000166228.9
ENSG00000108231.14	0.402149	ENSG00000198380.13
ENSG00000130707.18	0.402148	ENSG00000138107.13
ENSG00000160401.15	0.402144	ENSG00000272146.6
ENSG00000085231.14	0.402142	ENSG00000231782.7
ENSG00000103126.15	0.40214	ENSG00000156959.9
ENSG00000117360.13	0.402131	ENSG00000144567.11
ENSG00000155099.8	0.40213	ENSG00000260032.2
ENSG00000123933.17	0.402128	ENSG00000164985.15
ENSG00000163138.19	0.402123	ENSG00000164068.16
ENSG00000139746.16	0.402115	ENSG00000258359.1
ENSG00000103037.12	0.402105	ENSG00000132824.14
ENSG00000007541.17	0.402102	ENSG00000245729.2
ENSG00000254098.1	0.402096	ENSG00000266992.1
ENSG00000186407.7	0.402095	ENSG00000255291.2
ENSG00000082516.9	0.402093	ENSG00000162927.14
ENSG00000139405.16	0.402092	ENSG00000164603.12
ENSG00000088826.18	0.402092	ENSG00000201229.1
ENSG00000121073.15	0.40209	ENSG00000212296.1
ENSG00000169551.13	0.40209	ENSG00000219387.2
ENSG00000083807.10	0.402089	ENSG00000169359.16
ENSG00000133028.12	0.402085	ENSG00000214279.13
ENSG00000104413.18	0.40208	ENSG00000108947.5
ENSG00000196636.8	0.40208	ENSG00000231508.1
ENSG00000131238.18	0.402075	ENSG00000254842.6
ENSG00000004809.14	0.402074	ENSG00000114120.14
ENSG00000188725.8	0.40207	ENSG00000205302.7
ENSG00000214535.3	0.402067	ENSG00000217527.1
ENSG00000079435.10	0.402063	ENSG00000253294.1
ENSG00000123349.15	0.402061	ENSG00000161057.13
ENSG00000213613.2	0.40206	ENSG00000278416.1
ENSG00000231035.1	0.402058	ENSG00000237827.1
ENSG00000077254.14	0.402057	ENSG00000169764.16
ENSG00000232185.1	0.402054	ENSG00000235397.1
ENSG00000207475.1	0.402046	ENSG00000235408.6
ENSG00000150776.18	0.40204	ENSG00000230457.3
ENSG00000211799.3	0.402029	ENSG00000211878.1
ENSG00000196482.18	0.402027	ENSG00000219669.1
ENSG00000164976.9	0.40202	ENSG00000197724.11
ENSG00000168461.13	0.402012	ENSG00000203965.13
ENSG00000149054.16	0.40201	ENSG00000231167.3
ENSG00000100902.11	0.402009	ENSG00000141699.11
ENSG00000184967.7	0.402009	ENSG00000211679.2
ENSG00000131242.18	0.402009	ENSG00000213613.2
ENSG00000160401.15	0.402005	ENSG00000253310.1
ENSG00000099999.15	0.402003	ENSG00000264017.2
ENSG00000123612.16	0.402002	ENSG00000131591.18
ENSG00000121406.9	0.402002	ENSG00000196705.8
ENSG00000144567.11	0.402001	ENSG00000273899.5
ENSG00000103257.9	0.401999	ENSG00000235408.6
ENSG00000165113.13	0.401997	ENSG00000171858.18
ENSG00000143387.14	0.401995	ENSG00000277000.1
ENSG00000125731.13	0.401994	ENSG00000167565.13
ENSG00000105971.15	0.401991	ENSG00000255474.1
ENSG00000125352.6	0.401989	ENSG00000144306.15
ENSG00000088826.18	0.401983	ENSG00000230184.1
ENSG00000235316.1	0.401975	ENSG00000254225.1
ENSG00000070444.15	0.401971	ENSG00000170471.15
ENSG00000136867.11	0.401967	ENSG00000164175.15
ENSG00000163888.4	0.401966	ENSG00000167674.15
ENSG00000149257.16	0.401964	ENSG00000198574.6
ENSG00000124813.23	0.401954	ENSG00000136040.9
ENSG00000150627.16	0.401953	ENSG00000231167.3
ENSG00000118557.16	0.401947	ENSG00000163608.15
ENSG00000175505.11	0.401944	ENSG00000198746.13
ENSG00000135046.14	0.40194	ENSG00000135446.17
ENSG00000114942.14	0.401929	ENSG00000116221.15
ENSG00000071994.11	0.401928	ENSG00000205853.12
ENSG00000170469.11	0.401923	ENSG00000234617.2
ENSG00000111790.14	0.401917	ENSG00000204897.7
ENSG00000139651.11	0.401907	ENSG00000198551.10
ENSG00000116005.12	0.401905	ENSG00000182405.6
ENSG00000082014.17	0.401905	ENSG00000207274.1
ENSG00000179913.11	0.401903	ENSG00000248555.7
ENSG00000118596.12	0.401902	ENSG00000154839.10
ENSG00000004776.13	0.401902	ENSG00000158161.16
ENSG00000116478.12	0.401891	ENSG00000247872.2
ENSG00000186480.13	0.401884	ENSG00000283379.1
ENSG00000100359.21	0.40188	ENSG00000103037.12
ENSG00000164068.16	0.401877	ENSG00000226855.1
ENSG00000146411.6	0.401876	ENSG00000168065.16
ENSG00000116016.14	0.401875	ENSG00000255003.1
ENSG00000133065.11	0.401873	ENSG00000142583.18
ENSG00000127980.16	0.401873	ENSG00000274523.5
ENSG00000215086.2	0.401867	ENSG00000224830.2
ENSG00000131242.18	0.401865	ENSG00000231177.4
ENSG00000139218.18	0.40186	ENSG00000161929.15
ENSG00000100266.19	0.401858	ENSG00000177380.14
ENSG00000140280.14	0.401856	ENSG00000162927.14
ENSG00000164066.13	0.401855	ENSG00000264500.1
ENSG00000068438.15	0.40185	ENSG00000127989.14
ENSG00000169575.5	0.401849	ENSG00000198382.9
ENSG00000104973.19	0.401845	ENSG00000161654.10
ENSG00000163808.17	0.401845	ENSG00000231019.1
ENSG00000083642.19	0.401839	ENSG00000201942.1
ENSG00000183876.9	0.401837	ENSG00000266751.1
ENSG00000129255.16	0.40183	ENSG00000203965.13
ENSG00000156304.15	0.401829	ENSG00000258640.3
ENSG00000138771.16	0.401828	ENSG00000259863.1
ENSG00000105355.9	0.401827	ENSG00000199627.1
ENSG00000132330.18	0.401822	ENSG00000238835.1
ENSG00000168496.4	0.401821	ENSG00000272146.6
ENSG00000240342.3	0.401807	ENSG00000280466.1
ENSG00000114544.17	0.401799	ENSG00000147804.10
ENSG00000137824.16	0.401799	ENSG00000170619.10
ENSG00000198746.13	0.401794	ENSG00000253554.7
ENSG00000165757.9	0.401789	ENSG00000241370.6
ENSG00000101654.18	0.401776	ENSG00000197724.11
ENSG00000006042.12	0.401768	ENSG00000223551.1
ENSG00000224286.6	0.401768	ENSG00000248333.9
ENSG00000157184.7	0.401765	ENSG00000186480.13
ENSG00000219669.1	0.401761	ENSG00000237373.1
ENSG00000128610.12	0.401758	ENSG00000196776.17
ENSG00000113318.11	0.401757	ENSG00000127993.16
ENSG00000171858.18	0.401757	ENSG00000182552.15
ENSG00000166192.15	0.401753	ENSG00000185917.14
ENSG00000100554.12	0.40175	ENSG00000151023.17
ENSG00000156697.13	0.401737	ENSG00000159588.15
ENSG00000138449.11	0.401735	ENSG00000223224.1
ENSG00000007944.15	0.401731	ENSG00000197879.17
ENSG00000125735.11	0.40173	ENSG00000163154.6
ENSG00000169607.13	0.40173	ENSG00000257127.6
ENSG00000162607.13	0.401728	ENSG00000198382.9
ENSG00000127578.7	0.401724	ENSG00000254635.6
ENSG00000122863.6	0.401723	ENSG00000204659.5
ENSG00000001460.18	0.401721	ENSG00000128578.10
ENSG00000090263.16	0.401719	ENSG00000151164.19
ENSG00000232437.1	0.401717	ENSG00000254093.9
ENSG00000130175.10	0.401716	ENSG00000156471.13
ENSG00000103319.12	0.401713	ENSG00000181690.8
ENSG00000091436.17	0.401712	ENSG00000108510.10
ENSG00000196684.12	0.401711	ENSG00000283558.1
ENSG00000141756.19	0.401708	ENSG00000188015.10
ENSG00000103769.10	0.401708	ENSG00000197885.11
ENSG00000071909.19	0.401707	ENSG00000105649.10
ENSG00000013306.16	0.401703	ENSG00000253598.3
ENSG00000116685.16	0.401701	ENSG00000175820.4
ENSG00000105649.10	0.4017	ENSG00000120594.17
ENSG00000111790.14	0.4017	ENSG00000176402.6
ENSG00000158793.14	0.401694	ENSG00000196943.14
ENSG00000139218.18	0.401694	ENSG00000264017.2
ENSG00000118596.12	0.401689	ENSG00000139146.14
ENSG00000159335.18	0.401671	ENSG00000162927.14
ENSG00000003987.14	0.401667	ENSG00000183307.4
ENSG00000166750.10	0.401655	ENSG00000186577.14
ENSG00000121933.19	0.401648	ENSG00000131747.15
ENSG00000116005.12	0.401645	ENSG00000133321.11
ENSG00000135919.14	0.401639	ENSG00000142669.15
ENSG00000234797.5	0.401638	ENSG00000238835.1
ENSG00000111642.16	0.401631	ENSG00000130707.18
ENSG00000211734.3	0.401623	ENSG00000225791.7
ENSG00000100902.11	0.401621	ENSG00000123560.14
ENSG00000157593.19	0.401621	ENSG00000230184.1
ENSG00000142528.16	0.401614	ENSG00000196263.8
ENSG00000105697.9	0.401613	ENSG00000131373.15
ENSG00000133321.11	0.401609	ENSG00000156469.9
ENSG00000231587.1	0.401606	ENSG00000265145.1
ENSG00000164574.16	0.401603	ENSG00000169255.15
ENSG00000161905.13	0.4016	ENSG00000229132.2
ENSG00000204576.12	0.401597	ENSG00000253294.1
ENSG00000143368.10	0.401593	ENSG00000266777.1
ENSG00000104313.20	0.401588	ENSG00000138190.17
ENSG00000148843.15	0.401588	ENSG00000233929.1
ENSG00000076053.12	0.401584	ENSG00000125901.6
ENSG00000105270.15	0.401578	ENSG00000111886.11
ENSG00000206503.13	0.401573	ENSG00000260047.2
ENSG00000151466.12	0.401571	ENSG00000242208.1
ENSG00000087266.17	0.40157	ENSG00000158077.5
ENSG00000083642.19	0.401566	ENSG00000102098.19
ENSG00000165507.9	0.401566	ENSG00000198746.13
ENSG00000100138.15	0.401558	ENSG00000128739.23
ENSG00000176402.6	0.401558	ENSG00000283379.1
ENSG00000145335.17	0.401553	ENSG00000199436.1
ENSG00000211807.3	0.401546	ENSG00000213787.3
ENSG00000136603.14	0.401543	ENSG00000164403.15
ENSG00000150873.12	0.401543	ENSG00000256661.1
ENSG00000087085.16	0.401543	ENSG00000283210.1
ENSG00000231587.1	0.401536	ENSG00000265185.6
ENSG00000131591.18	0.401534	ENSG00000144535.20
ENSG00000112796.10	0.401531	ENSG00000151233.11
ENSG00000164284.15	0.401526	ENSG00000197081.16
ENSG00000163909.8	0.40152	ENSG00000236542.1
ENSG00000213104.3	0.401512	ENSG00000214223.4
ENSG00000141002.20	0.401505	ENSG00000162065.14
ENSG00000236497.2	0.401505	ENSG00000275170.1
ENSG00000156886.12	0.401504	ENSG00000251032.1
ENSG00000126903.16	0.401503	ENSG00000197847.12
ENSG00000214460.3	0.4015	ENSG00000234118.1
ENSG00000235734.4	0.401498	ENSG00000242399.1
ENSG00000207716.1	0.401495	ENSG00000264500.1
ENSG00000184612.8	0.40149	ENSG00000249048.2
ENSG00000099995.19	0.401486	ENSG00000167711.14
ENSG00000114120.14	0.401486	ENSG00000197847.12
ENSG00000266751.1	0.401472	ENSG00000286042.1
ENSG00000163644.15	0.401464	ENSG00000166439.6
ENSG00000128585.18	0.401461	ENSG00000143156.14
ENSG00000110002.16	0.401461	ENSG00000231167.3
ENSG00000251869.1	0.401456	ENSG00000254911.3
ENSG00000176476.9	0.401451	ENSG00000249565.2
ENSG00000213735.2	0.401451	ENSG00000283379.1
ENSG00000179833.4	0.401449	ENSG00000198574.6
ENSG00000099999.15	0.401446	ENSG00000252835.1
ENSG00000174808.12	0.401442	ENSG00000196859.8
ENSG00000120832.10	0.401435	ENSG00000145592.14
ENSG00000013288.9	0.401432	ENSG00000068394.11
ENSG00000085721.13	0.401431	ENSG00000110583.13
ENSG00000109184.15	0.401427	ENSG00000171105.14
ENSG00000100731.16	0.401426	ENSG00000242208.1
ENSG00000237263.1	0.401421	ENSG00000237447.1
ENSG00000106244.13	0.401417	ENSG00000239419.3
ENSG00000064199.7	0.40141	ENSG00000201457.1
ENSG00000010932.17	0.401405	ENSG00000226161.1
ENSG00000151748.15	0.401405	ENSG00000235090.1
ENSG00000011021.23	0.401403	ENSG00000131591.18
ENSG00000047188.16	0.401403	ENSG00000133250.14
ENSG00000123360.12	0.401403	ENSG00000179041.4
ENSG00000149124.11	0.401398	ENSG00000248505.2
ENSG00000140386.13	0.401396	ENSG00000239419.3
ENSG00000131242.18	0.401386	ENSG00000141699.11
ENSG00000119314.16	0.401385	ENSG00000231177.4
ENSG00000100764.14	0.40138	ENSG00000187742.15
ENSG00000141314.13	0.401379	ENSG00000197892.13
ENSG00000122678.17	0.401359	ENSG00000133028.12
ENSG00000139405.16	0.401358	ENSG00000162734.13
ENSG00000162817.7	0.401357	ENSG00000233570.2
ENSG00000105649.10	0.401353	ENSG00000166928.11
ENSG00000170145.5	0.401349	ENSG00000176476.9
ENSG00000128268.12	0.401349	ENSG00000268916.6
ENSG00000156853.13	0.401348	ENSG00000160908.15
ENSG00000170619.10	0.40134	ENSG00000171502.15
ENSG00000125731.13	0.401336	ENSG00000138771.16
ENSG00000173875.14	0.401335	ENSG00000198040.11
ENSG00000105649.10	0.401334	ENSG00000169612.4
ENSG00000001460.18	0.401332	ENSG00000164211.13
ENSG00000179913.11	0.401329	ENSG00000281912.1
ENSG00000164815.11	0.401326	ENSG00000204469.13
ENSG00000151093.8	0.401324	ENSG00000250853.1
ENSG00000107518.18	0.401323	ENSG00000164574.16
ENSG00000079950.14	0.401322	ENSG00000113532.13
ENSG00000100605.17	0.401319	ENSG00000238835.1
ENSG00000137770.14	0.401318	ENSG00000250492.1
ENSG00000168152.13	0.401316	ENSG00000171204.13
ENSG00000011021.23	0.401313	ENSG00000120215.10
ENSG00000088970.16	0.401309	ENSG00000092108.22
ENSG00000167257.11	0.401308	ENSG00000271105.1
ENSG00000083807.10	0.401306	ENSG00000168575.10
ENSG00000211697.4	0.401299	ENSG00000234473.1
ENSG00000100934.15	0.401298	ENSG00000187742.15
ENSG00000225663.8	0.401297	ENSG00000264017.2
ENSG00000100129.18	0.401295	ENSG00000124275.15
ENSG00000167996.16	0.401293	ENSG00000237373.1
ENSG00000171105.14	0.401282	ENSG00000175505.11
ENSG00000109667.12	0.401281	ENSG00000168065.16
ENSG00000110844.14	0.401277	ENSG00000165113.13
ENSG00000127511.10	0.401276	ENSG00000170085.18
ENSG00000135446.17	0.401276	ENSG00000271334.6
ENSG00000185973.12	0.401268	ENSG00000211839.1
ENSG00000102144.15	0.401268	ENSG00000252452.1
ENSG00000088538.13	0.401264	ENSG00000252695.1
ENSG00000100605.17	0.401263	ENSG00000166228.9
ENSG00000200087.1	0.401259	ENSG00000272034.1
ENSG00000100591.8	0.401258	ENSG00000132780.17
ENSG00000010932.17	0.401255	ENSG00000128610.12
ENSG00000080819.9	0.40125	ENSG00000165113.13
ENSG00000100554.12	0.40125	ENSG00000237799.2
ENSG00000188873.4	0.401239	ENSG00000235508.3
ENSG00000157593.19	0.401231	ENSG00000206634.1
ENSG00000091436.17	0.40123	ENSG00000099999.15
ENSG00000100591.8	0.401229	ENSG00000167674.15
ENSG00000149735.7	0.401225	ENSG00000254417.1
ENSG00000143546.10	0.401224	ENSG00000237273.1
ENSG00000117697.15	0.40122	ENSG00000171169.9
ENSG00000138135.7	0.401216	ENSG00000186480.13
ENSG00000120137.7	0.401214	ENSG00000185122.11
ENSG00000005189.20	0.40121	ENSG00000196376.11
ENSG00000165507.9	0.401203	ENSG00000172172.8
ENSG00000088970.16	0.401202	ENSG00000214535.3
ENSG00000197885.11	0.401202	ENSG00000237576.2
ENSG00000177374.13	0.401202	ENSG00000269119.1
ENSG00000242802.9	0.401201	ENSG00000250492.1
ENSG00000001497.18	0.401199	ENSG00000137944.18
ENSG00000157617.17	0.401196	ENSG00000249212.1
ENSG00000105355.9	0.401192	ENSG00000106244.13
ENSG00000177954.14	0.401191	ENSG00000224892.6
ENSG00000069345.12	0.401186	ENSG00000214975.4
ENSG00000100764.14	0.401184	ENSG00000148459.16
ENSG00000129467.14	0.401181	ENSG00000156697.13
ENSG00000104205.16	0.401177	ENSG00000107338.10
ENSG00000100605.17	0.401167	ENSG00000186298.12
ENSG00000104412.8	0.401166	ENSG00000234545.8
ENSG00000166024.14	0.401163	ENSG00000166439.6
ENSG00000152683.14	0.401163	ENSG00000198689.13
ENSG00000164105.4	0.401162	ENSG00000232818.2
ENSG00000174371.17	0.401157	ENSG00000259577.2
ENSG00000224389.9	0.401151	ENSG00000268916.6
ENSG00000248300.1	0.401147	ENSG00000263813.1
ENSG00000117360.13	0.401143	ENSG00000163637.13
ENSG00000005302.19	0.401133	ENSG00000163644.15
ENSG00000102078.16	0.401126	ENSG00000130304.17
ENSG00000114019.15	0.401121	ENSG00000136379.12
ENSG00000199436.1	0.401116	ENSG00000202400.1
ENSG00000156304.15	0.401111	ENSG00000214629.3
ENSG00000188820.13	0.401105	ENSG00000242352.2
ENSG00000123143.13	0.401104	ENSG00000137575.12
ENSG00000064195.7	0.401103	ENSG00000234152.1
ENSG00000052723.12	0.401102	ENSG00000266777.1
ENSG00000100614.18	0.4011	ENSG00000178700.9
ENSG00000137941.17	0.401093	ENSG00000211699.2
ENSG00000079435.10	0.401085	ENSG00000247872.2
ENSG00000049449.10	0.401084	ENSG00000172382.10
ENSG00000157800.18	0.401082	ENSG00000252213.1
ENSG00000099999.15	0.401081	ENSG00000252010.1
ENSG00000139613.12	0.401078	ENSG00000196950.14
ENSG00000227411.1	0.401077	ENSG00000259577.2
ENSG00000116704.8	0.401074	ENSG00000168566.13
ENSG00000007350.17	0.401073	ENSG00000157693.15
ENSG00000116141.17	0.40107	ENSG00000174842.17
ENSG00000227028.6	0.401062	ENSG00000281207.1
ENSG00000122176.12	0.401061	ENSG00000168843.14
ENSG00000166822.13	0.401057	ENSG00000173273.16
ENSG00000151320.11	0.401057	ENSG00000253733.3
ENSG00000211594.2	0.40105	ENSG00000256937.1
ENSG00000126903.16	0.401048	ENSG00000144736.14
ENSG00000128610.12	0.401042	ENSG00000242802.9
ENSG00000101654.18	0.401037	ENSG00000129255.16
ENSG00000132326.12	0.401033	ENSG00000134853.12
ENSG00000106246.18	0.401029	ENSG00000205853.12
ENSG00000168495.13	0.401024	ENSG00000242931.1
ENSG00000157110.16	0.40102	ENSG00000250853.1
ENSG00000167528.13	0.401019	ENSG00000196268.12
ENSG00000105270.15	0.401017	ENSG00000166681.14
ENSG00000260047.2	0.401017	ENSG00000281912.1
ENSG00000165895.19	0.401014	ENSG00000283122.1
ENSG00000143751.10	0.40101	ENSG00000183298.5
ENSG00000157593.19	0.40101	ENSG00000212443.1
ENSG00000100473.18	0.401007	ENSG00000196859.8
ENSG00000105649.10	0.401004	ENSG00000143319.17
ENSG00000140993.11	0.401001	ENSG00000187653.11
ENSG00000130707.18	0.400993	ENSG00000156885.6
ENSG00000117697.15	0.400993	ENSG00000225630.1
ENSG00000214727.2	0.400979	ENSG00000232818.2
ENSG00000136108.15	0.400975	ENSG00000237986.4
ENSG00000101412.13	0.400973	ENSG00000228291.1
ENSG00000205138.4	0.400973	ENSG00000246548.3
ENSG00000184111.6	0.400957	ENSG00000252532.1
ENSG00000127511.10	0.40095	ENSG00000198892.7
ENSG00000021355.13	0.400949	ENSG00000227541.1
ENSG00000224834.1	0.400948	ENSG00000258616.5
ENSG00000010292.13	0.400944	ENSG00000166342.19
ENSG00000163104.18	0.400944	ENSG00000201264.1
ENSG00000111785.21	0.400944	ENSG00000232818.2
ENSG00000101654.18	0.400943	ENSG00000168461.13
ENSG00000169750.9	0.40094	ENSG00000205138.4
ENSG00000156398.13	0.400938	ENSG00000181523.13
ENSG00000156469.9	0.400936	ENSG00000162927.14
ENSG00000106113.19	0.400935	ENSG00000135218.19
ENSG00000115705.22	0.400932	ENSG00000183763.9
ENSG00000100605.17	0.40093	ENSG00000241913.1
ENSG00000008128.23	0.400928	ENSG00000226091.7
ENSG00000127989.14	0.400927	ENSG00000168297.16
ENSG00000172167.8	0.400927	ENSG00000228672.4
ENSG00000169241.19	0.400922	ENSG00000209042.1
ENSG00000100554.12	0.400909	ENSG00000145975.15
ENSG00000183735.11	0.400908	ENSG00000212125.2
ENSG00000228669.2	0.400906	ENSG00000249212.1
ENSG00000108947.5	0.400905	ENSG00000223621.1
ENSG00000159210.10	0.400902	ENSG00000207468.1
ENSG00000127989.14	0.4009	ENSG00000170266.16
ENSG00000166862.7	0.4009	ENSG00000196684.12
ENSG00000091436.17	0.400898	ENSG00000278023.7
ENSG00000148156.8	0.400893	ENSG00000181227.3
ENSG00000091490.11	0.400892	ENSG00000166562.9
ENSG00000120137.7	0.400883	ENSG00000161980.6
ENSG00000197622.13	0.400883	ENSG00000253734.2
ENSG00000223803.1	0.400862	ENSG00000235145.2
ENSG00000111837.12	0.400859	ENSG00000120137.7
ENSG00000146072.6	0.400859	ENSG00000158109.15
ENSG00000143368.10	0.400855	ENSG00000189091.13
ENSG00000152683.14	0.400854	ENSG00000164175.15
ENSG00000136717.15	0.400854	ENSG00000206053.13
ENSG00000162572.21	0.400849	ENSG00000251934.1
ENSG00000171428.15	0.400848	ENSG00000250853.1
ENSG00000237765.8	0.400847	ENSG00000267091.1
ENSG00000146802.13	0.400846	ENSG00000173273.16
ENSG00000205559.5	0.400841	ENSG00000231206.2
ENSG00000131373.15	0.40084	ENSG00000134760.6
ENSG00000115504.15	0.400834	ENSG00000136108.15
ENSG00000079435.10	0.400833	ENSG00000227911.3
ENSG00000063322.15	0.400832	ENSG00000085563.15
ENSG00000115137.12	0.400821	ENSG00000189283.10
ENSG00000245148.2	0.40082	ENSG00000254858.10
ENSG00000164985.15	0.400814	ENSG00000177600.9
ENSG00000226498.2	0.400807	ENSG00000237273.1
ENSG00000189306.11	0.400802	ENSG00000232437.1
ENSG00000106113.19	0.400798	ENSG00000196859.8
ENSG00000166845.15	0.400796	ENSG00000198796.7
ENSG00000091656.19	0.400795	ENSG00000165655.17
ENSG00000074657.14	0.400793	ENSG00000198740.9
ENSG00000159479.17	0.400784	ENSG00000251571.1
ENSG00000177300.7	0.400783	ENSG00000197410.14
ENSG00000059915.17	0.400767	ENSG00000183260.7
ENSG00000080189.15	0.400765	ENSG00000121073.15
ENSG00000160055.20	0.400763	ENSG00000169964.8
ENSG00000237827.1	0.400759	ENSG00000267123.7
ENSG00000127993.16	0.400758	ENSG00000145592.14
ENSG00000116539.14	0.400757	ENSG00000262497.1
ENSG00000013306.16	0.400754	ENSG00000130304.17
ENSG00000237273.1	0.400751	ENSG00000239419.3
ENSG00000206634.1	0.40075	ENSG00000211584.14
ENSG00000215548.2	0.400747	ENSG00000224389.9
ENSG00000157593.19	0.400744	ENSG00000174032.17
ENSG00000110344.10	0.400743	ENSG00000140740.11
ENSG00000241399.7	0.400739	ENSG00000243772.8
ENSG00000100764.14	0.400738	ENSG00000131437.16
ENSG00000123560.14	0.400731	ENSG00000175087.10
ENSG00000160284.15	0.400731	ENSG00000209482.1
ENSG00000147649.10	0.400727	ENSG00000156471.13
ENSG00000116266.11	0.40072	ENSG00000117758.14
ENSG00000119729.12	0.400719	ENSG00000163558.13
ENSG00000118620.13	0.400711	ENSG00000219665.8
ENSG00000116141.17	0.400707	ENSG00000254507.2
ENSG00000162298.19	0.400706	ENSG00000173011.12
ENSG00000147889.18	0.400706	ENSG00000234616.9
ENSG00000211787.1	0.4007	ENSG00000211867.1
ENSG00000116221.15	0.4007	ENSG00000258359.1
ENSG00000136940.14	0.400697	ENSG00000254093.9
ENSG00000151233.11	0.400696	ENSG00000197591.3
ENSG00000176783.15	0.400695	ENSG00000239218.2
ENSG00000164307.13	0.400694	ENSG00000248555.7
ENSG00000158604.15	0.400691	ENSG00000181847.12
ENSG00000008128.23	0.400689	ENSG00000255075.1
ENSG00000169255.15	0.400688	ENSG00000213194.3
ENSG00000158482.10	0.400685	ENSG00000170469.11
ENSG00000211669.3	0.400682	ENSG00000211962.2
ENSG00000241913.1	0.400677	ENSG00000243101.1
ENSG00000052723.12	0.400675	ENSG00000259863.1
ENSG00000164068.16	0.400674	ENSG00000168495.13
ENSG00000086062.13	0.400669	ENSG00000236017.8
ENSG00000136997.21	0.400668	ENSG00000163138.19
ENSG00000179833.4	0.400667	ENSG00000183576.13
ENSG00000120071.15	0.400666	ENSG00000166266.14
ENSG00000075303.13	0.400655	ENSG00000136856.18
ENSG00000136718.10	0.400655	ENSG00000269119.1
ENSG00000125449.7	0.400654	ENSG00000263793.1
ENSG00000111837.12	0.400653	ENSG00000151093.8
ENSG00000101464.11	0.40065	ENSG00000163138.19
ENSG00000100902.11	0.400647	ENSG00000198929.13
ENSG00000142178.9	0.400643	ENSG00000185187.13
ENSG00000152082.15	0.400641	ENSG00000187514.17
ENSG00000140386.13	0.400641	ENSG00000196636.8
ENSG00000138639.18	0.400634	ENSG00000236813.1
ENSG00000071994.11	0.400633	ENSG00000114942.14
ENSG00000006125.18	0.400629	ENSG00000107518.18
ENSG00000163121.10	0.400629	ENSG00000207870.1
ENSG00000100902.11	0.400627	ENSG00000167578.18
ENSG00000111786.9	0.400612	ENSG00000161547.17
ENSG00000138771.16	0.400612	ENSG00000172985.11
ENSG00000181291.8	0.40061	ENSG00000242748.1
ENSG00000099999.15	0.400608	ENSG00000166228.9
ENSG00000069943.10	0.400607	ENSG00000187514.17
ENSG00000067066.17	0.400606	ENSG00000114544.17
ENSG00000149257.16	0.400606	ENSG00000163535.18
ENSG00000121058.5	0.400603	ENSG00000166681.14
ENSG00000111011.18	0.400601	ENSG00000125352.6
ENSG00000093167.18	0.400599	ENSG00000183876.9
ENSG00000137944.18	0.400599	ENSG00000197724.11
ENSG00000139508.15	0.400598	ENSG00000174669.12
ENSG00000111837.12	0.400592	ENSG00000135040.16
ENSG00000101464.11	0.400589	ENSG00000106244.13
ENSG00000237273.1	0.400589	ENSG00000254093.9
ENSG00000066855.16	0.400584	ENSG00000241061.3
ENSG00000112379.9	0.400583	ENSG00000227911.3
ENSG00000241913.1	0.400582	ENSG00000258640.3
ENSG00000005022.6	0.400581	ENSG00000140090.18
ENSG00000235690.2	0.40058	ENSG00000283122.1
ENSG00000107854.6	0.400571	ENSG00000211875.1
ENSG00000100554.12	0.400569	ENSG00000175376.9
ENSG00000058085.15	0.400564	ENSG00000120137.7
ENSG00000073803.14	0.400564	ENSG00000164303.11
ENSG00000163584.18	0.400564	ENSG00000183298.5
ENSG00000112118.20	0.400561	ENSG00000162458.13
ENSG00000163162.9	0.400558	ENSG00000187514.17
ENSG00000071994.11	0.400558	ENSG00000197885.11
ENSG00000182552.15	0.400557	ENSG00000244363.3
ENSG00000108523.16	0.400556	ENSG00000155660.11
ENSG00000133937.5	0.400551	ENSG00000245729.2
ENSG00000143486.16	0.400549	ENSG00000164976.9
ENSG00000163002.13	0.400549	ENSG00000285410.1
ENSG00000134287.10	0.400547	ENSG00000250473.1
ENSG00000137941.17	0.40054	ENSG00000211792.2
ENSG00000196636.8	0.400535	ENSG00000246548.3
ENSG00000207274.1	0.400521	ENSG00000209042.1
ENSG00000089220.5	0.40052	ENSG00000100605.17
ENSG00000141504.12	0.40052	ENSG00000187608.10
ENSG00000135218.19	0.400518	ENSG00000148156.8
ENSG00000131080.15	0.400518	ENSG00000197591.3
ENSG00000143387.14	0.400517	ENSG00000169857.9
ENSG00000120709.11	0.400516	ENSG00000237859.2
ENSG00000079435.10	0.400506	ENSG00000271334.6
ENSG00000100473.18	0.400505	ENSG00000109184.15
ENSG00000103769.10	0.400501	ENSG00000111837.12
ENSG00000146223.16	0.400501	ENSG00000162927.14
ENSG00000185567.7	0.400498	ENSG00000226496.3
ENSG00000167186.11	0.400496	ENSG00000171873.8
ENSG00000083814.13	0.400492	ENSG00000166526.18
ENSG00000138780.15	0.400492	ENSG00000172965.17
ENSG00000166266.14	0.400491	ENSG00000175906.5
ENSG00000018189.13	0.400485	ENSG00000235145.2
ENSG00000145819.18	0.400482	ENSG00000270325.1
ENSG00000172172.8	0.400472	ENSG00000230290.1
ENSG00000240366.1	0.400469	ENSG00000243431.1
ENSG00000226161.1	0.400467	ENSG00000255474.1
ENSG00000201435.1	0.400465	ENSG00000250853.1
ENSG00000105085.11	0.400464	ENSG00000131591.18
ENSG00000234558.1	0.400464	ENSG00000255974.8
ENSG00000037241.7	0.400463	ENSG00000114767.7
ENSG00000071994.11	0.400462	ENSG00000161057.13
ENSG00000052723.12	0.400451	ENSG00000185187.13
ENSG00000163584.18	0.400451	ENSG00000213442.5
ENSG00000187080.10	0.400448	ENSG00000224830.2
ENSG00000117360.13	0.400446	ENSG00000273899.5
ENSG00000213735.2	0.400442	ENSG00000232362.1
ENSG00000165113.13	0.40044	ENSG00000185088.14
ENSG00000091436.17	0.400435	ENSG00000238741.1
ENSG00000114544.17	0.400434	ENSG00000168566.13
ENSG00000105649.10	0.400424	ENSG00000164985.15
ENSG00000108947.5	0.400424	ENSG00000237799.2
ENSG00000117155.17	0.400421	ENSG00000161547.17
ENSG00000238835.1	0.400421	ENSG00000254985.1
ENSG00000100902.11	0.40042	ENSG00000120137.7
ENSG00000123349.15	0.400417	ENSG00000127993.16
ENSG00000037637.11	0.400416	ENSG00000206262.9
ENSG00000110321.19	0.400408	ENSG00000196859.8
ENSG00000171466.10	0.400408	ENSG00000198521.12
ENSG00000169750.9	0.400396	ENSG00000176160.11
ENSG00000088970.16	0.400396	ENSG00000241061.3
ENSG00000261371.6	0.400396	ENSG00000264017.2
ENSG00000103769.10	0.40039	ENSG00000140807.7
ENSG00000196859.8	0.400388	ENSG00000237799.2
ENSG00000112796.10	0.400383	ENSG00000166845.15
ENSG00000063127.16	0.400382	ENSG00000209482.1
ENSG00000140386.13	0.400381	ENSG00000165821.12
ENSG00000084764.12	0.40038	ENSG00000106246.18
ENSG00000165698.16	0.400367	ENSG00000198689.13
ENSG00000138449.11	0.400366	ENSG00000201229.1
ENSG00000121481.11	0.400361	ENSG00000164976.9
ENSG00000165349.12	0.400359	ENSG00000170385.10
ENSG00000162975.5	0.400349	ENSG00000236170.1
ENSG00000123933.17	0.400348	ENSG00000127720.8
ENSG00000231560.1	0.400347	ENSG00000236323.1
ENSG00000102178.13	0.400337	ENSG00000160948.14
ENSG00000130985.17	0.400336	ENSG00000151414.15
ENSG00000234545.8	0.400336	ENSG00000277632.2
ENSG00000108523.16	0.400334	ENSG00000110583.13
ENSG00000184785.6	0.400334	ENSG00000207475.1
ENSG00000138771.16	0.400332	ENSG00000224660.2
ENSG00000170385.10	0.400329	ENSG00000197506.8
ENSG00000133401.16	0.400327	ENSG00000197181.12
ENSG00000113525.10	0.40032	ENSG00000120071.15
ENSG00000079435.10	0.400319	ENSG00000252695.1
ENSG00000008128.23	0.400315	ENSG00000169255.15
ENSG00000116016.14	0.400313	ENSG00000234152.1
ENSG00000125845.7	0.400312	ENSG00000256661.1
ENSG00000068438.15	0.400308	ENSG00000120832.10
ENSG00000005022.6	0.400308	ENSG00000162461.8
ENSG00000114125.14	0.400306	ENSG00000252010.1
ENSG00000169857.9	0.400305	ENSG00000174948.6
ENSG00000249048.2	0.400302	ENSG00000278338.4
ENSG00000132326.12	0.400298	ENSG00000166024.14
ENSG00000225978.3	0.400297	ENSG00000258650.1
ENSG00000188460.4	0.400292	ENSG00000205649.9
ENSG00000163900.11	0.400279	ENSG00000168152.13
ENSG00000233786.1	0.400276	ENSG00000261348.2
ENSG00000103472.10	0.400274	ENSG00000162927.14
ENSG00000114125.14	0.40027	ENSG00000207357.1
ENSG00000129255.16	0.400266	ENSG00000164603.12
ENSG00000129353.15	0.400266	ENSG00000189339.12
ENSG00000139508.15	0.400262	ENSG00000167114.13
ENSG00000163479.14	0.400254	ENSG00000198369.10
ENSG00000134809.9	0.40025	ENSG00000171202.7
ENSG00000135046.14	0.400248	ENSG00000256661.1
ENSG00000096401.8	0.400244	ENSG00000113597.18
ENSG00000182405.6	0.400244	ENSG00000197724.11
ENSG00000007376.8	0.400243	ENSG00000188895.12
ENSG00000183876.9	0.400242	ENSG00000262246.6
ENSG00000160072.20	0.400239	ENSG00000205649.9
ENSG00000104413.18	0.400235	ENSG00000123159.16
ENSG00000115137.12	0.400234	ENSG00000198746.13
ENSG00000142178.9	0.400232	ENSG00000231304.2
ENSG00000213735.2	0.400215	ENSG00000234616.9
ENSG00000145757.16	0.400214	ENSG00000231587.1
ENSG00000136718.10	0.400211	ENSG00000141030.13
ENSG00000138769.11	0.400205	ENSG00000198189.11
ENSG00000072736.19	0.400204	ENSG00000258359.1
ENSG00000017260.20	0.400203	ENSG00000185122.11
ENSG00000088538.13	0.400201	ENSG00000261174.2
ENSG00000080819.9	0.400193	ENSG00000114125.14
ENSG00000130304.17	0.400182	ENSG00000136856.18
ENSG00000205649.9	0.400181	ENSG00000244242.2
ENSG00000119953.14	0.40018	ENSG00000169371.14
ENSG00000164088.18	0.400173	ENSG00000174007.9
ENSG00000123349.15	0.400171	ENSG00000162927.14
ENSG00000144028.15	0.400165	ENSG00000145757.16
ENSG00000217527.1	0.400164	ENSG00000226498.2
ENSG00000138449.11	0.40016	ENSG00000230184.1
ENSG00000109113.20	0.400158	ENSG00000127870.17
ENSG00000115204.15	0.400154	ENSG00000254598.3
ENSG00000137770.14	0.40015	ENSG00000234616.9
ENSG00000126067.12	0.400149	ENSG00000143319.17
ENSG00000106244.13	0.400147	ENSG00000199627.1
ENSG00000100802.15	0.400146	ENSG00000153283.13
ENSG00000095574.12	0.400145	ENSG00000233786.1
ENSG00000135046.14	0.400142	ENSG00000186407.7
ENSG00000100266.19	0.400131	ENSG00000105649.10
ENSG00000076351.13	0.40013	ENSG00000174669.12
ENSG00000131080.15	0.400129	ENSG00000250754.6
ENSG00000138449.11	0.400116	ENSG00000166750.10
ENSG00000187514.17	0.400114	ENSG00000202358.1
ENSG00000071909.19	0.400113	ENSG00000143294.15
ENSG00000122335.17	0.400112	ENSG00000149257.16
ENSG00000140386.13	0.400109	ENSG00000185813.11
ENSG00000220575.8	0.400109	ENSG00000253658.6
ENSG00000172172.8	0.4001	ENSG00000182224.12
ENSG00000170471.15	0.400098	ENSG00000171858.18
ENSG00000198189.11	0.400096	ENSG00000221628.1
ENSG00000170471.15	0.400096	ENSG00000242085.1
ENSG00000236804.1	0.400092	ENSG00000244073.1
ENSG00000114125.14	0.400091	ENSG00000276712.1
ENSG00000163104.18	0.400089	ENSG00000221102.1
ENSG00000095574.12	0.400083	ENSG00000198746.13
ENSG00000109171.15	0.400081	ENSG00000170145.5
ENSG00000132326.12	0.40008	ENSG00000155660.11
ENSG00000070404.10	0.40008	ENSG00000235488.1
ENSG00000121058.5	0.400076	ENSG00000178425.14
ENSG00000017260.20	0.400075	ENSG00000162927.14
ENSG00000115257.15	0.400072	ENSG00000185122.11
ENSG00000013306.16	0.400071	ENSG00000014824.14
ENSG00000105697.9	0.40007	ENSG00000176402.6
ENSG00000130304.17	0.40007	ENSG00000197496.6
ENSG00000171428.15	0.400069	ENSG00000175087.10
ENSG00000119314.16	0.400062	ENSG00000204469.13
ENSG00000116016.14	0.400062	ENSG00000232254.1
ENSG00000110841.14	0.400057	ENSG00000217527.1
ENSG00000128739.23	0.400057	ENSG00000246985.8
ENSG00000100311.17	0.400055	ENSG00000242208.1
ENSG00000109171.15	0.400055	ENSG00000253598.3
ENSG00000114767.7	0.400053	ENSG00000234618.1
ENSG00000127980.16	0.400051	ENSG00000164976.9
ENSG00000100591.8	0.40005	ENSG00000176302.13
ENSG00000161267.12	0.400049	ENSG00000277870.5
ENSG00000093144.19	0.400045	ENSG00000140873.16
ENSG00000108506.13	0.400034	ENSG00000227262.3
ENSG00000100311.17	0.400033	ENSG00000101782.15
ENSG00000131263.13	0.400032	ENSG00000250853.1
ENSG00000010017.13	0.400029	ENSG00000204469.13
ENSG00000120071.15	0.400028	ENSG00000251383.1
ENSG00000169026.13	0.400027	ENSG00000170385.10
ENSG00000128313.2	0.400025	ENSG00000254388.1
ENSG00000238609.1	0.400025	ENSG00000259482.2
ENSG00000104313.20	0.400022	ENSG00000134760.6
ENSG00000234491.1	0.400019	ENSG00000234616.9
ENSG00000198189.11	0.400019	ENSG00000258700.6
ENSG00000100106.22	0.400012	ENSG00000135452.10
ENSG00000128610.12	0.400011	ENSG00000255474.1
ENSG00000189164.15	0.40001	ENSG00000196437.12
ENSG00000207274.1	0.40001	ENSG00000212283.1
ENSG00000125449.7	0.40001	ENSG00000255003.1
ENSG00000211937.3	0.400009	ENSG00000232837.1
ENSG00000135387.21	0.399998	ENSG00000225546.6
ENSG00000117479.15	0.399983	ENSG00000141469.18
ENSG00000119314.16	0.399982	ENSG00000260032.2
ENSG00000117360.13	0.399977	ENSG00000136147.18
ENSG00000075856.12	0.399972	ENSG00000177666.17
ENSG00000105270.15	0.399972	ENSG00000261348.2
ENSG00000069943.10	0.39997	ENSG00000131238.18
ENSG00000120215.10	0.399969	ENSG00000168010.11
ENSG00000103126.15	0.399963	ENSG00000104413.18
ENSG00000200087.1	0.399962	ENSG00000265185.6
ENSG00000164066.13	0.399957	ENSG00000180806.5
ENSG00000182934.12	0.399956	ENSG00000186767.7
ENSG00000160401.15	0.399952	ENSG00000167996.16
ENSG00000199872.1	0.399948	ENSG00000264017.2
ENSG00000157110.16	0.399944	ENSG00000278416.1
ENSG00000123143.13	0.399936	ENSG00000141504.12
ENSG00000165661.17	0.399934	ENSG00000235090.1
ENSG00000139405.16	0.399927	ENSG00000248643.5
ENSG00000064199.7	0.399924	ENSG00000200913.1
ENSG00000131591.18	0.399924	ENSG00000232185.1
ENSG00000217527.1	0.399923	ENSG00000263266.2
ENSG00000075303.13	0.399919	ENSG00000140090.18
ENSG00000157884.11	0.399918	ENSG00000249035.7
ENSG00000123352.18	0.399917	ENSG00000176170.14
ENSG00000144580.14	0.39991	ENSG00000229132.2
ENSG00000237273.1	0.399899	ENSG00000237827.1
ENSG00000068438.15	0.399895	ENSG00000163558.13
ENSG00000160284.15	0.399894	ENSG00000182957.16
ENSG00000111816.8	0.399882	ENSG00000138185.20
ENSG00000011600.12	0.399881	ENSG00000102178.13
ENSG00000100554.12	0.399881	ENSG00000164796.18
ENSG00000075856.12	0.399879	ENSG00000198856.13
ENSG00000139719.11	0.399875	ENSG00000198382.9
ENSG00000007541.17	0.399859	ENSG00000088538.13
ENSG00000163808.17	0.399859	ENSG00000249599.2
ENSG00000168495.13	0.399856	ENSG00000242208.1
ENSG00000171680.23	0.399855	ENSG00000184408.10
ENSG00000188856.6	0.399854	ENSG00000235145.2
ENSG00000183943.6	0.399852	ENSG00000185122.11
ENSG00000160808.11	0.399851	ENSG00000198856.13
ENSG00000131373.15	0.399847	ENSG00000272146.6
ENSG00000037241.7	0.399846	ENSG00000168495.13
ENSG00000005302.19	0.399842	ENSG00000213741.11
ENSG00000187608.10	0.399839	ENSG00000214535.3
ENSG00000147274.14	0.399838	ENSG00000189306.11
ENSG00000175984.15	0.399838	ENSG00000228888.1
ENSG00000143294.15	0.399834	ENSG00000168958.20
ENSG00000165507.9	0.39983	ENSG00000180806.5
ENSG00000101266.19	0.399828	ENSG00000197170.10
ENSG00000113520.11	0.399828	ENSG00000234545.8
ENSG00000100239.16	0.399824	ENSG00000187147.18
ENSG00000127989.14	0.399823	ENSG00000197885.11
ENSG00000005189.20	0.399819	ENSG00000226147.1
ENSG00000163138.19	0.399817	ENSG00000236804.1
ENSG00000174276.7	0.399804	ENSG00000175213.3
ENSG00000100554.12	0.399802	ENSG00000131373.15
ENSG00000151466.12	0.399798	ENSG00000241061.3
ENSG00000110841.14	0.399793	ENSG00000172965.17
ENSG00000159479.17	0.399793	ENSG00000178802.18
ENSG00000114120.14	0.399789	ENSG00000115902.11
ENSG00000153982.11	0.399785	ENSG00000227440.1
ENSG00000198857.3	0.399785	ENSG00000245729.2
ENSG00000069943.10	0.399784	ENSG00000075856.12
ENSG00000261348.2	0.399781	ENSG00000269119.1
ENSG00000110321.19	0.399774	ENSG00000247872.2
ENSG00000186577.14	0.399772	ENSG00000209482.1
ENSG00000146802.13	0.39977	ENSG00000244187.8
ENSG00000102313.9	0.399769	ENSG00000237859.2
ENSG00000165948.11	0.399768	ENSG00000177374.13
ENSG00000068394.11	0.399762	ENSG00000132819.17
ENSG00000186407.7	0.399761	ENSG00000259577.2
ENSG00000150873.12	0.399759	ENSG00000175376.9
ENSG00000103061.13	0.399759	ENSG00000265145.1
ENSG00000189283.10	0.399757	ENSG00000270325.1
ENSG00000224892.6	0.399754	ENSG00000230071.2
ENSG00000139146.14	0.399753	ENSG00000266777.1
ENSG00000114544.17	0.39975	ENSG00000174032.17
ENSG00000232362.1	0.39975	ENSG00000272146.6
ENSG00000136828.19	0.399746	ENSG00000145592.14
ENSG00000100422.14	0.399746	ENSG00000170653.19
ENSG00000047188.16	0.399746	ENSG00000198546.15
ENSG00000077713.19	0.399745	ENSG00000189339.12
ENSG00000103145.11	0.399737	ENSG00000172137.19
ENSG00000115524.17	0.399737	ENSG00000183576.13
ENSG00000082497.12	0.399736	ENSG00000135919.14
ENSG00000067113.17	0.399736	ENSG00000137944.18
ENSG00000124813.23	0.399734	ENSG00000175467.15
ENSG00000105085.11	0.399731	ENSG00000130522.6
ENSG00000240366.1	0.399724	ENSG00000262959.2
ENSG00000217527.1	0.399723	ENSG00000219274.1
ENSG00000003989.18	0.399722	ENSG00000067066.17
ENSG00000178665.16	0.39972	ENSG00000184635.16
ENSG00000164494.12	0.399706	ENSG00000177666.17
ENSG00000129235.11	0.399705	ENSG00000211788.2
ENSG00000189306.11	0.399705	ENSG00000264017.2
ENSG00000169750.9	0.399703	ENSG00000280466.1
ENSG00000140090.18	0.399701	ENSG00000144659.13
ENSG00000112379.9	0.399698	ENSG00000120215.10
ENSG00000127578.7	0.399695	ENSG00000152422.16
ENSG00000085491.17	0.399695	ENSG00000170190.16
ENSG00000090273.14	0.39969	ENSG00000258359.1
ENSG00000130193.8	0.399689	ENSG00000147601.15
ENSG00000211876.1	0.399684	ENSG00000251666.1
ENSG00000209042.1	0.399683	ENSG00000231587.1
ENSG00000152475.7	0.399674	ENSG00000221923.9
ENSG00000067141.17	0.399667	ENSG00000101158.15
ENSG00000213326.4	0.399667	ENSG00000231940.1
ENSG00000101266.19	0.399663	ENSG00000186298.12
ENSG00000100290.3	0.399662	ENSG00000225762.1
ENSG00000080819.9	0.399662	ENSG00000251934.1
ENSG00000125676.20	0.399662	ENSG00000252532.1
ENSG00000139613.12	0.399661	ENSG00000158482.10
ENSG00000100372.15	0.399651	ENSG00000170190.16
ENSG00000101856.10	0.399651	ENSG00000198856.13
ENSG00000146007.11	0.399649	ENSG00000165512.5
ENSG00000118557.16	0.399648	ENSG00000173848.19
ENSG00000101266.19	0.399647	ENSG00000197956.10
ENSG00000131238.18	0.399643	ENSG00000177666.17
ENSG00000160446.19	0.399635	ENSG00000169951.10
ENSG00000011114.15	0.399627	ENSG00000103510.20
ENSG00000134853.12	0.399627	ENSG00000164985.15
ENSG00000064195.7	0.399625	ENSG00000138190.17
ENSG00000171017.11	0.399625	ENSG00000215093.3
ENSG00000088970.16	0.399625	ENSG00000231307.1
ENSG00000122678.17	0.399623	ENSG00000123933.17
ENSG00000250492.1	0.399623	ENSG00000251383.1
ENSG00000161547.17	0.399607	ENSG00000186767.7
ENSG00000198689.13	0.399607	ENSG00000207344.1
ENSG00000153294.12	0.399606	ENSG00000186197.15
ENSG00000198380.13	0.399597	ENSG00000283210.1
ENSG00000134291.12	0.399593	ENSG00000147679.12
ENSG00000139508.15	0.399589	ENSG00000170385.10
ENSG00000100554.12	0.399588	ENSG00000115137.12
ENSG00000264017.2	0.399586	ENSG00000285410.1
ENSG00000175793.12	0.399576	ENSG00000197632.9
ENSG00000100554.12	0.399573	ENSG00000166595.12
ENSG00000120137.7	0.399572	ENSG00000162783.11
ENSG00000211787.1	0.399572	ENSG00000223551.1
ENSG00000130522.6	0.399572	ENSG00000283210.1
ENSG00000113558.19	0.399571	ENSG00000141469.18
ENSG00000164068.16	0.399567	ENSG00000241061.3
ENSG00000145975.15	0.399563	ENSG00000168496.4
ENSG00000167981.7	0.399552	ENSG00000198464.14
ENSG00000128591.16	0.399549	ENSG00000217811.1
ENSG00000198746.13	0.399549	ENSG00000249089.1
ENSG00000197591.3	0.399541	ENSG00000198380.13
ENSG00000116005.12	0.399538	ENSG00000213741.11
ENSG00000170471.15	0.399537	ENSG00000186298.12
ENSG00000135040.16	0.399534	ENSG00000176783.15
ENSG00000246548.3	0.399527	ENSG00000276712.1
ENSG00000123612.16	0.399524	ENSG00000189283.10
ENSG00000120215.10	0.399521	ENSG00000176302.13
ENSG00000090924.15	0.399514	ENSG00000124226.11
ENSG00000120071.15	0.399514	ENSG00000170819.5
ENSG00000180221.6	0.399513	ENSG00000211785.1
ENSG00000170471.15	0.399513	ENSG00000280466.1
ENSG00000076053.12	0.399512	ENSG00000197724.11
ENSG00000148925.11	0.399508	ENSG00000196859.8
ENSG00000064932.16	0.399504	ENSG00000111445.14
ENSG00000208772.1	0.399504	ENSG00000212296.1
ENSG00000101654.18	0.399497	ENSG00000156253.7
ENSG00000163535.18	0.399496	ENSG00000171984.15
ENSG00000168490.14	0.399496	ENSG00000186468.13
ENSG00000151023.17	0.399492	ENSG00000232185.1
ENSG00000181984.11	0.399491	ENSG00000244509.4
ENSG00000123349.15	0.399486	ENSG00000203965.13
ENSG00000140259.7	0.399485	ENSG00000183876.9
ENSG00000103642.12	0.399483	ENSG00000231768.2
ENSG00000143156.14	0.399473	ENSG00000177666.17
ENSG00000187151.7	0.399471	ENSG00000254417.1
ENSG00000173208.4	0.399468	ENSG00000261348.2
ENSG00000150776.18	0.399452	ENSG00000176783.15
ENSG00000179913.11	0.39945	ENSG00000245729.2
ENSG00000088970.16	0.399448	ENSG00000240342.3
ENSG00000119929.13	0.399447	ENSG00000177666.17
ENSG00000211699.2	0.399446	ENSG00000211799.3
ENSG00000112379.9	0.399445	ENSG00000164303.11
ENSG00000155495.9	0.399445	ENSG00000170653.19
ENSG00000185813.11	0.399439	ENSG00000254093.9
ENSG00000264511.1	0.399426	ENSG00000264603.1
ENSG00000111371.16	0.399424	ENSG00000164889.15
ENSG00000141258.13	0.399421	ENSG00000163069.13
ENSG00000101266.19	0.39942	ENSG00000240342.3
ENSG00000105697.9	0.399416	ENSG00000196859.8
ENSG00000102349.18	0.399414	ENSG00000251571.1
ENSG00000164574.16	0.399408	ENSG00000213194.3
ENSG00000168461.13	0.399405	ENSG00000197892.13
ENSG00000114942.14	0.399401	ENSG00000177666.17
ENSG00000003989.18	0.399398	ENSG00000281207.1
ENSG00000100138.15	0.399393	ENSG00000145335.17
ENSG00000123353.10	0.399393	ENSG00000228808.1
ENSG00000143387.14	0.399383	ENSG00000230109.1
ENSG00000224445.3	0.399375	ENSG00000256902.1
ENSG00000092108.22	0.399372	ENSG00000263266.2
ENSG00000198189.11	0.399366	ENSG00000233851.1
ENSG00000160072.20	0.399364	ENSG00000174948.6
ENSG00000126821.8	0.399364	ENSG00000183576.13
ENSG00000116016.14	0.399363	ENSG00000176402.6
ENSG00000144746.7	0.399363	ENSG00000198189.11
ENSG00000172965.17	0.399362	ENSG00000199872.1
ENSG00000102349.18	0.399361	ENSG00000131080.15
ENSG00000151748.15	0.399361	ENSG00000183298.5
ENSG00000135241.17	0.399361	ENSG00000185122.11
ENSG00000204469.13	0.39936	ENSG00000224631.4
ENSG00000115266.12	0.399357	ENSG00000255003.1
ENSG00000135218.19	0.399344	ENSG00000226161.1
ENSG00000164303.11	0.399341	ENSG00000256661.1
ENSG00000080819.9	0.39934	ENSG00000136997.21
ENSG00000134760.6	0.399333	ENSG00000253658.6
ENSG00000166439.6	0.399332	ENSG00000213741.11
ENSG00000105649.10	0.399322	ENSG00000116005.12
ENSG00000162927.14	0.399321	ENSG00000197724.11
ENSG00000131080.15	0.399318	ENSG00000225579.2
ENSG00000109667.12	0.399314	ENSG00000114120.14
ENSG00000103126.15	0.399311	ENSG00000186480.13
ENSG00000146223.16	0.399307	ENSG00000231177.4
ENSG00000236279.7	0.399304	ENSG00000251988.1
ENSG00000143319.17	0.399301	ENSG00000164815.11
ENSG00000120215.10	0.399301	ENSG00000256661.1
ENSG00000083642.19	0.399292	ENSG00000258359.1
ENSG00000075945.13	0.399285	ENSG00000109184.15
ENSG00000068489.13	0.399283	ENSG00000161654.10
ENSG00000161999.13	0.399282	ENSG00000169750.9
ENSG00000168496.4	0.399281	ENSG00000183484.12
ENSG00000165821.12	0.39928	ENSG00000241061.3
ENSG00000205302.7	0.399276	ENSG00000222345.1
ENSG00000100605.17	0.399275	ENSG00000238741.1
ENSG00000186407.7	0.399274	ENSG00000188460.4
ENSG00000124813.23	0.399272	ENSG00000280466.1
ENSG00000100605.17	0.399271	ENSG00000261371.6
ENSG00000232362.1	0.39927	ENSG00000283122.1
ENSG00000196659.10	0.399269	ENSG00000224895.1
ENSG00000145592.14	0.399258	ENSG00000162997.15
ENSG00000139514.13	0.399251	ENSG00000162753.13
ENSG00000171858.18	0.39924	ENSG00000199627.1
ENSG00000186480.13	0.399238	ENSG00000253310.1
ENSG00000142615.8	0.399237	ENSG00000183765.23
ENSG00000166562.9	0.399237	ENSG00000248445.5
ENSG00000137575.12	0.399236	ENSG00000161929.15
ENSG00000007376.8	0.399234	ENSG00000235145.2
ENSG00000103599.20	0.399226	ENSG00000174371.17
ENSG00000112379.9	0.399221	ENSG00000175820.4
ENSG00000237859.2	0.399214	ENSG00000283122.1
ENSG00000138135.7	0.39921	ENSG00000232281.2
ENSG00000251869.1	0.39921	ENSG00000280466.1
ENSG00000011021.23	0.399204	ENSG00000264500.1
ENSG00000260455.2	0.399203	ENSG00000274180.1
ENSG00000184635.16	0.399195	ENSG00000197472.15
ENSG00000106397.12	0.399194	ENSG00000154589.7
ENSG00000120709.11	0.399194	ENSG00000226161.1
ENSG00000137944.18	0.399189	ENSG00000204469.13
ENSG00000105516.11	0.399185	ENSG00000113318.11
ENSG00000164303.11	0.399185	ENSG00000166845.15
ENSG00000108947.5	0.399185	ENSG00000196301.3
ENSG00000186298.12	0.399185	ENSG00000273899.5
ENSG00000149257.16	0.399184	ENSG00000156398.13
ENSG00000245848.3	0.399182	ENSG00000253310.1
ENSG00000040275.17	0.399181	ENSG00000163611.11
ENSG00000049247.14	0.399179	ENSG00000094841.14
ENSG00000234335.1	0.399179	ENSG00000234618.1
ENSG00000213735.2	0.399174	ENSG00000234491.1
ENSG00000172466.16	0.399171	ENSG00000175395.16
ENSG00000112303.14	0.39917	ENSG00000231439.4
ENSG00000201544.1	0.399166	ENSG00000212493.1
ENSG00000106244.13	0.399164	ENSG00000114125.14
ENSG00000136874.11	0.399156	ENSG00000164211.13
ENSG00000122678.17	0.399153	ENSG00000127993.16
ENSG00000104833.12	0.399153	ENSG00000197355.11
ENSG00000108064.11	0.399148	ENSG00000212125.2
ENSG00000137770.14	0.399143	ENSG00000248869.7
ENSG00000108947.5	0.39914	ENSG00000211935.3
ENSG00000083642.19	0.399138	ENSG00000084764.12
ENSG00000080189.15	0.399134	ENSG00000141424.13
ENSG00000119314.16	0.399127	ENSG00000197181.12
ENSG00000103275.21	0.399126	ENSG00000175567.11
ENSG00000141699.11	0.399126	ENSG00000268471.6
ENSG00000135916.16	0.399123	ENSG00000224405.1
ENSG00000176783.15	0.399122	ENSG00000250853.1
ENSG00000130939.20	0.399121	ENSG00000162191.14
ENSG00000069943.10	0.399121	ENSG00000237065.2
ENSG00000148143.13	0.399117	ENSG00000189180.16
ENSG00000116005.12	0.399115	ENSG00000155660.11
ENSG00000163535.18	0.399115	ENSG00000183576.13
ENSG00000082516.9	0.399114	ENSG00000108830.10
ENSG00000100605.17	0.399113	ENSG00000114125.14
ENSG00000239642.6	0.399113	ENSG00000273018.7
ENSG00000227440.1	0.39911	ENSG00000234776.5
ENSG00000117697.15	0.399108	ENSG00000123353.10
ENSG00000155846.17	0.399106	ENSG00000172382.10
ENSG00000172965.17	0.399105	ENSG00000231508.1
ENSG00000125676.20	0.399105	ENSG00000234629.1
ENSG00000231035.1	0.399102	ENSG00000258640.3
ENSG00000028839.10	0.399101	ENSG00000213231.13
ENSG00000143156.14	0.3991	ENSG00000170266.16
ENSG00000105171.10	0.399097	ENSG00000174358.16
ENSG00000103769.10	0.399094	ENSG00000127989.14
ENSG00000082497.12	0.399092	ENSG00000155542.12
ENSG00000140264.21	0.399092	ENSG00000176476.9
ENSG00000119729.12	0.39909	ENSG00000120832.10
ENSG00000172965.17	0.399089	ENSG00000244363.3
ENSG00000143486.16	0.399087	ENSG00000170266.16
ENSG00000159479.17	0.399086	ENSG00000269119.1
ENSG00000160284.15	0.399085	ENSG00000214300.7
ENSG00000136828.19	0.399079	ENSG00000214279.13
ENSG00000119705.10	0.399078	ENSG00000221102.1
ENSG00000234616.9	0.399075	ENSG00000248555.7
ENSG00000260053.2	0.399075	ENSG00000283558.1
ENSG00000110844.14	0.399066	ENSG00000168490.14
ENSG00000225138.8	0.399066	ENSG00000229692.3
ENSG00000140386.13	0.399063	ENSG00000175886.10
ENSG00000107854.6	0.399063	ENSG00000224895.1
ENSG00000117360.13	0.399056	ENSG00000158186.13
ENSG00000170266.16	0.399054	ENSG00000183943.6
ENSG00000165973.19	0.399047	ENSG00000185049.16
ENSG00000061936.10	0.399047	ENSG00000189091.13
ENSG00000184809.13	0.399045	ENSG00000253310.1
ENSG00000145757.16	0.399039	ENSG00000265706.1
ENSG00000006125.18	0.399017	ENSG00000125449.7
ENSG00000106246.18	0.399013	ENSG00000164985.15
ENSG00000123933.17	0.399008	ENSG00000170266.16
ENSG00000157593.19	0.399006	ENSG00000265185.6
ENSG00000105497.8	0.399005	ENSG00000146463.12
ENSG00000165349.12	0.399003	ENSG00000168566.13
ENSG00000105697.9	0.399001	ENSG00000135218.19
ENSG00000083642.19	0.398997	ENSG00000134982.17
ENSG00000135049.16	0.398995	ENSG00000244203.2
ENSG00000100422.14	0.398992	ENSG00000145975.15
ENSG00000141258.13	0.398991	ENSG00000148082.10
ENSG00000128610.12	0.39899	ENSG00000175376.9
ENSG00000102349.18	0.39899	ENSG00000252695.1
ENSG00000164796.18	0.398974	ENSG00000249212.1
ENSG00000128591.16	0.398966	ENSG00000179913.11
ENSG00000105085.11	0.398963	ENSG00000115137.12
ENSG00000142615.8	0.398961	ENSG00000256193.6
ENSG00000088538.13	0.398954	ENSG00000230290.1
ENSG00000029364.12	0.398952	ENSG00000201785.1
ENSG00000057704.13	0.398951	ENSG00000152154.11
ENSG00000136891.14	0.398946	ENSG00000147601.15
ENSG00000061936.10	0.398945	ENSG00000132824.14
ENSG00000110536.14	0.398938	ENSG00000251934.1
ENSG00000196757.8	0.398934	ENSG00000204524.7
ENSG00000143486.16	0.398927	ENSG00000164815.11
ENSG00000118523.6	0.398919	ENSG00000140471.17
ENSG00000234545.8	0.398919	ENSG00000235984.5
ENSG00000143633.13	0.398918	ENSG00000239571.1
ENSG00000183569.18	0.398917	ENSG00000183576.13
ENSG00000120709.11	0.398909	ENSG00000197595.4
ENSG00000004809.14	0.398905	ENSG00000109667.12
ENSG00000162695.12	0.398905	ENSG00000238286.1
ENSG00000118369.13	0.398903	ENSG00000136878.14
ENSG00000111371.16	0.398893	ENSG00000144290.17
ENSG00000231638.1	0.398892	ENSG00000259577.2
ENSG00000189306.11	0.398891	ENSG00000224892.6
ENSG00000223621.1	0.398889	ENSG00000245729.2
ENSG00000131437.16	0.398884	ENSG00000133874.2
ENSG00000102265.12	0.398883	ENSG00000169490.17
ENSG00000230071.2	0.398883	ENSG00000239419.3
ENSG00000139405.16	0.398878	ENSG00000158793.14
ENSG00000103995.14	0.398878	ENSG00000187514.17
ENSG00000119471.15	0.398871	ENSG00000205611.5
ENSG00000163017.14	0.398868	ENSG00000164713.10
ENSG00000131437.16	0.398865	ENSG00000133872.14
ENSG00000104064.18	0.398862	ENSG00000113318.11
ENSG00000211848.1	0.398859	ENSG00000213051.3
ENSG00000128872.10	0.398855	ENSG00000184111.6
ENSG00000117697.15	0.39885	ENSG00000151093.8
ENSG00000127993.16	0.398847	ENSG00000139405.16
ENSG00000159479.17	0.398847	ENSG00000198796.7
ENSG00000083807.10	0.398845	ENSG00000196950.14
ENSG00000156959.9	0.398845	ENSG00000233821.1
ENSG00000121058.5	0.398842	ENSG00000152402.11
ENSG00000119314.16	0.398836	ENSG00000213613.2
ENSG00000199627.1	0.398832	ENSG00000229638.1
ENSG00000164403.15	0.398831	ENSG00000171984.15
ENSG00000116016.14	0.398828	ENSG00000237799.2
ENSG00000162522.11	0.398819	ENSG00000198547.10
ENSG00000091436.17	0.398818	ENSG00000217527.1
ENSG00000168010.11	0.398817	ENSG00000207716.1
ENSG00000071994.11	0.398814	ENSG00000134853.12
ENSG00000125731.13	0.398806	ENSG00000249129.1
ENSG00000068885.15	0.398804	ENSG00000158292.7
ENSG00000211911.1	0.3988	ENSG00000235112.1
ENSG00000211955.2	0.398796	ENSG00000211962.2
ENSG00000100554.12	0.398793	ENSG00000110321.19
ENSG00000232362.1	0.398788	ENSG00000251571.1
ENSG00000165716.11	0.398787	ENSG00000184809.13
ENSG00000241547.1	0.398783	ENSG00000271563.1
ENSG00000156959.9	0.398782	ENSG00000226091.7
ENSG00000151468.11	0.39878	ENSG00000250433.1
ENSG00000102349.18	0.398763	ENSG00000245729.2
ENSG00000075856.12	0.398761	ENSG00000083845.9
ENSG00000077713.19	0.398756	ENSG00000104888.10
ENSG00000066933.16	0.398743	ENSG00000234797.5
ENSG00000155066.16	0.398741	ENSG00000264017.2
ENSG00000104205.16	0.398738	ENSG00000149257.16
ENSG00000178723.7	0.398738	ENSG00000187730.9
ENSG00000200087.1	0.398738	ENSG00000207468.1
ENSG00000074800.16	0.398737	ENSG00000135218.19
ENSG00000119231.11	0.398735	ENSG00000248445.5
ENSG00000160446.19	0.398734	ENSG00000183779.7
ENSG00000103042.9	0.398733	ENSG00000212443.1
ENSG00000008197.5	0.398732	ENSG00000171700.14
ENSG00000100764.14	0.398731	ENSG00000111837.12
ENSG00000135378.4	0.398731	ENSG00000240342.3
ENSG00000229133.1	0.398723	ENSG00000244073.1
ENSG00000127980.16	0.398722	ENSG00000176783.15
ENSG00000151093.8	0.39872	ENSG00000187147.18
ENSG00000166049.11	0.398719	ENSG00000283558.1
ENSG00000156469.9	0.398714	ENSG00000171428.15
ENSG00000263266.2	0.398707	ENSG00000264017.2
ENSG00000070444.15	0.398701	ENSG00000136040.9
ENSG00000091436.17	0.398692	ENSG00000188895.12
ENSG00000080189.15	0.398691	ENSG00000133065.11
ENSG00000151023.17	0.398679	ENSG00000227411.1
ENSG00000138449.11	0.398678	ENSG00000207493.1
ENSG00000105355.9	0.398674	ENSG00000168495.13
ENSG00000214691.9	0.398669	ENSG00000255970.1
ENSG00000076053.12	0.398666	ENSG00000169189.17
ENSG00000221491.2	0.398665	ENSG00000265145.1
ENSG00000170653.19	0.398661	ENSG00000249212.1
ENSG00000085491.17	0.398656	ENSG00000197847.12
ENSG00000035115.22	0.398644	ENSG00000168995.13
ENSG00000007168.14	0.39864	ENSG00000168958.20
ENSG00000185122.11	0.398639	ENSG00000278416.1
ENSG00000100473.18	0.398638	ENSG00000137770.14
ENSG00000101266.19	0.398634	ENSG00000238835.1
ENSG00000153283.13	0.39863	ENSG00000161905.13
ENSG00000125384.7	0.39863	ENSG00000163558.13
ENSG00000265407.1	0.398627	ENSG00000265719.1
ENSG00000085563.15	0.398626	ENSG00000213406.3
ENSG00000139508.15	0.398614	ENSG00000151012.13
ENSG00000126773.13	0.398612	ENSG00000172965.17
ENSG00000162688.17	0.398611	ENSG00000163808.17
ENSG00000108433.17	0.398602	ENSG00000135074.16
ENSG00000133937.5	0.398599	ENSG00000255075.1
ENSG00000139613.12	0.398593	ENSG00000186577.14
ENSG00000250492.1	0.398588	ENSG00000258770.1
ENSG00000263266.2	0.398588	ENSG00000280466.1
ENSG00000163138.19	0.398587	ENSG00000263266.2
ENSG00000088325.16	0.39858	ENSG00000254417.1
ENSG00000185917.14	0.398558	ENSG00000205572.10
ENSG00000091436.17	0.398557	ENSG00000143341.12
ENSG00000112379.9	0.398545	ENSG00000197223.12
ENSG00000170819.5	0.398545	ENSG00000260423.2
ENSG00000204700.5	0.398532	ENSG00000227440.1
ENSG00000137310.12	0.398531	ENSG00000235643.2
ENSG00000123268.9	0.398529	ENSG00000256902.1
ENSG00000070610.14	0.398528	ENSG00000105270.15
ENSG00000218991.1	0.398523	ENSG00000224389.9
ENSG00000123159.16	0.398522	ENSG00000196776.17
ENSG00000126947.13	0.39851	ENSG00000277632.2
ENSG00000170801.10	0.398509	ENSG00000221968.9
ENSG00000111886.11	0.398507	ENSG00000228669.2
ENSG00000172689.2	0.398503	ENSG00000265719.1
ENSG00000083642.19	0.398502	ENSG00000161057.13
ENSG00000082497.12	0.398502	ENSG00000167565.13
ENSG00000162522.11	0.398502	ENSG00000237859.2
ENSG00000141469.18	0.398499	ENSG00000154839.10
ENSG00000175886.10	0.398495	ENSG00000219274.1
ENSG00000128578.10	0.398494	ENSG00000265683.1
ENSG00000136828.19	0.398492	ENSG00000143294.15
ENSG00000162894.12	0.398491	ENSG00000256902.1
ENSG00000133030.22	0.398488	ENSG00000204469.13
ENSG00000162522.11	0.398486	ENSG00000283558.1
ENSG00000010404.18	0.398484	ENSG00000104413.18
ENSG00000164296.7	0.398482	ENSG00000262904.1
ENSG00000130479.11	0.39848	ENSG00000230701.2
ENSG00000120071.15	0.398477	ENSG00000198380.13
ENSG00000214629.3	0.398477	ENSG00000237827.1
ENSG00000172965.17	0.398475	ENSG00000175886.10
ENSG00000105851.11	0.398474	ENSG00000163584.18
ENSG00000212521.1	0.398466	ENSG00000224019.1
ENSG00000213326.4	0.398458	ENSG00000231508.1
ENSG00000100263.14	0.398457	ENSG00000170471.15
ENSG00000145819.18	0.398453	ENSG00000232281.2
ENSG00000174808.12	0.398451	ENSG00000198837.10
ENSG00000144290.17	0.398443	ENSG00000201229.1
ENSG00000112697.17	0.398441	ENSG00000211792.2
ENSG00000131080.15	0.398435	ENSG00000151468.11
ENSG00000231587.1	0.398434	ENSG00000265706.1
ENSG00000247872.2	0.398433	ENSG00000253294.1
ENSG00000188725.8	0.398432	ENSG00000200087.1
ENSG00000076351.13	0.398428	ENSG00000077713.19
ENSG00000106246.18	0.398428	ENSG00000168297.16
ENSG00000116005.12	0.398427	ENSG00000168461.13
ENSG00000100605.17	0.398426	ENSG00000175886.10
ENSG00000166024.14	0.398426	ENSG00000176783.15
ENSG00000138769.11	0.398421	ENSG00000255867.1
ENSG00000200087.1	0.398417	ENSG00000207233.1
ENSG00000100311.17	0.398404	ENSG00000200520.1
ENSG00000136147.18	0.398403	ENSG00000217527.1
ENSG00000175886.10	0.3984	ENSG00000205138.4
ENSG00000188725.8	0.398397	ENSG00000198689.13
ENSG00000139174.12	0.398395	ENSG00000177666.17
ENSG00000080200.10	0.398392	ENSG00000184160.8
ENSG00000178229.8	0.398392	ENSG00000204947.9
ENSG00000180221.6	0.398392	ENSG00000251666.1
ENSG00000055813.6	0.398387	ENSG00000171587.15
ENSG00000212443.1	0.39838	ENSG00000231587.1
ENSG00000101654.18	0.398376	ENSG00000133321.11
ENSG00000166478.10	0.39837	ENSG00000197056.11
ENSG00000102313.9	0.398368	ENSG00000134760.6
ENSG00000120832.10	0.398368	ENSG00000162734.13
ENSG00000213442.5	0.398357	ENSG00000276712.1
ENSG00000198093.11	0.398355	ENSG00000229676.3
ENSG00000071539.14	0.398354	ENSG00000131080.15
ENSG00000112294.14	0.39835	ENSG00000197345.13
ENSG00000179085.8	0.398345	ENSG00000183617.5
ENSG00000200879.1	0.398344	ENSG00000225138.8
ENSG00000100605.17	0.398336	ENSG00000142552.8
ENSG00000100591.8	0.398334	ENSG00000150873.12
ENSG00000088826.18	0.398331	ENSG00000212493.1
ENSG00000232362.1	0.39833	ENSG00000245729.2
ENSG00000144597.14	0.398328	ENSG00000226091.7
ENSG00000185813.11	0.398325	ENSG00000217527.1
ENSG00000147434.9	0.398324	ENSG00000198746.13
ENSG00000170584.11	0.398324	ENSG00000213513.3
ENSG00000136867.11	0.398317	ENSG00000197496.6
ENSG00000111249.14	0.398316	ENSG00000111886.11
ENSG00000234473.1	0.398314	ENSG00000234825.3
ENSG00000103472.10	0.398312	ENSG00000224631.4
ENSG00000185122.11	0.398305	ENSG00000244171.4
ENSG00000074356.17	0.398304	ENSG00000166342.19
ENSG00000087842.11	0.398304	ENSG00000170266.16
ENSG00000211943.2	0.398304	ENSG00000211945.2
ENSG00000184809.13	0.398303	ENSG00000261348.2
ENSG00000111790.14	0.398295	ENSG00000158874.11
ENSG00000088538.13	0.398294	ENSG00000168036.18
ENSG00000211872.1	0.39829	ENSG00000211876.1
ENSG00000102349.18	0.398287	ENSG00000175376.9
ENSG00000129317.15	0.398285	ENSG00000163558.13
ENSG00000212296.1	0.398285	ENSG00000239039.1
ENSG00000138378.19	0.398282	ENSG00000166900.17
ENSG00000186918.14	0.39828	ENSG00000196378.13
ENSG00000113262.16	0.39828	ENSG00000229020.4
ENSG00000075399.14	0.398276	ENSG00000170315.14
ENSG00000169575.5	0.398275	ENSG00000182484.15
ENSG00000164284.15	0.398275	ENSG00000228888.1
ENSG00000141030.13	0.398267	ENSG00000196684.12
ENSG00000135919.14	0.398265	ENSG00000231304.2
ENSG00000110583.13	0.398264	ENSG00000127720.8
ENSG00000123933.17	0.398256	ENSG00000197892.13
ENSG00000235690.2	0.398256	ENSG00000242802.9
ENSG00000130522.6	0.398256	ENSG00000264500.1
ENSG00000213513.3	0.398255	ENSG00000234545.8
ENSG00000163644.15	0.398251	ENSG00000166024.14
ENSG00000129255.16	0.398247	ENSG00000139405.16
ENSG00000123612.16	0.398244	ENSG00000125845.7
ENSG00000090263.16	0.398243	ENSG00000217527.1
ENSG00000175820.4	0.398239	ENSG00000227411.1
ENSG00000100162.15	0.398237	ENSG00000234293.1
ENSG00000166228.9	0.398236	ENSG00000186468.13
ENSG00000135378.4	0.398235	ENSG00000155876.6
ENSG00000137054.16	0.398235	ENSG00000274180.1
ENSG00000162753.13	0.398228	ENSG00000221241.1
ENSG00000167985.7	0.398221	ENSG00000273899.5
ENSG00000163644.15	0.39822	ENSG00000187147.18
ENSG00000141699.11	0.398219	ENSG00000151093.8
ENSG00000251571.1	0.398219	ENSG00000266992.1
ENSG00000128610.12	0.398211	ENSG00000170634.13
ENSG00000100263.14	0.398211	ENSG00000187608.10
ENSG00000229132.2	0.398211	ENSG00000238098.9
ENSG00000099326.9	0.39821	ENSG00000120832.10
ENSG00000079950.14	0.39821	ENSG00000170310.15
ENSG00000128739.23	0.398209	ENSG00000158482.10
ENSG00000021355.13	0.398208	ENSG00000231304.2
ENSG00000143387.14	0.398207	ENSG00000198746.13
ENSG00000080200.10	0.398206	ENSG00000104814.13
ENSG00000100138.15	0.398205	ENSG00000157800.18
ENSG00000127081.14	0.398205	ENSG00000197937.13
ENSG00000114544.17	0.398201	ENSG00000144659.13
ENSG00000186468.13	0.398201	ENSG00000213442.5
ENSG00000117697.15	0.3982	ENSG00000166532.16
ENSG00000100902.11	0.398199	ENSG00000173914.12
ENSG00000228808.1	0.398194	ENSG00000241975.1
ENSG00000103126.15	0.398191	ENSG00000154040.21
ENSG00000110844.14	0.39818	ENSG00000170860.4
ENSG00000117155.17	0.398177	ENSG00000186767.7
ENSG00000240342.3	0.398165	ENSG00000254093.9
ENSG00000106333.13	0.398164	ENSG00000170266.16
ENSG00000186468.13	0.398161	ENSG00000254985.1
ENSG00000122376.12	0.398159	ENSG00000175793.12
ENSG00000144567.11	0.398153	ENSG00000186298.12
ENSG00000070915.10	0.398146	ENSG00000223459.6
ENSG00000099995.19	0.398145	ENSG00000227541.1
ENSG00000008128.23	0.398144	ENSG00000165716.11
ENSG00000122335.17	0.398141	ENSG00000143368.10
ENSG00000106689.11	0.398131	ENSG00000114019.15
ENSG00000013288.9	0.39813	ENSG00000116221.15
ENSG00000164332.8	0.398129	ENSG00000213051.3
ENSG00000102313.9	0.398126	ENSG00000197150.13
ENSG00000087085.16	0.398121	ENSG00000197591.3
ENSG00000139405.16	0.398116	ENSG00000227347.1
ENSG00000125845.7	0.398115	ENSG00000232185.1
ENSG00000130522.6	0.39811	ENSG00000177374.13
ENSG00000160783.19	0.398105	ENSG00000169750.9
ENSG00000068394.11	0.398105	ENSG00000177666.17
ENSG00000131238.18	0.398103	ENSG00000197892.13
ENSG00000178802.18	0.3981	ENSG00000225579.2
ENSG00000161057.13	0.398099	ENSG00000177432.8
ENSG00000100129.18	0.398094	ENSG00000143486.16
ENSG00000007168.14	0.398089	ENSG00000162927.14
ENSG00000007376.8	0.398087	ENSG00000126773.13
ENSG00000158482.10	0.398084	ENSG00000160284.15
ENSG00000163479.14	0.39808	ENSG00000224418.1
ENSG00000149131.17	0.39808	ENSG00000259863.1
ENSG00000231795.1	0.398079	ENSG00000234199.3
ENSG00000182552.15	0.398078	ENSG00000255409.1
ENSG00000143751.10	0.398078	ENSG00000280466.1
ENSG00000103381.12	0.398071	ENSG00000243316.7
ENSG00000164068.16	0.398071	ENSG00000254911.3
ENSG00000106780.9	0.398069	ENSG00000166049.11
ENSG00000117697.15	0.398067	ENSG00000173914.12
ENSG00000144580.14	0.398064	ENSG00000175820.4
ENSG00000135960.10	0.398064	ENSG00000180846.8
ENSG00000029364.12	0.39806	ENSG00000207468.1
ENSG00000114019.15	0.398059	ENSG00000138135.7
ENSG00000139218.18	0.398057	ENSG00000254093.9
ENSG00000163138.19	0.398053	ENSG00000229638.1
ENSG00000068394.11	0.398042	ENSG00000127993.16
ENSG00000162522.11	0.398042	ENSG00000181227.3
ENSG00000174358.16	0.39804	ENSG00000188725.8
ENSG00000166845.15	0.398033	ENSG00000255474.1
ENSG00000167996.16	0.398032	ENSG00000237799.2
ENSG00000121671.12	0.39803	ENSG00000123612.16
ENSG00000128591.16	0.398024	ENSG00000141098.13
ENSG00000100554.12	0.398022	ENSG00000178425.14
ENSG00000083642.19	0.398021	ENSG00000104064.18
ENSG00000162739.14	0.398019	ENSG00000173638.19
ENSG00000131591.18	0.398017	ENSG00000138185.20
ENSG00000142230.13	0.398015	ENSG00000162783.11
ENSG00000170145.5	0.398015	ENSG00000171984.15
ENSG00000229241.1	0.398011	ENSG00000254093.9
ENSG00000061936.10	0.39801	ENSG00000140264.21
ENSG00000012124.17	0.398006	ENSG00000101350.8
ENSG00000171236.10	0.398	ENSG00000260075.1
ENSG00000165821.12	0.397993	ENSG00000213326.4
ENSG00000134760.6	0.397991	ENSG00000198837.10
ENSG00000168092.14	0.397991	ENSG00000239419.3
ENSG00000175820.4	0.39799	ENSG00000283558.1
ENSG00000099999.15	0.397989	ENSG00000105355.9
ENSG00000125449.7	0.397987	ENSG00000181227.3
ENSG00000076053.12	0.397986	ENSG00000158411.11
ENSG00000182199.11	0.397985	ENSG00000253598.3
ENSG00000163644.15	0.397983	ENSG00000237576.2
ENSG00000108523.16	0.397982	ENSG00000114942.14
ENSG00000237415.2	0.397978	ENSG00000256193.6
ENSG00000113318.11	0.397976	ENSG00000134594.5
ENSG00000131941.8	0.397973	ENSG00000163644.15
ENSG00000199872.1	0.397972	ENSG00000217527.1
ENSG00000083750.13	0.397965	ENSG00000243175.1
ENSG00000105851.11	0.397963	ENSG00000146232.17
ENSG00000164105.4	0.397963	ENSG00000254985.1
ENSG00000070915.10	0.397957	ENSG00000182199.11
ENSG00000116016.14	0.397953	ENSG00000123159.16
ENSG00000139146.14	0.397951	ENSG00000259863.1
ENSG00000102349.18	0.397947	ENSG00000214604.3
ENSG00000112759.19	0.397934	ENSG00000167114.13
ENSG00000064195.7	0.397929	ENSG00000283379.1
ENSG00000162734.13	0.397922	ENSG00000169019.11
ENSG00000170860.4	0.397911	ENSG00000271105.1
ENSG00000088826.18	0.397909	ENSG00000221491.2
ENSG00000104313.20	0.397909	ENSG00000251571.1
ENSG00000092108.22	0.397907	ENSG00000147274.14
ENSG00000170469.11	0.397906	ENSG00000201264.1
ENSG00000127993.16	0.397905	ENSG00000163629.13
ENSG00000127220.6	0.397904	ENSG00000177576.12
ENSG00000116685.16	0.397898	ENSG00000169857.9
ENSG00000150760.13	0.397898	ENSG00000178425.14
ENSG00000047188.16	0.397898	ENSG00000254635.6
ENSG00000003756.17	0.397887	ENSG00000249140.1
ENSG00000138449.11	0.39788	ENSG00000188725.8
ENSG00000130957.5	0.397875	ENSG00000172137.19
ENSG00000207357.1	0.397874	ENSG00000251934.1
ENSG00000007541.17	0.397873	ENSG00000123612.16
ENSG00000116761.12	0.397873	ENSG00000160401.15
ENSG00000007376.8	0.397869	ENSG00000175886.10
ENSG00000134569.10	0.397867	ENSG00000149929.16
ENSG00000158604.15	0.397856	ENSG00000230043.1
ENSG00000134853.12	0.397852	ENSG00000168297.16
ENSG00000090097.22	0.397848	ENSG00000100311.17
ENSG00000168495.13	0.397848	ENSG00000244363.3
ENSG00000199627.1	0.397847	ENSG00000199872.1
ENSG00000232281.2	0.397846	ENSG00000254098.1
ENSG00000013288.9	0.39784	ENSG00000161057.13
ENSG00000219274.1	0.39784	ENSG00000229638.1
ENSG00000170214.5	0.397835	ENSG00000261348.2
ENSG00000207468.1	0.397825	ENSG00000208772.1
ENSG00000137054.16	0.397824	ENSG00000166342.19
ENSG00000146007.11	0.397823	ENSG00000152422.16
ENSG00000119906.13	0.397816	ENSG00000174358.16
ENSG00000201302.1	0.397812	ENSG00000205302.7
ENSG00000117009.12	0.397807	ENSG00000127989.14
ENSG00000136997.21	0.397805	ENSG00000223803.1
ENSG00000104413.18	0.397805	ENSG00000235690.2
ENSG00000186577.14	0.397802	ENSG00000265145.1
ENSG00000224389.9	0.397802	ENSG00000278685.4
ENSG00000100554.12	0.397797	ENSG00000100591.8
ENSG00000226161.1	0.397796	ENSG00000258650.1
ENSG00000211697.4	0.397795	ENSG00000224895.1
ENSG00000088970.16	0.397794	ENSG00000239419.3
ENSG00000236982.1	0.397794	ENSG00000264603.1
ENSG00000120709.11	0.397787	ENSG00000230109.1
ENSG00000084774.14	0.397784	ENSG00000260338.2
ENSG00000122376.12	0.397783	ENSG00000136603.14
ENSG00000171858.18	0.397774	ENSG00000243101.1
ENSG00000137944.18	0.39777	ENSG00000154589.7
ENSG00000137944.18	0.397769	ENSG00000203965.13
ENSG00000172965.17	0.397768	ENSG00000235090.1
ENSG00000167114.13	0.397766	ENSG00000169026.13
ENSG00000184029.9	0.397765	ENSG00000258120.2
ENSG00000120832.10	0.397762	ENSG00000169612.4
ENSG00000135387.21	0.397762	ENSG00000174948.6
ENSG00000229638.1	0.397758	ENSG00000234618.1
ENSG00000119729.12	0.397758	ENSG00000274523.5
ENSG00000211697.4	0.397755	ENSG00000211876.1
ENSG00000100554.12	0.397754	ENSG00000196859.8
ENSG00000070404.10	0.397752	ENSG00000204310.13
ENSG00000007376.8	0.397752	ENSG00000251869.1
ENSG00000144580.14	0.39775	ENSG00000270098.1
ENSG00000109814.12	0.397747	ENSG00000136014.12
ENSG00000134760.6	0.397747	ENSG00000138135.7
ENSG00000133065.11	0.39774	ENSG00000167114.13
ENSG00000198380.13	0.397738	ENSG00000226161.1
ENSG00000213051.3	0.397735	ENSG00000242748.1
ENSG00000166595.12	0.39773	ENSG00000259577.2
ENSG00000168495.13	0.397729	ENSG00000254985.1
ENSG00000230109.1	0.397722	ENSG00000253310.1
ENSG00000138378.19	0.39772	ENSG00000165730.16
ENSG00000229638.1	0.397719	ENSG00000236804.1
ENSG00000124787.14	0.397717	ENSG00000221858.3
ENSG00000126067.12	0.397716	ENSG00000163644.15
ENSG00000100263.14	0.397706	ENSG00000168495.13
ENSG00000139233.7	0.397704	ENSG00000226147.1
ENSG00000007376.8	0.3977	ENSG00000127947.16
ENSG00000091436.17	0.397698	ENSG00000184967.7
ENSG00000169255.15	0.397695	ENSG00000226161.1
ENSG00000088356.6	0.397694	ENSG00000188873.4
ENSG00000108830.10	0.397691	ENSG00000132326.12
ENSG00000126821.8	0.397685	ENSG00000168995.13
ENSG00000258700.6	0.397681	ENSG00000266751.1
ENSG00000123933.17	0.397676	ENSG00000154359.13
ENSG00000063322.15	0.397676	ENSG00000160318.6
ENSG00000089220.5	0.397676	ENSG00000231307.1
ENSG00000235397.1	0.397676	ENSG00000283207.1
ENSG00000169750.9	0.397675	ENSG00000285410.1
ENSG00000175376.9	0.397671	ENSG00000253310.1
ENSG00000157542.11	0.39767	ENSG00000253733.3
ENSG00000133937.5	0.397667	ENSG00000149929.16
ENSG00000128591.16	0.397666	ENSG00000170634.13
ENSG00000211997.1	0.397657	ENSG00000270098.1
ENSG00000110025.13	0.397654	ENSG00000184209.15
ENSG00000172965.17	0.39765	ENSG00000231307.1
ENSG00000230184.1	0.397648	ENSG00000231587.1
ENSG00000075303.13	0.397647	ENSG00000100372.15
ENSG00000090097.22	0.397647	ENSG00000188647.13
ENSG00000198746.13	0.397647	ENSG00000237373.1
ENSG00000104205.16	0.397647	ENSG00000249565.2
ENSG00000136867.11	0.39764	ENSG00000170385.10
ENSG00000141756.19	0.397636	ENSG00000177374.13
ENSG00000092108.22	0.397634	ENSG00000238741.1
ENSG00000107854.6	0.397632	ENSG00000211697.4
ENSG00000178802.18	0.39763	ENSG00000197591.3
ENSG00000219274.1	0.397628	ENSG00000234851.4
ENSG00000010017.13	0.397617	ENSG00000172167.8
ENSG00000144535.20	0.397615	ENSG00000256902.1
ENSG00000013288.9	0.397613	ENSG00000145592.14
ENSG00000185122.11	0.397613	ENSG00000241973.11
ENSG00000169359.16	0.397611	ENSG00000265706.1
ENSG00000099999.15	0.397609	ENSG00000168092.14
ENSG00000113318.11	0.397609	ENSG00000183943.6
ENSG00000111837.12	0.397608	ENSG00000213613.2
ENSG00000128692.8	0.397604	ENSG00000234616.9
ENSG00000171202.7	0.397603	ENSG00000211792.2
ENSG00000105085.11	0.397599	ENSG00000116478.12
ENSG00000131591.18	0.397599	ENSG00000247872.2
ENSG00000117360.13	0.397591	ENSG00000185220.12
ENSG00000186767.7	0.39759	ENSG00000229692.3
ENSG00000146007.11	0.397588	ENSG00000165655.17
ENSG00000100003.18	0.397588	ENSG00000167985.7
ENSG00000175063.17	0.397582	ENSG00000226085.3
ENSG00000037637.11	0.397578	ENSG00000121644.19
ENSG00000105649.10	0.397576	ENSG00000162997.15
ENSG00000109667.12	0.397575	ENSG00000198689.13
ENSG00000149636.16	0.397575	ENSG00000218186.2
ENSG00000100263.14	0.397572	ENSG00000169750.9
ENSG00000165948.11	0.39757	ENSG00000198758.11
ENSG00000130957.5	0.397569	ENSG00000204250.3
ENSG00000130818.12	0.397565	ENSG00000186496.12
ENSG00000223803.1	0.397561	ENSG00000241913.1
ENSG00000160401.15	0.39756	ENSG00000251383.1
ENSG00000168495.13	0.397555	ENSG00000214535.3
ENSG00000133997.12	0.397555	ENSG00000269119.1
ENSG00000069345.12	0.397552	ENSG00000099999.15
ENSG00000164976.9	0.397542	ENSG00000282508.2
ENSG00000158411.11	0.39754	ENSG00000187514.17
ENSG00000110025.13	0.39754	ENSG00000201457.1
ENSG00000163888.4	0.397533	ENSG00000198796.7
ENSG00000157884.11	0.397525	ENSG00000173890.17
ENSG00000165948.11	0.39752	ENSG00000283558.1
ENSG00000184111.6	0.397518	ENSG00000262959.2
ENSG00000075399.14	0.397517	ENSG00000101940.18
ENSG00000152749.8	0.397517	ENSG00000254819.2
ENSG00000135052.16	0.397506	ENSG00000232254.1
ENSG00000227411.1	0.3975	ENSG00000245729.2
ENSG00000089280.19	0.397497	ENSG00000174948.6
ENSG00000010932.17	0.397495	ENSG00000170214.5
ENSG00000131591.18	0.397491	ENSG00000141756.19
ENSG00000166822.13	0.397489	ENSG00000168769.14
ENSG00000116685.16	0.397483	ENSG00000176402.6
ENSG00000120833.14	0.397481	ENSG00000207468.1
ENSG00000151025.11	0.397479	ENSG00000275170.1
ENSG00000070501.12	0.397477	ENSG00000117697.15
ENSG00000107731.12	0.397471	ENSG00000151461.20
ENSG00000151468.11	0.39747	ENSG00000165948.11
ENSG00000102349.18	0.397468	ENSG00000224405.1
ENSG00000088451.11	0.397464	ENSG00000223459.6
ENSG00000018189.13	0.397464	ENSG00000280466.1
ENSG00000143748.18	0.397462	ENSG00000168495.13
ENSG00000103599.20	0.397462	ENSG00000232362.1
ENSG00000095370.20	0.397461	ENSG00000117758.14
ENSG00000205302.7	0.397457	ENSG00000207233.1
ENSG00000129353.15	0.397454	ENSG00000151229.13
ENSG00000110583.13	0.39745	ENSG00000114942.14
ENSG00000175886.10	0.397447	ENSG00000242208.1
ENSG00000138135.7	0.397447	ENSG00000254271.1
ENSG00000103769.10	0.397442	ENSG00000133401.16
ENSG00000100612.14	0.397442	ENSG00000141699.11
ENSG00000158482.10	0.397442	ENSG00000281207.1
ENSG00000071994.11	0.397435	ENSG00000119929.13
ENSG00000075945.13	0.397431	ENSG00000189283.10
ENSG00000151466.12	0.39743	ENSG00000244363.3
ENSG00000077254.14	0.397429	ENSG00000128218.8
ENSG00000228271.2	0.397422	ENSG00000231560.1
ENSG00000139405.16	0.397421	ENSG00000163644.15
ENSG00000196859.8	0.397421	ENSG00000230109.1
ENSG00000225246.1	0.397417	ENSG00000231035.1
ENSG00000159210.10	0.397415	ENSG00000212443.1
ENSG00000105793.16	0.397409	ENSG00000171217.5
ENSG00000154240.17	0.397409	ENSG00000223387.6
ENSG00000100376.12	0.397403	ENSG00000259577.2
ENSG00000197956.10	0.397402	ENSG00000231307.1
ENSG00000133997.12	0.3974	ENSG00000271334.6
ENSG00000100554.12	0.397398	ENSG00000103599.20
ENSG00000108523.16	0.397395	ENSG00000177666.17
ENSG00000226254.1	0.397393	ENSG00000250853.1
ENSG00000105880.7	0.397391	ENSG00000234397.3
ENSG00000201229.1	0.397387	ENSG00000231587.1
ENSG00000105171.10	0.397385	ENSG00000163590.14
ENSG00000189180.16	0.397381	ENSG00000213801.4
ENSG00000088205.13	0.397381	ENSG00000237576.2
ENSG00000133321.11	0.39738	ENSG00000150776.18
ENSG00000225246.1	0.397377	ENSG00000243175.1
ENSG00000188295.15	0.397369	ENSG00000234473.1
ENSG00000220575.8	0.397368	ENSG00000223694.1
ENSG00000122176.12	0.397359	ENSG00000205611.5
ENSG00000128268.12	0.397356	ENSG00000248505.2
ENSG00000224839.1	0.397355	ENSG00000241458.1
ENSG00000113318.11	0.397353	ENSG00000157870.17
ENSG00000108523.16	0.397352	ENSG00000123349.15
ENSG00000189306.11	0.397347	ENSG00000230897.1
ENSG00000120832.10	0.397346	ENSG00000159335.18
ENSG00000223803.1	0.397342	ENSG00000255409.1
ENSG00000130522.6	0.397338	ENSG00000187912.12
ENSG00000081760.17	0.397337	ENSG00000137760.15
ENSG00000174721.10	0.397337	ENSG00000247872.2
ENSG00000170266.16	0.397335	ENSG00000198856.13
ENSG00000064195.7	0.397333	ENSG00000119411.11
ENSG00000110321.19	0.397332	ENSG00000250433.1
ENSG00000116685.16	0.39733	ENSG00000145975.15
ENSG00000177954.14	0.397322	ENSG00000280466.1
ENSG00000165349.12	0.397319	ENSG00000272034.1
ENSG00000163644.15	0.397318	ENSG00000267750.6
ENSG00000029364.12	0.397317	ENSG00000164609.10
ENSG00000070610.14	0.397314	ENSG00000229132.2
ENSG00000154447.15	0.397311	ENSG00000169976.7
ENSG00000154040.21	0.397311	ENSG00000225579.2
ENSG00000029364.12	0.397308	ENSG00000136856.18
ENSG00000143751.10	0.397307	ENSG00000267123.7
ENSG00000092108.22	0.397303	ENSG00000219274.1
ENSG00000005302.19	0.397296	ENSG00000139405.16
ENSG00000143751.10	0.397293	ENSG00000219274.1
ENSG00000175311.7	0.397293	ENSG00000255003.1
ENSG00000070444.15	0.397292	ENSG00000091436.17
ENSG00000105270.15	0.397287	ENSG00000175906.5
ENSG00000123349.15	0.397285	ENSG00000126067.12
ENSG00000122696.14	0.397283	ENSG00000168679.18
ENSG00000179041.4	0.397283	ENSG00000278023.7
ENSG00000236323.1	0.397281	ENSG00000265293.2
ENSG00000135052.16	0.397279	ENSG00000253310.1
ENSG00000073921.18	0.397276	ENSG00000137154.13
ENSG00000140474.14	0.397276	ENSG00000175567.11
ENSG00000139269.3	0.397272	ENSG00000144580.14
ENSG00000112218.9	0.397272	ENSG00000239419.3
ENSG00000125449.7	0.397271	ENSG00000174808.12
ENSG00000164303.11	0.397269	ENSG00000261174.2
ENSG00000111886.11	0.397267	ENSG00000141098.13
ENSG00000167711.14	0.397266	ENSG00000176476.9
ENSG00000108984.15	0.397259	ENSG00000187147.18
ENSG00000164985.15	0.397258	ENSG00000248643.5
ENSG00000166822.13	0.397256	ENSG00000211888.2
ENSG00000136997.21	0.39725	ENSG00000168092.14
ENSG00000141030.13	0.397245	ENSG00000177374.13
ENSG00000113318.11	0.397244	ENSG00000196531.14
ENSG00000203965.13	0.397241	ENSG00000217767.2
ENSG00000119705.10	0.397239	ENSG00000207067.1
ENSG00000072736.19	0.397238	ENSG00000166928.11
ENSG00000111249.14	0.397238	ENSG00000269119.1
ENSG00000007168.14	0.397237	ENSG00000174007.9
ENSG00000100106.22	0.397235	ENSG00000171045.16
ENSG00000182405.6	0.397235	ENSG00000227347.1
ENSG00000206262.9	0.397234	ENSG00000258770.1
ENSG00000177954.14	0.39723	ENSG00000271105.1
ENSG00000114062.22	0.397226	ENSG00000165487.14
ENSG00000100266.19	0.397224	ENSG00000168958.20
ENSG00000123933.17	0.397221	ENSG00000163629.13
ENSG00000083720.13	0.397219	ENSG00000182552.15
ENSG00000120833.14	0.397219	ENSG00000201264.1
ENSG00000103257.9	0.397216	ENSG00000181856.15
ENSG00000165698.16	0.397216	ENSG00000208772.1
ENSG00000204020.6	0.397215	ENSG00000270098.1
ENSG00000067066.17	0.397213	ENSG00000163611.11
ENSG00000122477.13	0.39721	ENSG00000164815.11
ENSG00000176783.15	0.39721	ENSG00000180245.7
ENSG00000120137.7	0.39721	ENSG00000260032.2
ENSG00000211772.11	0.397209	ENSG00000211861.1
ENSG00000115137.12	0.397205	ENSG00000249768.2
ENSG00000144580.14	0.397201	ENSG00000168748.14
ENSG00000167578.18	0.397192	ENSG00000187391.22
ENSG00000196776.17	0.397186	ENSG00000242802.9
ENSG00000144290.17	0.397172	ENSG00000200879.1
ENSG00000088205.13	0.39717	ENSG00000103769.10
ENSG00000103995.14	0.39717	ENSG00000105516.11
ENSG00000175376.9	0.397166	ENSG00000198380.13
ENSG00000164303.11	0.397166	ENSG00000247872.2
ENSG00000104313.20	0.397161	ENSG00000205559.5
ENSG00000105355.9	0.397152	ENSG00000232818.2
ENSG00000156886.12	0.397151	ENSG00000269119.1
ENSG00000109685.19	0.39715	ENSG00000135625.8
ENSG00000112218.9	0.39715	ENSG00000244131.2
ENSG00000177954.14	0.397148	ENSG00000242931.1
ENSG00000112379.9	0.397146	ENSG00000139269.3
ENSG00000166049.11	0.397142	ENSG00000196482.18
ENSG00000101266.19	0.397141	ENSG00000111011.18
ENSG00000226161.1	0.397141	ENSG00000251383.1
ENSG00000049449.10	0.397135	ENSG00000155846.17
ENSG00000051128.19	0.39713	ENSG00000104064.18
ENSG00000013288.9	0.39713	ENSG00000105516.11
ENSG00000088970.16	0.397129	ENSG00000232818.2
ENSG00000163590.14	0.397128	ENSG00000268471.6
ENSG00000138769.11	0.397121	ENSG00000262246.6
ENSG00000184785.6	0.39712	ENSG00000205302.7
ENSG00000158482.10	0.397117	ENSG00000165349.12
ENSG00000184160.8	0.397117	ENSG00000259790.1
ENSG00000131236.18	0.397114	ENSG00000165997.5
ENSG00000124493.14	0.397114	ENSG00000248708.2
ENSG00000075856.12	0.397105	ENSG00000101856.10
ENSG00000131437.16	0.397103	ENSG00000228808.1
ENSG00000168490.14	0.397101	ENSG00000238835.1
ENSG00000138185.20	0.3971	ENSG00000232185.1
ENSG00000169612.4	0.397099	ENSG00000248092.8
ENSG00000021355.13	0.397095	ENSG00000175793.12
ENSG00000095370.20	0.397091	ENSG00000132386.11
ENSG00000159479.17	0.397088	ENSG00000227911.3
ENSG00000108773.11	0.39708	ENSG00000126773.13
ENSG00000061987.16	0.397078	ENSG00000185122.11
ENSG00000006756.16	0.397077	ENSG00000074696.13
ENSG00000106113.19	0.397077	ENSG00000144597.14
ENSG00000068394.11	0.397076	ENSG00000083642.19
ENSG00000091436.17	0.397075	ENSG00000116260.17
ENSG00000083750.13	0.397075	ENSG00000141504.12
ENSG00000083807.10	0.397069	ENSG00000114544.17
ENSG00000100823.12	0.397058	ENSG00000127993.16
ENSG00000159210.10	0.39705	ENSG00000207274.1
ENSG00000099999.15	0.397044	ENSG00000106244.13
ENSG00000000457.14	0.397043	ENSG00000273899.5
ENSG00000128578.10	0.397041	ENSG00000142669.15
ENSG00000142615.8	0.397041	ENSG00000153283.13
ENSG00000091436.17	0.397035	ENSG00000110844.14
ENSG00000155846.17	0.397035	ENSG00000185115.6
ENSG00000221628.1	0.397034	ENSG00000259448.3
ENSG00000122696.14	0.397031	ENSG00000152683.14
ENSG00000164088.18	0.397025	ENSG00000177666.17
ENSG00000100311.17	0.397018	ENSG00000163002.13
ENSG00000170653.19	0.397018	ENSG00000237859.2
ENSG00000181104.7	0.397017	ENSG00000236497.2
ENSG00000112796.10	0.397015	ENSG00000197591.3
ENSG00000189339.12	0.397014	ENSG00000200879.1
ENSG00000175906.5	0.397013	ENSG00000250492.1
ENSG00000120071.15	0.397009	ENSG00000258770.1
ENSG00000126088.14	0.397007	ENSG00000199990.1
ENSG00000102030.16	0.396997	ENSG00000163138.19
ENSG00000167985.7	0.396995	ENSG00000263266.2
ENSG00000215456.6	0.396989	ENSG00000251383.1
ENSG00000103126.15	0.396987	ENSG00000231206.2
ENSG00000116704.8	0.396974	ENSG00000129353.15
ENSG00000155495.9	0.396971	ENSG00000156966.7
ENSG00000017260.20	0.39697	ENSG00000108523.16
ENSG00000131080.15	0.39697	ENSG00000177374.13
ENSG00000150873.12	0.396965	ENSG00000252695.1
ENSG00000169019.11	0.396963	ENSG00000185122.11
ENSG00000108799.13	0.396963	ENSG00000254791.1
ENSG00000167554.15	0.396957	ENSG00000197566.10
ENSG00000013288.9	0.396954	ENSG00000083642.19
ENSG00000164631.19	0.396949	ENSG00000175213.3
ENSG00000188725.8	0.396949	ENSG00000206755.1
ENSG00000100138.15	0.396946	ENSG00000252213.1
ENSG00000180846.8	0.396944	ENSG00000225657.2
ENSG00000037241.7	0.396943	ENSG00000185088.14
ENSG00000223803.1	0.396941	ENSG00000285410.1
ENSG00000104064.18	0.396936	ENSG00000131238.18
ENSG00000137207.12	0.396936	ENSG00000182484.15
ENSG00000135040.16	0.396934	ENSG00000149782.13
ENSG00000258770.1	0.396929	ENSG00000260423.2
ENSG00000138449.11	0.396925	ENSG00000212443.1
ENSG00000154839.10	0.396923	ENSG00000168575.10
ENSG00000183032.12	0.396921	ENSG00000197119.13
ENSG00000069345.12	0.39692	ENSG00000106244.13
ENSG00000085563.15	0.396913	ENSG00000236323.1
ENSG00000123219.13	0.396907	ENSG00000156966.7
ENSG00000235508.3	0.396903	ENSG00000244363.3
ENSG00000206633.1	0.396901	ENSG00000235408.6
ENSG00000244242.2	0.396901	ENSG00000269119.1
ENSG00000175906.5	0.396897	ENSG00000229132.2
ENSG00000176783.15	0.396895	ENSG00000198853.12
ENSG00000007376.8	0.396894	ENSG00000184967.7
ENSG00000168995.13	0.396891	ENSG00000171984.15
ENSG00000187730.9	0.396887	ENSG00000211666.2
ENSG00000140993.11	0.396876	ENSG00000228158.2
ENSG00000104369.5	0.396873	ENSG00000120071.15
ENSG00000120137.7	0.396872	ENSG00000163644.15
ENSG00000184809.13	0.39687	ENSG00000186407.7
ENSG00000091127.14	0.396869	ENSG00000268471.6
ENSG00000114942.14	0.396865	ENSG00000211892.4
ENSG00000165507.9	0.396864	ENSG00000196684.12
ENSG00000174460.4	0.396855	ENSG00000226803.9
ENSG00000146411.6	0.396853	ENSG00000196950.14
ENSG00000108947.5	0.396852	ENSG00000120709.11
ENSG00000155099.8	0.39685	ENSG00000162927.14
ENSG00000116704.8	0.396843	ENSG00000137571.11
ENSG00000102030.16	0.396843	ENSG00000258640.3
ENSG00000221628.1	0.396842	ENSG00000242325.1
ENSG00000088826.18	0.396838	ENSG00000184785.6
ENSG00000211867.1	0.396835	ENSG00000256060.3
ENSG00000029364.12	0.396833	ENSG00000184209.15
ENSG00000063322.15	0.396833	ENSG00000221628.1
ENSG00000231638.1	0.396833	ENSG00000232362.1
ENSG00000116761.12	0.396832	ENSG00000176402.6
ENSG00000131373.15	0.396827	ENSG00000165895.19
ENSG00000139218.18	0.396823	ENSG00000214727.2
ENSG00000188873.4	0.396817	ENSG00000232385.2
ENSG00000170190.16	0.396813	ENSG00000183032.12
ENSG00000160224.17	0.396813	ENSG00000279800.2
ENSG00000108947.5	0.396806	ENSG00000196776.17
ENSG00000137770.14	0.396802	ENSG00000234491.1
ENSG00000161082.13	0.396795	ENSG00000267259.1
ENSG00000095370.20	0.396789	ENSG00000138771.16
ENSG00000090263.16	0.396787	ENSG00000163138.19
ENSG00000161180.11	0.396779	ENSG00000169696.16
ENSG00000116016.14	0.396774	ENSG00000196776.17
ENSG00000217527.1	0.396773	ENSG00000285410.1
ENSG00000200879.1	0.396772	ENSG00000206633.1
ENSG00000063127.16	0.396767	ENSG00000212283.1
ENSG00000176302.13	0.396764	ENSG00000255291.2
ENSG00000112379.9	0.396764	ENSG00000270325.1
ENSG00000150776.18	0.396752	ENSG00000187147.18
ENSG00000168288.13	0.396749	ENSG00000170854.18
ENSG00000110321.19	0.396748	ENSG00000188015.10
ENSG00000168769.14	0.396746	ENSG00000173991.6
ENSG00000166090.8	0.396742	ENSG00000271334.6
ENSG00000066855.16	0.39674	ENSG00000229638.1
ENSG00000164105.4	0.396738	ENSG00000199627.1
ENSG00000150776.18	0.396734	ENSG00000203965.13
ENSG00000171311.13	0.396734	ENSG00000251571.1
ENSG00000108510.10	0.396733	ENSG00000196636.8
ENSG00000103647.13	0.396732	ENSG00000226383.7
ENSG00000115234.11	0.396731	ENSG00000165698.16
ENSG00000132824.14	0.396729	ENSG00000227541.1
ENSG00000071539.14	0.396719	ENSG00000120215.10
ENSG00000165349.12	0.396718	ENSG00000207468.1
ENSG00000188459.4	0.396711	ENSG00000211714.3
ENSG00000100902.11	0.396708	ENSG00000200156.1
ENSG00000230897.1	0.396708	ENSG00000235145.2
ENSG00000100731.16	0.396698	ENSG00000234797.5
ENSG00000127993.16	0.396697	ENSG00000227347.1
ENSG00000099999.15	0.396693	ENSG00000112357.14
ENSG00000104549.12	0.396678	ENSG00000184402.15
ENSG00000249768.2	0.396678	ENSG00000250754.6
ENSG00000088451.11	0.396676	ENSG00000107140.16
ENSG00000110844.14	0.396673	ENSG00000251869.1
ENSG00000126458.4	0.39667	ENSG00000185088.14
ENSG00000181856.15	0.396669	ENSG00000188338.15
ENSG00000116095.11	0.396667	ENSG00000254417.1
ENSG00000213553.4	0.396667	ENSG00000270379.6
ENSG00000173890.17	0.396666	ENSG00000188394.8
ENSG00000165113.13	0.396665	ENSG00000242208.1
ENSG00000171984.15	0.396663	ENSG00000175793.12
ENSG00000139146.14	0.396657	ENSG00000168575.10
ENSG00000103061.13	0.396649	ENSG00000142583.18
ENSG00000225663.8	0.396649	ENSG00000231307.1
ENSG00000085563.15	0.396648	ENSG00000259448.3
ENSG00000164175.15	0.396646	ENSG00000197496.6
ENSG00000114942.14	0.396637	ENSG00000162997.15
ENSG00000162927.14	0.396634	ENSG00000168461.13
ENSG00000150760.13	0.396634	ENSG00000270325.1
ENSG00000103769.10	0.396633	ENSG00000248643.5
ENSG00000159479.17	0.396632	ENSG00000261174.2
ENSG00000164512.18	0.396629	ENSG00000174721.10
ENSG00000100239.16	0.396625	ENSG00000123349.15
ENSG00000114120.14	0.396625	ENSG00000170190.16
ENSG00000169255.15	0.396624	ENSG00000186407.7
ENSG00000114019.15	0.396622	ENSG00000158161.16
ENSG00000075945.13	0.396619	ENSG00000112796.10
ENSG00000165948.11	0.396617	ENSG00000207716.1
ENSG00000138449.11	0.396617	ENSG00000212493.1
ENSG00000234616.9	0.396616	ENSG00000250492.1
ENSG00000110436.13	0.396615	ENSG00000114120.14
ENSG00000124813.23	0.396615	ENSG00000252010.1
ENSG00000179913.11	0.396612	ENSG00000226161.1
ENSG00000135046.14	0.396611	ENSG00000174721.10
ENSG00000120137.7	0.396606	ENSG00000176783.15
ENSG00000118407.15	0.396592	ENSG00000254225.1
ENSG00000129968.17	0.396591	ENSG00000137656.12
ENSG00000126249.8	0.396589	ENSG00000233006.8
ENSG00000113318.11	0.396587	ENSG00000116221.15
ENSG00000165716.11	0.396584	ENSG00000169255.15
ENSG00000100138.15	0.396582	ENSG00000211584.14
ENSG00000100764.14	0.396581	ENSG00000141699.11
ENSG00000134291.12	0.396575	ENSG00000211848.1
ENSG00000120832.10	0.396572	ENSG00000248092.8
ENSG00000138190.17	0.396571	ENSG00000168496.4
ENSG00000064199.7	0.396569	ENSG00000120833.14
ENSG00000165349.12	0.396563	ENSG00000184209.15
ENSG00000174032.17	0.396559	ENSG00000211584.14
ENSG00000090273.14	0.396556	ENSG00000119929.13
ENSG00000163479.14	0.396555	ENSG00000170310.15
ENSG00000186265.10	0.396554	ENSG00000229551.2
ENSG00000224895.1	0.39655	ENSG00000234825.3
ENSG00000100376.12	0.396545	ENSG00000283558.1
ENSG00000156860.16	0.396543	ENSG00000229048.5
ENSG00000133321.11	0.396538	ENSG00000139405.16
ENSG00000123612.16	0.396533	ENSG00000166090.8
ENSG00000138769.11	0.39653	ENSG00000160072.20
ENSG00000235643.2	0.396529	ENSG00000244199.1
ENSG00000163644.15	0.396526	ENSG00000239218.2
ENSG00000149929.16	0.396519	ENSG00000213194.3
ENSG00000182103.5	0.396518	ENSG00000197150.13
ENSG00000070610.14	0.396517	ENSG00000095574.12
ENSG00000094963.14	0.39651	ENSG00000134760.6
ENSG00000153283.13	0.396509	ENSG00000170819.5
ENSG00000231940.1	0.396507	ENSG00000235145.2
ENSG00000010932.17	0.396506	ENSG00000253310.1
ENSG00000226161.1	0.396505	ENSG00000274355.1
ENSG00000004864.14	0.396501	ENSG00000113558.19
ENSG00000128578.10	0.3965	ENSG00000166317.12
ENSG00000205572.10	0.396497	ENSG00000213693.4
ENSG00000066933.16	0.396495	ENSG00000244363.3
ENSG00000141258.13	0.396493	ENSG00000198892.7
ENSG00000134982.17	0.396491	ENSG00000182405.6
ENSG00000211807.3	0.396488	ENSG00000249446.2
ENSG00000100614.18	0.396476	ENSG00000136040.9
ENSG00000126773.13	0.396474	ENSG00000217527.1
ENSG00000238741.1	0.396466	ENSG00000239419.3
ENSG00000143294.15	0.396463	ENSG00000197563.11
ENSG00000179104.9	0.396462	ENSG00000211873.1
ENSG00000111837.12	0.39646	ENSG00000168288.13
ENSG00000167996.16	0.39646	ENSG00000183484.12
ENSG00000137944.18	0.396457	ENSG00000163629.13
ENSG00000197892.13	0.396456	ENSG00000248643.5
ENSG00000100292.18	0.396455	ENSG00000120805.14
ENSG00000139370.12	0.396453	ENSG00000234771.3
ENSG00000159479.17	0.39645	ENSG00000271334.6
ENSG00000100263.14	0.396448	ENSG00000114125.14
ENSG00000108774.15	0.396447	ENSG00000168495.13
ENSG00000105880.7	0.396446	ENSG00000112763.17
ENSG00000129255.16	0.396444	ENSG00000143319.17
ENSG00000181856.15	0.396444	ENSG00000225138.8
ENSG00000068878.15	0.396442	ENSG00000148459.16
ENSG00000176723.10	0.39644	ENSG00000180257.14
ENSG00000101266.19	0.396438	ENSG00000232818.2
ENSG00000122678.17	0.396434	ENSG00000129317.15
ENSG00000131196.18	0.396431	ENSG00000164815.11
ENSG00000066855.16	0.396431	ENSG00000239419.3
ENSG00000152990.14	0.396428	ENSG00000167996.16
ENSG00000170469.11	0.396428	ENSG00000184209.15
ENSG00000136874.11	0.396424	ENSG00000213842.2
ENSG00000112218.9	0.396423	ENSG00000238835.1
ENSG00000128581.17	0.396419	ENSG00000225328.2
ENSG00000091436.17	0.396419	ENSG00000255409.1
ENSG00000116761.12	0.396418	ENSG00000228669.2
ENSG00000128610.12	0.396412	ENSG00000189283.10
ENSG00000111886.11	0.39641	ENSG00000259577.2
ENSG00000228291.1	0.396409	ENSG00000239642.6
ENSG00000064932.16	0.396404	ENSG00000136997.21
ENSG00000080819.9	0.396403	ENSG00000224892.6
ENSG00000149782.13	0.396401	ENSG00000174099.12
ENSG00000169750.9	0.396401	ENSG00000226855.1
ENSG00000237859.2	0.396398	ENSG00000259577.2
ENSG00000110844.14	0.396397	ENSG00000224892.6
ENSG00000070915.10	0.396396	ENSG00000075303.13
ENSG00000131242.18	0.396396	ENSG00000162927.14
ENSG00000018189.13	0.396392	ENSG00000148840.11
ENSG00000141504.12	0.39639	ENSG00000175467.15
ENSG00000179913.11	0.396389	ENSG00000251571.1
ENSG00000136997.21	0.396386	ENSG00000164068.16
ENSG00000100605.17	0.396381	ENSG00000251934.1
ENSG00000110436.13	0.396377	ENSG00000151229.13
```
