## Supplementary material for "The network structure of hematopoietic cancers": Network files for the top-100,000 interactions in the five phenotypes: NBM_TALL_StJ_MI_100k_8th.sif (part 2 of 5)

```
ENSG00000176160.11	0.396376	ENSG00000244363.3
ENSG00000178802.18	0.396373	ENSG00000252695.1
ENSG00000146574.16	0.396372	ENSG00000233859.2
ENSG00000069345.12	0.396372	ENSG00000238835.1
ENSG00000069345.12	0.396368	ENSG00000165113.13
ENSG00000005302.19	0.396365	ENSG00000180979.10
ENSG00000143751.10	0.396365	ENSG00000231508.1
ENSG00000214535.3	0.396359	ENSG00000285410.1
ENSG00000117305.15	0.396357	ENSG00000172350.10
ENSG00000175376.9	0.396357	ENSG00000203876.10
ENSG00000115266.12	0.396353	ENSG00000220575.8
ENSG00000108947.5	0.396347	ENSG00000245729.2
ENSG00000119906.13	0.396346	ENSG00000162753.13
ENSG00000142528.16	0.396345	ENSG00000196705.8
ENSG00000201564.1	0.396341	ENSG00000232373.2
ENSG00000158006.14	0.396339	ENSG00000185122.11
ENSG00000167114.13	0.396333	ENSG00000197847.12
ENSG00000200156.1	0.396332	ENSG00000250853.1
ENSG00000071539.14	0.396331	ENSG00000270379.6
ENSG00000105697.9	0.39633	ENSG00000234152.1
ENSG00000219274.1	0.396329	ENSG00000251934.1
ENSG00000181227.3	0.396323	ENSG00000283558.1
ENSG00000140259.7	0.396321	ENSG00000224237.1
ENSG00000231768.2	0.396321	ENSG00000260726.2
ENSG00000006125.18	0.39632	ENSG00000144746.7
ENSG00000200882.1	0.396315	ENSG00000235145.2
ENSG00000100359.21	0.396314	ENSG00000148082.10
ENSG00000234152.1	0.396305	ENSG00000283379.1
ENSG00000112379.9	0.396303	ENSG00000138185.20
ENSG00000138769.11	0.396302	ENSG00000213568.4
ENSG00000145819.18	0.396302	ENSG00000233786.1
ENSG00000237263.1	0.396301	ENSG00000250048.2
ENSG00000136869.16	0.396295	ENSG00000262904.1
ENSG00000149541.10	0.396285	ENSG00000168010.11
ENSG00000116685.16	0.396285	ENSG00000225978.3
ENSG00000151164.19	0.39628	ENSG00000171169.9
ENSG00000144445.17	0.396277	ENSG00000179934.7
ENSG00000111249.14	0.396276	ENSG00000234616.9
ENSG00000013288.9	0.396273	ENSG00000105649.10
ENSG00000198093.11	0.396271	ENSG00000198429.10
ENSG00000127511.10	0.39627	ENSG00000215475.5
ENSG00000163590.14	0.39627	ENSG00000273899.5
ENSG00000106113.19	0.396268	ENSG00000116685.16
ENSG00000104635.15	0.396263	ENSG00000166401.15
ENSG00000151748.15	0.396256	ENSG00000164105.4
ENSG00000233480.2	0.396253	ENSG00000253440.1
ENSG00000100554.12	0.396252	ENSG00000196301.3
ENSG00000013306.16	0.396252	ENSG00000213901.11
ENSG00000115705.22	0.396239	ENSG00000121933.19
ENSG00000139579.13	0.396239	ENSG00000148459.16
ENSG00000070915.10	0.396237	ENSG00000109171.15
ENSG00000163888.4	0.39623	ENSG00000164303.11
ENSG00000134569.10	0.396229	ENSG00000152990.14
ENSG00000004809.14	0.396224	ENSG00000151229.13
ENSG00000103832.10	0.396223	ENSG00000213735.2
ENSG00000135900.4	0.396221	ENSG00000258359.1
ENSG00000180921.7	0.396218	ENSG00000184530.9
ENSG00000186973.11	0.396218	ENSG00000229132.2
ENSG00000198189.11	0.396209	ENSG00000228271.2
ENSG00000189339.12	0.396197	ENSG00000212283.1
ENSG00000200816.1	0.396195	ENSG00000227028.6
ENSG00000163138.19	0.396192	ENSG00000234797.5
ENSG00000237373.1	0.396192	ENSG00000283207.1
ENSG00000108830.10	0.39619	ENSG00000143319.17
ENSG00000143751.10	0.396189	ENSG00000276712.1
ENSG00000137770.14	0.396183	ENSG00000261348.2
ENSG00000162188.6	0.396181	ENSG00000165716.11
ENSG00000083814.13	0.396178	ENSG00000152454.4
ENSG00000073803.14	0.396177	ENSG00000182224.12
ENSG00000188725.8	0.396176	ENSG00000207475.1
ENSG00000013288.9	0.396175	ENSG00000131238.18
ENSG00000115234.11	0.396175	ENSG00000200913.1
ENSG00000103061.13	0.396174	ENSG00000238286.1
ENSG00000106246.18	0.396173	ENSG00000196531.14
ENSG00000120563.10	0.396171	ENSG00000137824.16
ENSG00000095370.20	0.396167	ENSG00000149131.17
ENSG00000139613.12	0.396167	ENSG00000160284.15
ENSG00000117697.15	0.396158	ENSG00000169116.11
ENSG00000100422.14	0.396152	ENSG00000207625.1
ENSG00000140993.11	0.396152	ENSG00000230043.1
ENSG00000146757.14	0.396148	ENSG00000185869.15
ENSG00000145819.18	0.396148	ENSG00000259550.2
ENSG00000105649.10	0.396146	ENSG00000203965.13
ENSG00000100764.14	0.396145	ENSG00000204469.13
ENSG00000197724.11	0.396142	ENSG00000251593.1
ENSG00000149636.16	0.396138	ENSG00000249375.8
ENSG00000116266.11	0.396136	ENSG00000265683.1
ENSG00000135900.4	0.396134	ENSG00000140280.14
ENSG00000126903.16	0.396132	ENSG00000165646.14
ENSG00000189339.12	0.396129	ENSG00000199436.1
ENSG00000137941.17	0.396127	ENSG00000211697.4
ENSG00000163584.18	0.396126	ENSG00000263266.2
ENSG00000157593.19	0.396121	ENSG00000207493.1
ENSG00000163950.13	0.39612	ENSG00000183048.12
ENSG00000088826.18	0.39612	ENSG00000200879.1
ENSG00000135018.14	0.396119	ENSG00000198258.11
ENSG00000134569.10	0.396119	ENSG00000226091.7
ENSG00000104549.12	0.396098	ENSG00000235183.3
ENSG00000139405.16	0.396092	ENSG00000139579.13
ENSG00000196950.14	0.396088	ENSG00000200879.1
ENSG00000100239.16	0.396084	ENSG00000164815.11
ENSG00000125901.6	0.396084	ENSG00000197892.13
ENSG00000189306.11	0.396084	ENSG00000214535.3
ENSG00000207280.1	0.396082	ENSG00000227028.6
ENSG00000101266.19	0.396082	ENSG00000230071.2
ENSG00000133874.2	0.396072	ENSG00000163564.15
ENSG00000185122.11	0.396067	ENSG00000252782.1
ENSG00000132326.12	0.39606	ENSG00000237576.2
ENSG00000039987.7	0.396059	ENSG00000105325.15
ENSG00000228669.2	0.396057	ENSG00000281912.1
ENSG00000108523.16	0.396056	ENSG00000204469.13
ENSG00000028528.15	0.396051	ENSG00000206634.1
ENSG00000144580.14	0.396051	ENSG00000253310.1
ENSG00000125449.7	0.396048	ENSG00000131373.15
ENSG00000169083.18	0.396045	ENSG00000211687.1
ENSG00000186407.7	0.39604	ENSG00000234616.9
ENSG00000187231.14	0.396038	ENSG00000213064.10
ENSG00000001497.18	0.396036	ENSG00000164088.18
ENSG00000162522.11	0.396036	ENSG00000165895.19
ENSG00000196776.17	0.396033	ENSG00000235690.2
ENSG00000125676.20	0.396032	ENSG00000184111.6
ENSG00000184967.7	0.396027	ENSG00000264017.2
ENSG00000112697.17	0.39602	ENSG00000244187.8
ENSG00000242085.1	0.396017	ENSG00000267123.7
ENSG00000007168.14	0.396016	ENSG00000136828.19
ENSG00000004776.13	0.396012	ENSG00000153283.13
ENSG00000196693.15	0.396012	ENSG00000273018.7
ENSG00000112697.17	0.396009	ENSG00000211868.1
ENSG00000137770.14	0.396007	ENSG00000232254.1
ENSG00000103599.20	0.396005	ENSG00000227118.3
ENSG00000135040.16	0.396003	ENSG00000151093.8
ENSG00000101856.10	0.395998	ENSG00000128585.18
ENSG00000187912.12	0.395996	ENSG00000231907.2
ENSG00000125845.7	0.395993	ENSG00000165948.11
ENSG00000058085.15	0.395993	ENSG00000197892.13
ENSG00000116478.12	0.395993	ENSG00000249768.2
ENSG00000167565.13	0.395982	ENSG00000224660.2
ENSG00000061936.10	0.395981	ENSG00000171984.15
ENSG00000120594.17	0.395975	ENSG00000160808.11
ENSG00000108773.11	0.395972	ENSG00000136040.9
ENSG00000083750.13	0.395968	ENSG00000238835.1
ENSG00000120832.10	0.395966	ENSG00000127993.16
ENSG00000063127.16	0.395966	ENSG00000212493.1
ENSG00000100138.15	0.395965	ENSG00000101400.6
ENSG00000116761.12	0.39596	ENSG00000164039.15
ENSG00000164066.13	0.395959	ENSG00000166845.15
ENSG00000165973.19	0.395958	ENSG00000214357.9
ENSG00000198380.13	0.395956	ENSG00000249212.1
ENSG00000064199.7	0.395954	ENSG00000145335.17
ENSG00000123933.17	0.395954	ENSG00000163558.13
ENSG00000117305.15	0.395952	ENSG00000143633.13
ENSG00000168995.13	0.395952	ENSG00000176476.9
ENSG00000074696.13	0.395946	ENSG00000133627.18
ENSG00000205302.7	0.395946	ENSG00000207344.1
ENSG00000224854.3	0.395942	ENSG00000250822.1
ENSG00000138185.20	0.395941	ENSG00000251580.3
ENSG00000147081.15	0.395935	ENSG00000181577.16
ENSG00000005302.19	0.395935	ENSG00000278416.1
ENSG00000108774.15	0.395929	ENSG00000230071.2
ENSG00000144597.14	0.395927	ENSG00000145819.18
ENSG00000085274.16	0.395918	ENSG00000198723.11
ENSG00000095574.12	0.395916	ENSG00000111886.11
ENSG00000108947.5	0.395916	ENSG00000197595.4
ENSG00000196301.3	0.395916	ENSG00000260047.2
ENSG00000005022.6	0.395912	ENSG00000070915.10
ENSG00000134882.16	0.395912	ENSG00000165006.14
ENSG00000196860.8	0.395912	ENSG00000229980.5
ENSG00000099326.9	0.39591	ENSG00000197892.13
ENSG00000166595.12	0.395908	ENSG00000178802.18
ENSG00000100554.12	0.395906	ENSG00000113100.10
ENSG00000122696.14	0.395901	ENSG00000142583.18
ENSG00000172965.17	0.395894	ENSG00000280466.1
ENSG00000137575.12	0.395893	ENSG00000169439.12
ENSG00000179715.13	0.395892	ENSG00000185122.11
ENSG00000149573.9	0.395888	ENSG00000163644.15
ENSG00000135378.4	0.395887	ENSG00000144306.15
ENSG00000100422.14	0.395884	ENSG00000174808.12
ENSG00000105697.9	0.395884	ENSG00000203876.10
ENSG00000125449.7	0.395877	ENSG00000162522.11
ENSG00000187231.14	0.395876	ENSG00000198964.14
ENSG00000092108.22	0.395875	ENSG00000254093.9
ENSG00000101266.19	0.395871	ENSG00000105355.9
ENSG00000137804.14	0.39587	ENSG00000230711.2
ENSG00000168495.13	0.395868	ENSG00000185813.11
ENSG00000114120.14	0.395866	ENSG00000165646.14
ENSG00000124602.10	0.395865	ENSG00000136878.14
ENSG00000135046.14	0.395865	ENSG00000262497.1
ENSG00000188338.15	0.395862	ENSG00000222345.1
ENSG00000175886.10	0.395861	ENSG00000235145.2
ENSG00000112379.9	0.395858	ENSG00000214078.13
ENSG00000185869.15	0.395857	ENSG00000196605.7
ENSG00000143751.10	0.39585	ENSG00000254093.9
ENSG00000165113.13	0.395844	ENSG00000166228.9
ENSG00000100422.14	0.39584	ENSG00000122986.14
ENSG00000132386.11	0.39584	ENSG00000172985.11
ENSG00000100129.18	0.395838	ENSG00000163558.13
ENSG00000069345.12	0.395826	ENSG00000114125.14
ENSG00000039987.7	0.395824	ENSG00000165895.19
ENSG00000141098.13	0.395822	ENSG00000249212.1
ENSG00000131437.16	0.395816	ENSG00000139579.13
ENSG00000198258.11	0.395816	ENSG00000234709.2
ENSG00000105131.8	0.395814	ENSG00000112294.14
ENSG00000103061.13	0.395814	ENSG00000229692.3
ENSG00000089220.5	0.395811	ENSG00000224892.6
ENSG00000131941.8	0.395807	ENSG00000149573.9
ENSG00000226498.2	0.3958	ENSG00000254985.1
ENSG00000100376.12	0.395797	ENSG00000154040.21
ENSG00000135919.14	0.395795	ENSG00000183605.17
ENSG00000163501.7	0.395788	ENSG00000176635.18
ENSG00000122477.13	0.395778	ENSG00000183943.6
ENSG00000101557.15	0.395777	ENSG00000188690.15
ENSG00000113100.10	0.395774	ENSG00000257666.1
ENSG00000237373.1	0.395773	ENSG00000283122.1
ENSG00000235289.1	0.395771	ENSG00000235674.2
ENSG00000138769.11	0.395768	ENSG00000205611.5
ENSG00000135446.17	0.395758	ENSG00000197591.3
ENSG00000231035.1	0.395757	ENSG00000238835.1
ENSG00000114125.14	0.395756	ENSG00000241061.3
ENSG00000108947.5	0.395756	ENSG00000270325.1
ENSG00000119231.11	0.395752	ENSG00000187231.14
ENSG00000189283.10	0.395751	ENSG00000237859.2
ENSG00000141098.13	0.39575	ENSG00000238098.9
ENSG00000114942.14	0.39575	ENSG00000248092.8
ENSG00000087085.16	0.39575	ENSG00000249768.2
ENSG00000199436.1	0.395749	ENSG00000207067.1
ENSG00000165113.13	0.395744	ENSG00000240342.3
ENSG00000165349.12	0.395739	ENSG00000207493.1
ENSG00000200520.1	0.395739	ENSG00000255409.1
ENSG00000116990.11	0.395738	ENSG00000263961.8
ENSG00000085721.13	0.395736	ENSG00000174007.9
ENSG00000203697.12	0.395735	ENSG00000255393.2
ENSG00000010932.17	0.395734	ENSG00000196859.8
ENSG00000127328.22	0.395729	ENSG00000127989.14
ENSG00000215162.2	0.395727	ENSG00000234152.1
ENSG00000164031.17	0.395723	ENSG00000171916.17
ENSG00000107854.6	0.395723	ENSG00000211878.1
ENSG00000163644.15	0.395721	ENSG00000274523.5
ENSG00000106246.18	0.39571	ENSG00000147535.17
ENSG00000143977.14	0.395708	ENSG00000206634.1
ENSG00000087095.13	0.395707	ENSG00000197892.13
ENSG00000237373.1	0.395707	ENSG00000250492.1
ENSG00000083642.19	0.395706	ENSG00000136828.19
ENSG00000244242.2	0.395703	ENSG00000248555.7
ENSG00000167996.16	0.3957	ENSG00000170653.19
ENSG00000201544.1	0.395697	ENSG00000201785.1
ENSG00000154589.7	0.395696	ENSG00000166928.11
ENSG00000111886.11	0.395696	ENSG00000227118.3
ENSG00000100764.14	0.395691	ENSG00000239218.2
ENSG00000138363.15	0.39569	ENSG00000240403.5
ENSG00000131238.18	0.395689	ENSG00000178385.15
ENSG00000123096.12	0.395689	ENSG00000227199.1
ENSG00000230071.2	0.395688	ENSG00000280466.1
ENSG00000123933.17	0.395672	ENSG00000139405.16
ENSG00000199872.1	0.395665	ENSG00000252316.1
ENSG00000181524.6	0.395664	ENSG00000252532.1
ENSG00000116704.8	0.395662	ENSG00000199436.1
ENSG00000227028.6	0.395659	ENSG00000252213.1
ENSG00000168566.13	0.395657	ENSG00000189339.12
ENSG00000088451.11	0.395645	ENSG00000226761.3
ENSG00000150873.12	0.395642	ENSG00000164303.11
ENSG00000123159.16	0.395638	ENSG00000134760.6
ENSG00000160318.6	0.395638	ENSG00000249599.2
ENSG00000065717.15	0.395637	ENSG00000109066.14
ENSG00000164068.16	0.395634	ENSG00000252835.1
ENSG00000235690.2	0.395628	ENSG00000237373.1
ENSG00000120832.10	0.395623	ENSG00000237576.2
ENSG00000166822.13	0.395619	ENSG00000211792.2
ENSG00000147160.9	0.395618	ENSG00000165868.16
ENSG00000160318.6	0.395618	ENSG00000221628.1
ENSG00000174371.17	0.395615	ENSG00000283122.1
ENSG00000161057.13	0.395612	ENSG00000172167.8
ENSG00000103257.9	0.395605	ENSG00000158482.10
ENSG00000163875.16	0.3956	ENSG00000274523.5
ENSG00000199436.1	0.395592	ENSG00000231587.1
ENSG00000013306.16	0.395591	ENSG00000197847.12
ENSG00000211788.2	0.395585	ENSG00000211867.1
ENSG00000139218.18	0.395584	ENSG00000185088.14
ENSG00000108947.5	0.395582	ENSG00000175820.4
ENSG00000140993.11	0.395578	ENSG00000185561.10
ENSG00000188338.15	0.395578	ENSG00000234617.2
ENSG00000089220.5	0.395572	ENSG00000237273.1
ENSG00000120329.7	0.395563	ENSG00000145217.14
ENSG00000007376.8	0.395563	ENSG00000255409.1
ENSG00000144597.14	0.395557	ENSG00000283122.1
ENSG00000226320.6	0.395552	ENSG00000228799.6
ENSG00000111886.11	0.395549	ENSG00000160401.15
ENSG00000168496.4	0.395546	ENSG00000244242.2
ENSG00000100129.18	0.395545	ENSG00000163875.16
ENSG00000233821.1	0.395545	ENSG00000234152.1
ENSG00000164976.9	0.395545	ENSG00000248643.5
ENSG00000133937.5	0.395539	ENSG00000196776.17
ENSG00000166342.19	0.395532	ENSG00000167011.9
ENSG00000116704.8	0.395531	ENSG00000221491.2
ENSG00000182224.12	0.395529	ENSG00000198746.13
ENSG00000086061.16	0.395527	ENSG00000161905.13
ENSG00000136718.10	0.395527	ENSG00000180806.5
ENSG00000115266.12	0.395526	ENSG00000236170.1
ENSG00000152402.11	0.395524	ENSG00000250492.1
ENSG00000076053.12	0.395523	ENSG00000120832.10
ENSG00000170819.5	0.395523	ENSG00000258770.1
ENSG00000162572.21	0.395518	ENSG00000251869.1
ENSG00000112796.10	0.395518	ENSG00000258120.2
ENSG00000085491.17	0.395517	ENSG00000140090.18
ENSG00000163993.7	0.395517	ENSG00000205138.4
ENSG00000167996.16	0.395514	ENSG00000259577.2
ENSG00000252695.1	0.39551	ENSG00000261174.2
ENSG00000133401.16	0.395507	ENSG00000204469.13
ENSG00000139726.11	0.395505	ENSG00000213213.14
ENSG00000172965.17	0.395505	ENSG00000230897.1
ENSG00000104313.20	0.395504	ENSG00000232254.1
ENSG00000104205.16	0.395503	ENSG00000171984.15
ENSG00000143486.16	0.395501	ENSG00000164985.15
ENSG00000070610.14	0.395499	ENSG00000141098.13
ENSG00000232254.1	0.395499	ENSG00000233821.1
ENSG00000138135.7	0.395499	ENSG00000244199.1
ENSG00000201457.1	0.395497	ENSG00000227028.6
ENSG00000091436.17	0.395497	ENSG00000251869.1
ENSG00000107140.16	0.395496	ENSG00000108064.11
ENSG00000105270.15	0.395495	ENSG00000145819.18
ENSG00000105290.13	0.39549	ENSG00000237263.1
ENSG00000144567.11	0.395483	ENSG00000175467.15
ENSG00000125775.15	0.395476	ENSG00000234946.1
ENSG00000143977.14	0.395475	ENSG00000145335.17
ENSG00000105085.11	0.395462	ENSG00000174721.10
ENSG00000145335.17	0.395452	ENSG00000201544.1
ENSG00000068438.15	0.395451	ENSG00000164976.9
ENSG00000169951.10	0.395445	ENSG00000198146.4
ENSG00000149541.10	0.395445	ENSG00000237398.1
ENSG00000134982.17	0.395444	ENSG00000164603.12
ENSG00000018189.13	0.395441	ENSG00000179041.4
ENSG00000131080.15	0.395436	ENSG00000231638.1
ENSG00000122863.6	0.395433	ENSG00000250565.7
ENSG00000163138.19	0.395426	ENSG00000261371.6
ENSG00000104205.16	0.395419	ENSG00000140264.21
ENSG00000131373.15	0.395413	ENSG00000223621.1
ENSG00000159210.10	0.39541	ENSG00000230184.1
ENSG00000007038.11	0.395409	ENSG00000164050.13
ENSG00000136856.18	0.395408	ENSG00000144136.11
ENSG00000136636.13	0.395406	ENSG00000162817.7
ENSG00000135046.14	0.3954	ENSG00000144580.14
ENSG00000142615.8	0.395398	ENSG00000163017.14
ENSG00000198189.11	0.395396	ENSG00000277632.2
ENSG00000123933.17	0.395395	ENSG00000145592.14
ENSG00000164626.9	0.395386	ENSG00000167434.10
ENSG00000029364.12	0.395371	ENSG00000230184.1
ENSG00000236678.8	0.395369	ENSG00000242247.11
ENSG00000155876.6	0.395368	ENSG00000156304.15
ENSG00000197591.3	0.39536	ENSG00000253294.1
ENSG00000188338.15	0.395354	ENSG00000223224.1
ENSG00000110218.9	0.395354	ENSG00000224892.6
ENSG00000170214.5	0.395349	ENSG00000213735.2
ENSG00000014824.14	0.395346	ENSG00000136867.11
ENSG00000189339.12	0.395346	ENSG00000212296.1
ENSG00000197713.15	0.395346	ENSG00000214629.3
ENSG00000165698.16	0.395343	ENSG00000182957.16
ENSG00000198929.13	0.395341	ENSG00000260032.2
ENSG00000105649.10	0.395337	ENSG00000127720.8
ENSG00000111837.12	0.395333	ENSG00000230457.3
ENSG00000242085.1	0.395333	ENSG00000259494.2
ENSG00000125449.7	0.395332	ENSG00000135052.16
ENSG00000135446.17	0.395332	ENSG00000253294.1
ENSG00000126088.14	0.395331	ENSG00000188690.15
ENSG00000171169.9	0.395327	ENSG00000268471.6
ENSG00000116478.12	0.395321	ENSG00000198380.13
ENSG00000069345.12	0.395318	ENSG00000080819.9
ENSG00000100554.12	0.395318	ENSG00000225978.3
ENSG00000169857.9	0.395314	ENSG00000205649.9
ENSG00000145335.17	0.395309	ENSG00000165698.16
ENSG00000178363.5	0.395309	ENSG00000180891.13
ENSG00000076053.12	0.395308	ENSG00000172819.17
ENSG00000156886.12	0.395308	ENSG00000237373.1
ENSG00000156966.7	0.395306	ENSG00000170653.19
ENSG00000017260.20	0.395302	ENSG00000116005.12
ENSG00000100129.18	0.395301	ENSG00000123349.15
ENSG00000187391.22	0.395301	ENSG00000197181.12
ENSG00000161999.13	0.395299	ENSG00000251934.1
ENSG00000168490.14	0.395298	ENSG00000255409.1
ENSG00000164068.16	0.395295	ENSG00000235090.1
ENSG00000203697.12	0.395294	ENSG00000232837.1
ENSG00000009335.18	0.395293	ENSG00000109814.12
ENSG00000104369.5	0.395293	ENSG00000259577.2
ENSG00000165716.11	0.395288	ENSG00000198919.13
ENSG00000183260.7	0.395285	ENSG00000226869.6
ENSG00000123143.13	0.395282	ENSG00000169750.9
ENSG00000168496.4	0.395281	ENSG00000249212.1
ENSG00000114125.14	0.395276	ENSG00000213326.4
ENSG00000108465.15	0.395273	ENSG00000151093.8
ENSG00000213326.4	0.39527	ENSG00000264017.2
ENSG00000123349.15	0.395268	ENSG00000143486.16
ENSG00000165698.16	0.395266	ENSG00000252213.1
ENSG00000151466.12	0.395264	ENSG00000182552.15
ENSG00000101400.6	0.395261	ENSG00000129353.15
ENSG00000119906.13	0.39526	ENSG00000201772.1
ENSG00000165948.11	0.395259	ENSG00000184408.10
ENSG00000135632.12	0.395256	ENSG00000150873.12
ENSG00000104866.11	0.395256	ENSG00000161057.13
ENSG00000172167.8	0.395256	ENSG00000207508.1
ENSG00000137571.11	0.395256	ENSG00000281207.1
ENSG00000137310.12	0.395253	ENSG00000165997.5
ENSG00000226869.6	0.395241	ENSG00000251258.2
ENSG00000001084.13	0.395236	ENSG00000100290.3
ENSG00000153896.19	0.395235	ENSG00000178229.8
ENSG00000129255.16	0.395235	ENSG00000237576.2
ENSG00000123268.9	0.395234	ENSG00000264500.1
ENSG00000103042.9	0.395231	ENSG00000198689.13
ENSG00000181523.13	0.39523	ENSG00000259863.1
ENSG00000103257.9	0.395228	ENSG00000137571.11
ENSG00000120832.10	0.395227	ENSG00000237667.7
ENSG00000129968.17	0.39522	ENSG00000263693.1
ENSG00000100376.12	0.395211	ENSG00000170634.13
ENSG00000161654.10	0.39521	ENSG00000187391.22
ENSG00000143341.12	0.39521	ENSG00000197956.10
ENSG00000171858.18	0.39521	ENSG00000231508.1
ENSG00000116016.14	0.395204	ENSG00000249212.1
ENSG00000105649.10	0.395201	ENSG00000122678.17
ENSG00000100731.16	0.395198	ENSG00000263266.2
ENSG00000102743.15	0.395193	ENSG00000140090.18
ENSG00000121864.10	0.395193	ENSG00000153896.19
ENSG00000143552.9	0.395185	ENSG00000176783.15
ENSG00000234545.8	0.395179	ENSG00000244437.1
ENSG00000186407.7	0.395176	ENSG00000213735.2
ENSG00000204897.7	0.395176	ENSG00000281912.1
ENSG00000067066.17	0.395175	ENSG00000119705.10
ENSG00000141469.18	0.395168	ENSG00000183032.12
ENSG00000238835.1	0.395162	ENSG00000264017.2
ENSG00000151466.12	0.395158	ENSG00000237273.1
ENSG00000189431.8	0.395152	ENSG00000261603.3
ENSG00000133401.16	0.39515	ENSG00000248643.5
ENSG00000236017.8	0.395144	ENSG00000259550.2
ENSG00000188873.4	0.395142	ENSG00000244363.3
ENSG00000135378.4	0.395138	ENSG00000137575.12
ENSG00000154040.21	0.395136	ENSG00000196776.17
ENSG00000072736.19	0.395134	ENSG00000119929.13
ENSG00000107518.18	0.395132	ENSG00000176402.6
ENSG00000072736.19	0.395131	ENSG00000196531.14
ENSG00000156966.7	0.395131	ENSG00000234776.5
ENSG00000226498.2	0.395121	ENSG00000254911.3
ENSG00000229692.3	0.39512	ENSG00000246985.8
ENSG00000105393.16	0.395119	ENSG00000230716.3
ENSG00000147649.10	0.395119	ENSG00000265195.1
ENSG00000092108.22	0.395114	ENSG00000179041.4
ENSG00000092108.22	0.395105	ENSG00000164105.4
ENSG00000128585.18	0.395101	ENSG00000136828.19
ENSG00000105649.10	0.3951	ENSG00000117009.12
ENSG00000149131.17	0.3951	ENSG00000164300.17
ENSG00000163138.19	0.395096	ENSG00000179761.12
ENSG00000100129.18	0.395095	ENSG00000136828.19
ENSG00000165821.12	0.395094	ENSG00000183298.5
ENSG00000179913.11	0.39509	ENSG00000283379.1
ENSG00000172888.12	0.395089	ENSG00000197372.10
ENSG00000263413.2	0.395085	ENSG00000264781.1
ENSG00000140280.14	0.395083	ENSG00000203965.13
ENSG00000075399.14	0.395083	ENSG00000204396.11
ENSG00000128610.12	0.395082	ENSG00000165948.11
ENSG00000165349.12	0.395082	ENSG00000209482.1
ENSG00000115266.12	0.395075	ENSG00000205649.9
ENSG00000109956.13	0.395074	ENSG00000211666.2
ENSG00000100473.18	0.395073	ENSG00000134569.10
ENSG00000101266.19	0.395073	ENSG00000254093.9
ENSG00000100290.3	0.395066	ENSG00000108100.18
ENSG00000144746.7	0.395063	ENSG00000226272.5
ENSG00000105697.9	0.395062	ENSG00000197150.13
ENSG00000179041.4	0.395061	ENSG00000251869.1
ENSG00000142794.19	0.39506	ENSG00000165178.9
ENSG00000167114.13	0.39506	ENSG00000198689.13
ENSG00000010017.13	0.395054	ENSG00000101654.18
ENSG00000134569.10	0.395053	ENSG00000138190.17
ENSG00000200169.1	0.395052	ENSG00000234851.4
ENSG00000111305.19	0.395051	ENSG00000236017.8
ENSG00000083845.9	0.395049	ENSG00000130988.13
ENSG00000211584.14	0.39504	ENSG00000223224.1
ENSG00000242802.9	0.395034	ENSG00000251383.1
ENSG00000139433.11	0.395032	ENSG00000170801.10
ENSG00000163138.19	0.395029	ENSG00000251869.1
ENSG00000229132.2	0.395027	ENSG00000259550.2
ENSG00000029364.12	0.395023	ENSG00000144028.15
ENSG00000188873.4	0.395022	ENSG00000229638.1
ENSG00000080819.9	0.395021	ENSG00000285410.1
ENSG00000066933.16	0.395017	ENSG00000264017.2
ENSG00000103707.10	0.395007	ENSG00000231307.1
ENSG00000100359.21	0.395005	ENSG00000143368.10
ENSG00000177432.8	0.395	ENSG00000248092.8
ENSG00000181523.13	0.394999	ENSG00000224660.2
ENSG00000086062.13	0.394997	ENSG00000128591.16
ENSG00000080200.10	0.394995	ENSG00000225328.2
ENSG00000102349.18	0.394985	ENSG00000156886.12
ENSG00000151023.17	0.394985	ENSG00000196482.18
ENSG00000013288.9	0.394984	ENSG00000127989.14
ENSG00000071994.11	0.394984	ENSG00000197724.11
ENSG00000101654.18	0.394982	ENSG00000213741.11
ENSG00000103769.10	0.39498	ENSG00000146955.11
ENSG00000170145.5	0.39498	ENSG00000170190.16
ENSG00000099999.15	0.394979	ENSG00000239419.3
ENSG00000211876.1	0.394969	ENSG00000224895.1
ENSG00000153982.11	0.394963	ENSG00000165972.13
ENSG00000158874.11	0.39496	ENSG00000233821.1
ENSG00000175348.11	0.394947	ENSG00000230043.1
ENSG00000108510.10	0.394946	ENSG00000200169.1
ENSG00000072736.19	0.394942	ENSG00000114942.14
ENSG00000110025.13	0.394939	ENSG00000169371.14
ENSG00000225900.1	0.394935	ENSG00000241383.2
ENSG00000234618.1	0.394932	ENSG00000255409.1
ENSG00000149573.9	0.394931	ENSG00000179715.13
ENSG00000146802.13	0.394925	ENSG00000211792.2
ENSG00000196859.8	0.394918	ENSG00000237136.8
ENSG00000116260.17	0.394911	ENSG00000199872.1
ENSG00000121989.15	0.39491	ENSG00000181027.11
ENSG00000037241.7	0.394905	ENSG00000151466.12
ENSG00000089220.5	0.394904	ENSG00000238835.1
ENSG00000091436.17	0.394903	ENSG00000211945.2
ENSG00000217527.1	0.3949	ENSG00000230897.1
ENSG00000141858.12	0.3949	ENSG00000250048.2
ENSG00000126860.12	0.394897	ENSG00000231095.1
ENSG00000111249.14	0.39489	ENSG00000111790.14
ENSG00000124207.17	0.394889	ENSG00000171360.4
ENSG00000112218.9	0.394887	ENSG00000231307.1
ENSG00000076053.12	0.394886	ENSG00000127720.8
ENSG00000106113.19	0.39488	ENSG00000251571.1
ENSG00000107185.10	0.394875	ENSG00000258359.1
ENSG00000141756.19	0.394871	ENSG00000255474.1
ENSG00000071909.19	0.39487	ENSG00000139405.16
ENSG00000131238.18	0.394866	ENSG00000168297.16
ENSG00000047188.16	0.394862	ENSG00000176222.9
ENSG00000128610.12	0.394858	ENSG00000156959.9
ENSG00000230701.2	0.394855	ENSG00000248505.2
ENSG00000162873.15	0.394852	ENSG00000259440.2
ENSG00000065320.9	0.394843	ENSG00000199872.1
ENSG00000135046.14	0.394839	ENSG00000188015.10
ENSG00000198758.11	0.394839	ENSG00000256661.1
ENSG00000169439.12	0.394838	ENSG00000223803.1
ENSG00000121058.5	0.394837	ENSG00000153294.12
ENSG00000113100.10	0.394833	ENSG00000173208.4
ENSG00000133321.11	0.394832	ENSG00000274523.5
ENSG00000083642.19	0.39483	ENSG00000164985.15
ENSG00000144580.14	0.394828	ENSG00000164307.13
ENSG00000106246.18	0.394818	ENSG00000132326.12
ENSG00000003989.18	0.394818	ENSG00000141424.13
ENSG00000167985.7	0.394808	ENSG00000185189.18
ENSG00000169689.15	0.394808	ENSG00000261348.2
ENSG00000232362.1	0.394804	ENSG00000255291.2
ENSG00000017260.20	0.3948	ENSG00000164815.11
ENSG00000188725.8	0.3948	ENSG00000231587.1
ENSG00000163104.18	0.394799	ENSG00000201544.1
ENSG00000013288.9	0.394798	ENSG00000123933.17
ENSG00000125863.20	0.394792	ENSG00000143751.10
ENSG00000116704.8	0.394791	ENSG00000212283.1
ENSG00000120709.11	0.394791	ENSG00000231638.1
ENSG00000111371.16	0.394788	ENSG00000129353.15
ENSG00000100239.16	0.394784	ENSG00000166439.6
ENSG00000116016.14	0.394784	ENSG00000230109.1
ENSG00000166822.13	0.394783	ENSG00000181847.12
ENSG00000051128.19	0.394782	ENSG00000185122.11
ENSG00000102349.18	0.39478	ENSG00000135046.14
ENSG00000114125.14	0.39478	ENSG00000136997.21
ENSG00000114062.22	0.394776	ENSG00000253734.2
ENSG00000028528.15	0.394773	ENSG00000114544.17
ENSG00000101654.18	0.394766	ENSG00000140280.14
ENSG00000161980.6	0.394766	ENSG00000274523.5
ENSG00000103126.15	0.394762	ENSG00000173208.4
ENSG00000083750.13	0.394757	ENSG00000189306.11
ENSG00000184809.13	0.394757	ENSG00000234491.1
ENSG00000206633.1	0.394755	ENSG00000207493.1
ENSG00000108523.16	0.394752	ENSG00000129255.16
ENSG00000100554.12	0.394752	ENSG00000166049.11
ENSG00000101654.18	0.394751	ENSG00000105649.10
ENSG00000115204.15	0.394748	ENSG00000138769.11
ENSG00000100129.18	0.394743	ENSG00000258359.1
ENSG00000111249.14	0.394742	ENSG00000205559.5
ENSG00000110844.14	0.394737	ENSG00000239419.3
ENSG00000100591.8	0.394736	ENSG00000232362.1
ENSG00000037241.7	0.394726	ENSG00000177954.14
ENSG00000170214.5	0.394726	ENSG00000256193.6
ENSG00000175581.14	0.39472	ENSG00000263813.1
ENSG00000064932.16	0.394718	ENSG00000185813.11
ENSG00000165349.12	0.394716	ENSG00000212443.1
ENSG00000011021.23	0.394715	ENSG00000151233.11
ENSG00000141480.18	0.394715	ENSG00000214604.3
ENSG00000076053.12	0.394713	ENSG00000122477.13
ENSG00000155111.15	0.394713	ENSG00000228411.1
ENSG00000108773.11	0.394695	ENSG00000184967.7
ENSG00000130522.6	0.394693	ENSG00000166845.15
ENSG00000164088.18	0.394689	ENSG00000248092.8
ENSG00000135052.16	0.394684	ENSG00000138190.17
ENSG00000029364.12	0.394684	ENSG00000174358.16
ENSG00000001084.13	0.394682	ENSG00000169217.9
ENSG00000168748.14	0.394679	ENSG00000237442.3
ENSG00000126067.12	0.394673	ENSG00000139405.16
ENSG00000001497.18	0.394669	ENSG00000178385.15
ENSG00000007168.14	0.394666	ENSG00000116005.12
ENSG00000166439.6	0.394666	ENSG00000204469.13
ENSG00000004809.14	0.394661	ENSG00000167114.13
ENSG00000181227.3	0.394653	ENSG00000242802.9
ENSG00000105085.11	0.394651	ENSG00000135046.14
ENSG00000212521.1	0.394651	ENSG00000251807.1
ENSG00000052723.12	0.39465	ENSG00000224660.2
ENSG00000120709.11	0.394645	ENSG00000142615.8
ENSG00000112379.9	0.394645	ENSG00000166845.15
ENSG00000165113.13	0.394645	ENSG00000168092.14
ENSG00000003989.18	0.394645	ENSG00000168566.13
ENSG00000115137.12	0.394641	ENSG00000130816.17
ENSG00000113318.11	0.39464	ENSG00000123933.17
ENSG00000088970.16	0.394636	ENSG00000170471.15
ENSG00000100422.14	0.394636	ENSG00000215162.2
ENSG00000131437.16	0.39463	ENSG00000179715.13
ENSG00000197181.12	0.394629	ENSG00000231177.4
ENSG00000151748.15	0.394629	ENSG00000241061.3
ENSG00000100422.14	0.394625	ENSG00000183484.12
ENSG00000198964.14	0.39462	ENSG00000266777.1
ENSG00000070669.17	0.394616	ENSG00000225179.2
ENSG00000181894.15	0.394615	ENSG00000197024.9
ENSG00000100473.18	0.394613	ENSG00000182103.5
ENSG00000103472.10	0.394611	ENSG00000204469.13
ENSG00000104973.19	0.39461	ENSG00000248643.5
ENSG00000164066.13	0.394607	ENSG00000261217.2
ENSG00000136997.21	0.394604	ENSG00000252835.1
ENSG00000100129.18	0.394602	ENSG00000145592.14
ENSG00000166681.14	0.394597	ENSG00000228020.2
ENSG00000011114.15	0.394594	ENSG00000167700.9
ENSG00000165895.19	0.394588	ENSG00000228669.2
ENSG00000150873.12	0.394584	ENSG00000232185.1
ENSG00000170584.11	0.39458	ENSG00000237674.1
ENSG00000103061.13	0.394576	ENSG00000125520.14
ENSG00000134809.9	0.394575	ENSG00000158604.15
ENSG00000103126.15	0.394574	ENSG00000245729.2
ENSG00000175213.3	0.394572	ENSG00000198795.11
ENSG00000104413.18	0.394571	ENSG00000137770.14
ENSG00000134970.14	0.394564	ENSG00000146859.6
ENSG00000163138.19	0.394559	ENSG00000205138.4
ENSG00000137770.14	0.394547	ENSG00000189283.10
ENSG00000136147.18	0.394546	ENSG00000251934.1
ENSG00000185122.11	0.394546	ENSG00000267750.6
ENSG00000105793.16	0.394542	ENSG00000165084.16
ENSG00000198856.13	0.394541	ENSG00000254842.6
ENSG00000143486.16	0.394537	ENSG00000197724.11
ENSG00000010017.13	0.394534	ENSG00000162997.15
ENSG00000212127.6	0.394527	ENSG00000226761.3
ENSG00000131747.15	0.394525	ENSG00000134779.15
ENSG00000100764.14	0.394523	ENSG00000116005.12
ENSG00000187569.3	0.394523	ENSG00000221792.1
ENSG00000169241.19	0.394522	ENSG00000265145.1
ENSG00000100129.18	0.394519	ENSG00000104866.11
ENSG00000068489.13	0.394516	ENSG00000278416.1
ENSG00000087085.16	0.394515	ENSG00000247872.2
ENSG00000135241.17	0.394512	ENSG00000204469.13
ENSG00000170619.10	0.394512	ENSG00000277527.2
ENSG00000103061.13	0.394509	ENSG00000209042.1
ENSG00000174721.10	0.394509	ENSG00000253294.1
ENSG00000166289.6	0.394502	ENSG00000185220.12
ENSG00000211594.2	0.394497	ENSG00000230109.1
ENSG00000165868.16	0.394494	ENSG00000198189.11
ENSG00000105726.17	0.394489	ENSG00000237859.2
ENSG00000133250.14	0.394488	ENSG00000173465.8
ENSG00000140262.18	0.394488	ENSG00000255374.3
ENSG00000125731.13	0.39448	ENSG00000135919.14
ENSG00000076053.12	0.39448	ENSG00000164088.18
ENSG00000069943.10	0.394477	ENSG00000145592.14
ENSG00000109184.15	0.394467	ENSG00000227911.3
ENSG00000227911.3	0.394458	ENSG00000255291.2
ENSG00000198298.13	0.394456	ENSG00000243943.10
ENSG00000175505.11	0.394451	ENSG00000182224.12
ENSG00000238212.3	0.394451	ENSG00000283980.1
ENSG00000140280.14	0.394449	ENSG00000248092.8
ENSG00000166855.9	0.394447	ENSG00000203697.12
ENSG00000103037.12	0.394442	ENSG00000259863.1
ENSG00000211787.1	0.39444	ENSG00000213839.4
ENSG00000101654.18	0.394438	ENSG00000182405.6
ENSG00000127993.16	0.394432	ENSG00000168297.16
ENSG00000128585.18	0.394431	ENSG00000137944.18
ENSG00000230109.1	0.394429	ENSG00000259448.3
ENSG00000120071.15	0.394427	ENSG00000270098.1
ENSG00000114120.14	0.394425	ENSG00000136856.18
ENSG00000164066.13	0.394424	ENSG00000232185.1
ENSG00000107518.18	0.394421	ENSG00000137770.14
ENSG00000116273.6	0.394419	ENSG00000170266.16
ENSG00000155660.11	0.394417	ENSG00000197892.13
ENSG00000149735.7	0.394416	ENSG00000213213.14
ENSG00000168092.14	0.394413	ENSG00000217527.1
ENSG00000109171.15	0.394411	ENSG00000142178.9
ENSG00000139624.14	0.39441	ENSG00000179172.10
ENSG00000182224.12	0.394403	ENSG00000249768.2
ENSG00000202400.1	0.394398	ENSG00000209482.1
ENSG00000109184.15	0.394398	ENSG00000271334.6
ENSG00000063127.16	0.394395	ENSG00000200913.1
ENSG00000101082.14	0.394394	ENSG00000155926.14
ENSG00000136040.9	0.394388	ENSG00000148840.11
ENSG00000248555.7	0.394387	ENSG00000270098.1
ENSG00000127989.14	0.394386	ENSG00000213741.11
ENSG00000128610.12	0.394381	ENSG00000175505.11
ENSG00000039987.7	0.394376	ENSG00000066813.14
ENSG00000092108.22	0.394373	ENSG00000254911.3
ENSG00000121988.18	0.39437	ENSG00000164011.18
ENSG00000100359.21	0.394367	ENSG00000198964.14
ENSG00000126067.12	0.394362	ENSG00000187147.18
ENSG00000047188.16	0.394362	ENSG00000226803.9
ENSG00000184374.3	0.394359	ENSG00000268916.6
ENSG00000166317.12	0.394356	ENSG00000213842.2
ENSG00000196636.8	0.394354	ENSG00000276712.1
ENSG00000211868.1	0.394353	ENSG00000223476.1
ENSG00000128585.18	0.394352	ENSG00000241217.3
ENSG00000100522.10	0.394351	ENSG00000260726.2
ENSG00000107854.6	0.394349	ENSG00000171204.13
ENSG00000139218.18	0.394346	ENSG00000165113.13
ENSG00000197714.9	0.394344	ENSG00000204947.9
ENSG00000150051.14	0.394338	ENSG00000227688.2
ENSG00000005020.13	0.394335	ENSG00000141469.18
ENSG00000176022.7	0.394329	ENSG00000225098.1
ENSG00000116221.15	0.394327	ENSG00000197892.13
ENSG00000112739.17	0.394327	ENSG00000204469.13
ENSG00000141985.9	0.394323	ENSG00000167565.13
ENSG00000069206.15	0.394319	ENSG00000163331.12
ENSG00000164175.15	0.394319	ENSG00000230184.1
ENSG00000143797.12	0.394309	ENSG00000151025.11
ENSG00000103995.14	0.394303	ENSG00000108523.16
ENSG00000149573.9	0.394303	ENSG00000162927.14
ENSG00000087842.11	0.3943	ENSG00000136828.19
ENSG00000171858.18	0.3943	ENSG00000254985.1
ENSG00000149541.10	0.394299	ENSG00000245729.2
ENSG00000103769.10	0.394298	ENSG00000231177.4
ENSG00000141480.18	0.394294	ENSG00000156959.9
ENSG00000100554.12	0.394292	ENSG00000138190.17
ENSG00000134291.12	0.394292	ENSG00000213787.3
ENSG00000142615.8	0.394283	ENSG00000262497.1
ENSG00000223358.5	0.394281	ENSG00000242370.1
ENSG00000010292.13	0.394277	ENSG00000151414.15
ENSG00000067141.17	0.394267	ENSG00000214015.3
ENSG00000215475.5	0.394267	ENSG00000266777.1
ENSG00000087085.16	0.394263	ENSG00000261217.2
ENSG00000150760.13	0.394261	ENSG00000164035.10
ENSG00000175820.4	0.39426	ENSG00000232362.1
ENSG00000179142.2	0.39426	ENSG00000244515.1
ENSG00000146859.6	0.394257	ENSG00000211868.1
ENSG00000131238.18	0.394255	ENSG00000143294.15
ENSG00000131080.15	0.394254	ENSG00000165507.9
ENSG00000162572.21	0.394254	ENSG00000185088.14
ENSG00000104205.16	0.394244	ENSG00000170145.5
ENSG00000188460.4	0.394238	ENSG00000237859.2
ENSG00000104814.13	0.394235	ENSG00000160224.17
ENSG00000172382.10	0.394233	ENSG00000185220.12
ENSG00000144028.15	0.394232	ENSG00000170469.11
ENSG00000168490.14	0.394232	ENSG00000177954.14
ENSG00000151468.11	0.394232	ENSG00000196859.8
ENSG00000143319.17	0.394227	ENSG00000162997.15
ENSG00000105369.10	0.394224	ENSG00000184809.13
ENSG00000154447.15	0.394224	ENSG00000213064.10
ENSG00000135040.16	0.394216	ENSG00000173914.12
ENSG00000136940.14	0.394212	ENSG00000168495.13
ENSG00000217527.1	0.394211	ENSG00000254911.3
ENSG00000198837.10	0.394209	ENSG00000242802.9
ENSG00000100764.14	0.394208	ENSG00000135040.16
ENSG00000141504.12	0.394205	ENSG00000243175.1
ENSG00000090097.22	0.394204	ENSG00000148840.11
ENSG00000123612.16	0.394204	ENSG00000175505.11
ENSG00000104866.11	0.394203	ENSG00000122477.13
ENSG00000128610.12	0.394203	ENSG00000166049.11
ENSG00000113318.11	0.394202	ENSG00000158411.11
ENSG00000151748.15	0.394195	ENSG00000214535.3
ENSG00000044459.15	0.394192	ENSG00000154174.8
ENSG00000104413.18	0.394191	ENSG00000213194.3
ENSG00000176160.11	0.394191	ENSG00000241061.3
ENSG00000127720.8	0.394188	ENSG00000137944.18
ENSG00000165934.13	0.394188	ENSG00000218991.1
ENSG00000049449.10	0.394181	ENSG00000145428.15
ENSG00000138190.17	0.394176	ENSG00000204897.7
ENSG00000110955.9	0.394173	ENSG00000283207.1
ENSG00000100764.14	0.394171	ENSG00000103769.10
ENSG00000126821.8	0.394167	ENSG00000149257.16
ENSG00000103319.12	0.394166	ENSG00000160808.11
ENSG00000155592.16	0.394166	ENSG00000256294.8
ENSG00000165895.19	0.394166	ENSG00000281912.1
ENSG00000008128.23	0.394158	ENSG00000102313.9
ENSG00000127993.16	0.394158	ENSG00000187514.17
ENSG00000138190.17	0.394156	ENSG00000205649.9
ENSG00000189339.12	0.394151	ENSG00000252213.1
ENSG00000140740.11	0.394148	ENSG00000183696.14
ENSG00000101190.13	0.394138	ENSG00000127366.5
ENSG00000184677.18	0.394138	ENSG00000197056.11
ENSG00000125449.7	0.394138	ENSG00000283122.1
ENSG00000214535.3	0.394134	ENSG00000246548.3
ENSG00000123219.13	0.394132	ENSG00000168843.14
ENSG00000100311.17	0.394131	ENSG00000179761.12
ENSG00000185917.14	0.39413	ENSG00000198892.7
ENSG00000092108.22	0.394128	ENSG00000165661.17
ENSG00000162783.11	0.394122	ENSG00000169116.11
ENSG00000089057.15	0.39412	ENSG00000139370.12
ENSG00000213326.4	0.39412	ENSG00000232818.2
ENSG00000142552.8	0.394115	ENSG00000166228.9
ENSG00000163644.15	0.394113	ENSG00000197885.11
ENSG00000099999.15	0.394105	ENSG00000271105.1
ENSG00000143748.18	0.394101	ENSG00000168490.14
ENSG00000186352.9	0.394101	ENSG00000233594.2
ENSG00000154040.21	0.394097	ENSG00000283207.1
ENSG00000145975.15	0.394089	ENSG00000174371.17
ENSG00000001460.18	0.394086	ENSG00000259863.1
ENSG00000164574.16	0.394083	ENSG00000244242.2
ENSG00000103832.10	0.39408	ENSG00000198837.10
ENSG00000104313.20	0.394079	ENSG00000135916.16
ENSG00000168542.16	0.394074	ENSG00000205559.5
ENSG00000171311.13	0.394068	ENSG00000186234.7
ENSG00000185973.12	0.394065	ENSG00000211799.3
ENSG00000207493.1	0.394062	ENSG00000208772.1
ENSG00000133065.11	0.394052	ENSG00000188338.15
ENSG00000109184.15	0.394051	ENSG00000261174.2
ENSG00000089220.5	0.394049	ENSG00000264017.2
ENSG00000134982.17	0.394048	ENSG00000161057.13
ENSG00000181104.7	0.394047	ENSG00000225328.2
ENSG00000145819.18	0.394047	ENSG00000234616.9
ENSG00000169241.19	0.394047	ENSG00000235408.6
ENSG00000071994.11	0.394042	ENSG00000111684.11
ENSG00000206875.1	0.394037	ENSG00000241458.1
ENSG00000159479.17	0.394037	ENSG00000253294.1
ENSG00000147274.14	0.394026	ENSG00000240342.3
ENSG00000135378.4	0.394017	ENSG00000254911.3
ENSG00000066933.16	0.394009	ENSG00000251934.1
ENSG00000170634.13	0.394008	ENSG00000211935.3
ENSG00000068354.16	0.394008	ENSG00000256436.1
ENSG00000143319.17	0.394006	ENSG00000162927.14
ENSG00000196636.8	0.394005	ENSG00000255409.1
ENSG00000127589.4	0.394004	ENSG00000162222.14
ENSG00000104313.20	0.394004	ENSG00000171311.13
ENSG00000083642.19	0.394003	ENSG00000274523.5
ENSG00000184809.13	0.394002	ENSG00000245848.3
ENSG00000177954.14	0.393996	ENSG00000185813.11
ENSG00000163501.7	0.393993	ENSG00000175984.15
ENSG00000211896.7	0.393992	ENSG00000225900.1
ENSG00000145757.16	0.39399	ENSG00000212296.1
ENSG00000180921.7	0.39399	ENSG00000258104.1
ENSG00000123933.17	0.393988	ENSG00000161057.13
ENSG00000172590.18	0.393988	ENSG00000268471.6
ENSG00000213778.2	0.393984	ENSG00000223603.1
ENSG00000127947.16	0.393982	ENSG00000217527.1
ENSG00000095574.12	0.393979	ENSG00000147889.18
ENSG00000116685.16	0.393979	ENSG00000204897.7
ENSG00000005022.6	0.393978	ENSG00000168152.13
ENSG00000070444.15	0.393977	ENSG00000172965.17
ENSG00000145428.15	0.393973	ENSG00000171169.9
ENSG00000108947.5	0.393972	ENSG00000186480.13
ENSG00000070915.10	0.393971	ENSG00000269743.3
ENSG00000231940.1	0.393969	ENSG00000243101.1
ENSG00000147889.18	0.393967	ENSG00000186407.7
ENSG00000148082.10	0.393959	ENSG00000154839.10
ENSG00000076053.12	0.393953	ENSG00000114942.14
ENSG00000198837.10	0.393951	ENSG00000229417.1
ENSG00000213171.3	0.393949	ENSG00000223358.5
ENSG00000089220.5	0.393945	ENSG00000140386.13
ENSG00000213735.2	0.393945	ENSG00000262497.1
ENSG00000134853.12	0.393944	ENSG00000137944.18
ENSG00000200087.1	0.393942	ENSG00000212296.1
ENSG00000134760.6	0.393939	ENSG00000228036.1
ENSG00000164300.17	0.393937	ENSG00000187742.15
ENSG00000086548.9	0.393935	ENSG00000234545.8
ENSG00000139174.12	0.393932	ENSG00000154589.7
ENSG00000070501.12	0.393928	ENSG00000278416.1
ENSG00000085563.15	0.393925	ENSG00000198189.11
ENSG00000110786.18	0.39392	ENSG00000266751.1
ENSG00000100266.19	0.393915	ENSG00000116005.12
ENSG00000005302.19	0.393915	ENSG00000140807.7
ENSG00000095370.20	0.393908	ENSG00000149257.16
ENSG00000186480.13	0.393904	ENSG00000281912.1
ENSG00000156471.13	0.3939	ENSG00000207719.1
ENSG00000100605.17	0.393897	ENSG00000241230.3
ENSG00000136630.13	0.393893	ENSG00000234491.1
ENSG00000008128.23	0.393883	ENSG00000104998.4
ENSG00000063127.16	0.393882	ENSG00000174032.17
ENSG00000018189.13	0.393878	ENSG00000101266.19
ENSG00000248685.6	0.393878	ENSG00000253310.1
ENSG00000112379.9	0.393877	ENSG00000178802.18
ENSG00000234491.1	0.393871	ENSG00000249212.1
ENSG00000108773.11	0.393868	ENSG00000167985.7
ENSG00000080819.9	0.39386	ENSG00000155876.6
ENSG00000166595.12	0.393854	ENSG00000261348.2
ENSG00000208772.1	0.393853	ENSG00000272034.1
ENSG00000105325.15	0.393849	ENSG00000231942.3
ENSG00000187608.10	0.393845	ENSG00000254911.3
ENSG00000151466.12	0.393841	ENSG00000165821.12
ENSG00000116478.12	0.39384	ENSG00000150873.12
ENSG00000120833.14	0.393837	ENSG00000223224.1
ENSG00000234152.1	0.393834	ENSG00000237136.8
ENSG00000163935.14	0.393831	ENSG00000198892.7
ENSG00000241399.7	0.393831	ENSG00000258104.1
ENSG00000196943.14	0.393831	ENSG00000264954.2
ENSG00000131080.15	0.393826	ENSG00000151023.17
ENSG00000066933.16	0.393814	ENSG00000135378.4
ENSG00000169371.14	0.393812	ENSG00000207274.1
ENSG00000165349.12	0.393801	ENSG00000201457.1
ENSG00000164066.13	0.3938	ENSG00000227411.1
ENSG00000080189.15	0.393797	ENSG00000152683.14
ENSG00000099995.19	0.393794	ENSG00000175793.12
ENSG00000179715.13	0.393793	ENSG00000231177.4
ENSG00000178802.18	0.39379	ENSG00000251580.3
ENSG00000145819.18	0.393789	ENSG00000281912.1
ENSG00000115107.20	0.393782	ENSG00000163479.14
ENSG00000214691.9	0.393779	ENSG00000226320.6
ENSG00000104866.11	0.393777	ENSG00000170266.16
ENSG00000131591.18	0.393774	ENSG00000230290.1
ENSG00000141098.13	0.393774	ENSG00000232362.1
ENSG00000163558.13	0.393773	ENSG00000169018.6
ENSG00000233892.1	0.393773	ENSG00000234886.1
ENSG00000103472.10	0.393769	ENSG00000237576.2
ENSG00000106246.18	0.393764	ENSG00000174007.9
ENSG00000226091.7	0.393761	ENSG00000249212.1
ENSG00000200879.1	0.39376	ENSG00000231587.1
ENSG00000037241.7	0.393759	ENSG00000147274.14
ENSG00000110002.16	0.393758	ENSG00000146457.16
ENSG00000124275.15	0.393758	ENSG00000198856.13
ENSG00000167011.9	0.393753	ENSG00000181885.18
ENSG00000232362.1	0.393752	ENSG00000237799.2
ENSG00000066813.14	0.393751	ENSG00000070610.14
ENSG00000163138.19	0.39375	ENSG00000184967.7
ENSG00000183943.6	0.39375	ENSG00000197879.17
ENSG00000186230.7	0.39374	ENSG00000197362.15
ENSG00000100554.12	0.393739	ENSG00000104369.5
ENSG00000137575.12	0.393738	ENSG00000238835.1
ENSG00000188338.15	0.393732	ENSG00000207468.1
ENSG00000101400.6	0.39373	ENSG00000206634.1
ENSG00000100731.16	0.39373	ENSG00000213326.4
ENSG00000064932.16	0.393729	ENSG00000088970.16
ENSG00000111886.11	0.393729	ENSG00000229132.2
ENSG00000154040.21	0.393727	ENSG00000223621.1
ENSG00000182224.12	0.393725	ENSG00000196859.8
ENSG00000229132.2	0.393721	ENSG00000233786.1
ENSG00000167996.16	0.393719	ENSG00000234616.9
ENSG00000100263.14	0.393717	ENSG00000139218.18
ENSG00000233821.1	0.393714	ENSG00000253310.1
ENSG00000029364.12	0.393714	ENSG00000272034.1
ENSG00000168288.13	0.393712	ENSG00000187147.18
ENSG00000168769.14	0.393711	ENSG00000171202.7
ENSG00000075856.12	0.39371	ENSG00000103472.10
ENSG00000179195.16	0.39371	ENSG00000198093.11
ENSG00000184809.13	0.393701	ENSG00000273265.1
ENSG00000258359.1	0.3937	ENSG00000261504.1
ENSG00000197956.10	0.3937	ENSG00000276712.1
ENSG00000167257.11	0.393686	ENSG00000214975.4
ENSG00000102078.16	0.393677	ENSG00000145217.14
ENSG00000014824.14	0.393677	ENSG00000173262.12
ENSG00000161277.11	0.393674	ENSG00000237702.2
ENSG00000051128.19	0.393673	ENSG00000100129.18
ENSG00000134760.6	0.39367	ENSG00000156966.7
ENSG00000100823.12	0.393669	ENSG00000101654.18
ENSG00000144580.14	0.393669	ENSG00000283122.1
ENSG00000258616.5	0.393668	ENSG00000273018.7
ENSG00000144535.20	0.393664	ENSG00000182224.12
ENSG00000167315.18	0.393664	ENSG00000236017.8
ENSG00000213051.3	0.393664	ENSG00000242445.1
ENSG00000114942.14	0.393662	ENSG00000143156.14
ENSG00000105370.8	0.393662	ENSG00000229132.2
ENSG00000198189.11	0.393662	ENSG00000236323.1
ENSG00000131373.15	0.393659	ENSG00000162188.6
ENSG00000068438.15	0.393651	ENSG00000139405.16
ENSG00000164303.11	0.393647	ENSG00000260053.2
ENSG00000137571.11	0.393646	ENSG00000207344.1
ENSG00000204271.13	0.393645	ENSG00000214300.7
ENSG00000003989.18	0.393637	ENSG00000109667.12
ENSG00000074696.13	0.393637	ENSG00000120805.14
ENSG00000151229.13	0.393636	ENSG00000168065.16
ENSG00000227411.1	0.393634	ENSG00000255474.1
ENSG00000137944.18	0.393632	ENSG00000178385.15
ENSG00000104866.11	0.393629	ENSG00000134982.17
ENSG00000107518.18	0.393627	ENSG00000167996.16
ENSG00000105649.10	0.393619	ENSG00000139405.16
ENSG00000147100.11	0.393618	ENSG00000183048.12
ENSG00000125449.7	0.393614	ENSG00000230109.1
ENSG00000104131.13	0.393608	ENSG00000140873.16
ENSG00000135632.12	0.393607	ENSG00000174721.10
ENSG00000108774.15	0.393606	ENSG00000111011.18
ENSG00000003989.18	0.393602	ENSG00000083807.10
ENSG00000184374.3	0.393601	ENSG00000224389.9
ENSG00000163909.8	0.393601	ENSG00000250048.2
ENSG00000057593.14	0.393598	ENSG00000259904.1
ENSG00000214975.4	0.393596	ENSG00000217527.1
ENSG00000237273.1	0.393592	ENSG00000280466.1
ENSG00000119471.15	0.393584	ENSG00000171360.4
ENSG00000073803.14	0.393577	ENSG00000283558.1
ENSG00000083807.10	0.393564	ENSG00000121073.15
ENSG00000142230.13	0.393561	ENSG00000176783.15
ENSG00000172172.8	0.393559	ENSG00000188015.10
ENSG00000143977.14	0.393559	ENSG00000221241.1
ENSG00000137944.18	0.393558	ENSG00000166928.11
ENSG00000100263.14	0.393557	ENSG00000235145.2
ENSG00000148840.11	0.393554	ENSG00000167257.11
ENSG00000108947.5	0.393553	ENSG00000109184.15
ENSG00000178338.11	0.393552	ENSG00000185947.15
ENSG00000175886.10	0.393551	ENSG00000252010.1
ENSG00000070610.14	0.393541	ENSG00000250492.1
ENSG00000114120.14	0.393539	ENSG00000168065.16
ENSG00000112294.14	0.393539	ENSG00000198837.10
ENSG00000068394.11	0.393538	ENSG00000248092.8
ENSG00000120833.14	0.393533	ENSG00000184209.15
ENSG00000237556.1	0.393529	ENSG00000255051.1
ENSG00000134291.12	0.393525	ENSG00000211807.3
ENSG00000067113.17	0.393522	ENSG00000123349.15
ENSG00000155876.6	0.39352	ENSG00000236804.1
ENSG00000164985.15	0.393516	ENSG00000171566.12
ENSG00000164050.13	0.393515	ENSG00000204469.13
ENSG00000162817.7	0.393515	ENSG00000211937.3
ENSG00000004864.14	0.39351	ENSG00000005020.13
ENSG00000071539.14	0.393508	ENSG00000159479.17
ENSG00000147804.10	0.393505	ENSG00000170385.10
ENSG00000141504.12	0.393502	ENSG00000219274.1
ENSG00000165349.12	0.393501	ENSG00000200816.1
ENSG00000107518.18	0.393498	ENSG00000154040.21
ENSG00000223621.1	0.393491	ENSG00000235690.2
ENSG00000141030.13	0.39349	ENSG00000232185.1
ENSG00000183765.23	0.39349	ENSG00000259550.2
ENSG00000104537.17	0.393487	ENSG00000130479.11
ENSG00000182224.12	0.393487	ENSG00000231206.2
ENSG00000140386.13	0.393485	ENSG00000252947.1
ENSG00000184209.15	0.393479	ENSG00000188338.15
ENSG00000156886.12	0.393474	ENSG00000283210.1
ENSG00000091583.11	0.39347	ENSG00000132837.15
ENSG00000066855.16	0.39347	ENSG00000186468.13
ENSG00000174460.4	0.393469	ENSG00000176222.9
ENSG00000158793.14	0.393468	ENSG00000204469.13
ENSG00000223592.2	0.393457	ENSG00000234545.8
ENSG00000123933.17	0.393452	ENSG00000168297.16
ENSG00000108984.15	0.39345	ENSG00000197724.11
ENSG00000211799.3	0.393444	ENSG00000230043.1
ENSG00000163349.22	0.393444	ENSG00000266992.1
ENSG00000245848.3	0.393441	ENSG00000251571.1
ENSG00000152359.15	0.393436	ENSG00000252361.1
ENSG00000214727.2	0.393434	ENSG00000243175.1
ENSG00000082497.12	0.393432	ENSG00000240489.1
ENSG00000155875.15	0.393427	ENSG00000171476.22
ENSG00000108651.10	0.393427	ENSG00000198670.12
ENSG00000168490.14	0.393427	ENSG00000231307.1
ENSG00000111837.12	0.393422	ENSG00000163644.15
ENSG00000007350.17	0.393417	ENSG00000140993.11
ENSG00000131242.18	0.393417	ENSG00000157110.16
ENSG00000071994.11	0.393413	ENSG00000120832.10
ENSG00000198298.13	0.393407	ENSG00000198795.11
ENSG00000211792.2	0.393406	ENSG00000211872.1
ENSG00000068438.15	0.393405	ENSG00000150776.18
ENSG00000077713.19	0.393404	ENSG00000103061.13
ENSG00000052723.12	0.393385	ENSG00000104611.12
ENSG00000071539.14	0.393381	ENSG00000213553.4
ENSG00000154040.21	0.39338	ENSG00000173208.4
ENSG00000126088.14	0.393379	ENSG00000169575.5
ENSG00000156959.9	0.393376	ENSG00000179913.11
ENSG00000229241.1	0.393376	ENSG00000233297.4
ENSG00000141504.12	0.393375	ENSG00000143341.12
ENSG00000140280.14	0.393375	ENSG00000162734.13
ENSG00000103599.20	0.393374	ENSG00000145819.18
ENSG00000113318.11	0.393369	ENSG00000197724.11
ENSG00000178338.11	0.393367	ENSG00000256087.7
ENSG00000120833.14	0.393364	ENSG00000221241.1
ENSG00000107854.6	0.393361	ENSG00000188725.8
ENSG00000137770.14	0.39336	ENSG00000251571.1
ENSG00000211697.4	0.39336	ENSG00000251666.1
ENSG00000161277.11	0.393358	ENSG00000249048.2
ENSG00000105355.9	0.393357	ENSG00000114125.14
ENSG00000007168.14	0.393357	ENSG00000248092.8
ENSG00000017260.20	0.393352	ENSG00000110583.13
ENSG00000184374.3	0.39335	ENSG00000213406.3
ENSG00000232362.1	0.393349	ENSG00000234616.9
ENSG00000111011.18	0.393346	ENSG00000132275.11
ENSG00000100129.18	0.393342	ENSG00000104064.18
ENSG00000145975.15	0.393342	ENSG00000226091.7
ENSG00000132275.11	0.393341	ENSG00000151466.12
ENSG00000150281.7	0.39334	ENSG00000237306.1
ENSG00000163884.4	0.39334	ENSG00000253733.3
ENSG00000189339.12	0.393338	ENSG00000200913.1
ENSG00000137770.14	0.393336	ENSG00000244242.2
ENSG00000085231.14	0.393332	ENSG00000180447.7
ENSG00000101916.12	0.393331	ENSG00000149582.16
ENSG00000142449.13	0.393325	ENSG00000156885.6
ENSG00000164332.8	0.393325	ENSG00000172809.13
ENSG00000165698.16	0.39332	ENSG00000196950.14
ENSG00000151466.12	0.39332	ENSG00000214535.3
ENSG00000122376.12	0.393318	ENSG00000227541.1
ENSG00000123143.13	0.393317	ENSG00000168495.13
ENSG00000176105.14	0.393314	ENSG00000240366.1
ENSG00000111249.14	0.393312	ENSG00000145975.15
ENSG00000081760.17	0.393307	ENSG00000163501.7
ENSG00000175505.11	0.393304	ENSG00000237859.2
ENSG00000187147.18	0.393302	ENSG00000197181.12
ENSG00000151748.15	0.393296	ENSG00000244363.3
ENSG00000105649.10	0.393294	ENSG00000169189.17
ENSG00000102870.6	0.39329	ENSG00000174586.11
ENSG00000007168.14	0.39328	ENSG00000071909.19
ENSG00000159210.10	0.393278	ENSG00000201229.1
ENSG00000170854.18	0.393273	ENSG00000213613.2
ENSG00000083720.13	0.39327	ENSG00000254093.9
ENSG00000173908.9	0.393262	ENSG00000227051.7
ENSG00000161180.11	0.393261	ENSG00000178363.5
ENSG00000117360.13	0.393259	ENSG00000185189.18
ENSG00000188873.4	0.393259	ENSG00000213326.4
ENSG00000188315.8	0.393255	ENSG00000241370.6
ENSG00000135040.16	0.393254	ENSG00000173272.16
ENSG00000189306.11	0.393253	ENSG00000244363.3
ENSG00000116663.11	0.393251	ENSG00000168676.11
ENSG00000104412.8	0.39325	ENSG00000231560.1
ENSG00000137944.18	0.39324	ENSG00000162997.15
ENSG00000140807.7	0.393233	ENSG00000143319.17
ENSG00000123268.9	0.393233	ENSG00000156886.12
ENSG00000113318.11	0.393229	ENSG00000168297.16
ENSG00000101464.11	0.393224	ENSG00000240342.3
ENSG00000008128.23	0.393223	ENSG00000144597.14
ENSG00000163558.13	0.393219	ENSG00000170266.16
ENSG00000110218.9	0.393216	ENSG00000231307.1
ENSG00000197724.11	0.393209	ENSG00000237576.2
ENSG00000114544.17	0.393208	ENSG00000142583.18
ENSG00000136044.12	0.393208	ENSG00000241383.2
ENSG00000136379.12	0.393205	ENSG00000156966.7
ENSG00000142552.8	0.393203	ENSG00000239419.3
ENSG00000129968.17	0.393201	ENSG00000181104.7
ENSG00000181885.18	0.393198	ENSG00000274180.1
ENSG00000103061.13	0.393189	ENSG00000166750.10
ENSG00000186480.13	0.393188	ENSG00000196859.8
ENSG00000002587.10	0.393186	ENSG00000241547.1
ENSG00000072736.19	0.393185	ENSG00000169189.17
ENSG00000164050.13	0.393178	ENSG00000183943.6
ENSG00000088826.18	0.393177	ENSG00000119705.10
ENSG00000196684.12	0.393177	ENSG00000255291.2
ENSG00000088356.6	0.393174	ENSG00000234335.1
ENSG00000111011.18	0.393166	ENSG00000244073.1
ENSG00000231508.1	0.39316	ENSG00000238741.1
ENSG00000071994.11	0.39315	ENSG00000135900.4
ENSG00000007168.14	0.393148	ENSG00000153574.9
ENSG00000150873.12	0.393143	ENSG00000247872.2
ENSG00000058866.15	0.393139	ENSG00000207716.1
ENSG00000169241.19	0.393137	ENSG00000229692.3
ENSG00000149929.16	0.393135	ENSG00000196859.8
ENSG00000211848.1	0.393131	ENSG00000234118.1
ENSG00000137571.11	0.39313	ENSG00000207475.1
ENSG00000197258.5	0.39313	ENSG00000242352.2
ENSG00000185088.14	0.393128	ENSG00000234851.4
ENSG00000164066.13	0.393127	ENSG00000227911.3
ENSG00000100764.14	0.393126	ENSG00000179715.13
ENSG00000103042.9	0.393125	ENSG00000133065.11
ENSG00000010932.17	0.393125	ENSG00000237859.2
ENSG00000144580.14	0.39312	ENSG00000197595.4
ENSG00000083642.19	0.393118	ENSG00000124275.15
ENSG00000151834.16	0.393114	ENSG00000164574.16
ENSG00000063127.16	0.393111	ENSG00000208772.1
ENSG00000163888.4	0.393108	ENSG00000249212.1
ENSG00000069345.12	0.393107	ENSG00000100605.17
ENSG00000087299.12	0.393105	ENSG00000238098.9
ENSG00000237576.2	0.393105	ENSG00000252782.1
ENSG00000119636.16	0.393104	ENSG00000162733.19
ENSG00000064932.16	0.3931	ENSG00000126458.4
ENSG00000169247.14	0.393094	ENSG00000182199.11
ENSG00000174669.12	0.393094	ENSG00000227028.6
ENSG00000171502.15	0.393092	ENSG00000239642.6
ENSG00000162927.14	0.393092	ENSG00000241973.11
ENSG00000162572.21	0.393081	ENSG00000168092.14
ENSG00000181472.5	0.393081	ENSG00000198839.10
ENSG00000083642.19	0.393077	ENSG00000120832.10
ENSG00000028839.10	0.393069	ENSG00000223459.6
ENSG00000100372.15	0.393068	ENSG00000213901.11
ENSG00000003989.18	0.393065	ENSG00000234617.2
ENSG00000116685.16	0.393061	ENSG00000157617.17
ENSG00000188015.10	0.393055	ENSG00000213553.4
ENSG00000177688.7	0.393049	ENSG00000196284.17
ENSG00000121644.19	0.393049	ENSG00000229132.2
ENSG00000168679.18	0.393046	ENSG00000269743.3
ENSG00000150760.13	0.393045	ENSG00000183765.23
ENSG00000183696.14	0.393033	ENSG00000234709.2
ENSG00000065413.20	0.393032	ENSG00000113100.10
ENSG00000113100.10	0.393032	ENSG00000129596.5
ENSG00000114125.14	0.393025	ENSG00000148840.11
ENSG00000146411.6	0.393018	ENSG00000197847.12
ENSG00000120215.10	0.393015	ENSG00000261174.2
ENSG00000100263.14	0.393013	ENSG00000199627.1
ENSG00000232254.1	0.393013	ENSG00000232281.2
ENSG00000105370.8	0.393011	ENSG00000259550.2
ENSG00000211872.1	0.393008	ENSG00000211882.1
ENSG00000114942.14	0.393007	ENSG00000132326.12
ENSG00000172965.17	0.393006	ENSG00000235145.2
ENSG00000188856.6	0.393002	ENSG00000226855.1
ENSG00000103126.15	0.392998	ENSG00000258650.1
ENSG00000156959.9	0.392996	ENSG00000170653.19
ENSG00000164574.16	0.392995	ENSG00000186480.13
ENSG00000165113.13	0.392995	ENSG00000229241.1
ENSG00000122674.12	0.392994	ENSG00000273899.5
ENSG00000189339.12	0.392991	ENSG00000265706.1
ENSG00000165948.11	0.392985	ENSG00000256661.1
ENSG00000163866.9	0.392982	ENSG00000201302.1
ENSG00000231907.2	0.39298	ENSG00000232185.1
ENSG00000106524.9	0.392975	ENSG00000277527.2
ENSG00000104888.10	0.392974	ENSG00000269743.3
ENSG00000196776.17	0.392971	ENSG00000283379.1
ENSG00000111371.16	0.39297	ENSG00000114544.17
ENSG00000112697.17	0.39297	ENSG00000211888.2
ENSG00000225762.1	0.39297	ENSG00000227342.1
ENSG00000160808.11	0.392969	ENSG00000187514.17
ENSG00000010932.17	0.392965	ENSG00000204897.7
ENSG00000107338.10	0.39296	ENSG00000176476.9
ENSG00000162997.15	0.392959	ENSG00000187514.17
ENSG00000185088.14	0.392959	ENSG00000199627.1
ENSG00000164068.16	0.392959	ENSG00000254093.9
ENSG00000100422.14	0.392953	ENSG00000186480.13
ENSG00000189306.11	0.392952	ENSG00000241061.3
ENSG00000126821.8	0.392951	ENSG00000197019.5
ENSG00000148840.11	0.392951	ENSG00000251934.1
ENSG00000068885.15	0.39295	ENSG00000174948.6
ENSG00000005302.19	0.392946	ENSG00000131437.16
ENSG00000143977.14	0.392944	ENSG00000169371.14
ENSG00000112294.14	0.392941	ENSG00000135387.21
ENSG00000100823.12	0.392941	ENSG00000185122.11
ENSG00000067066.17	0.392941	ENSG00000201302.1
ENSG00000145592.14	0.39294	ENSG00000154589.7
ENSG00000250754.6	0.392939	ENSG00000283207.1
ENSG00000051128.19	0.392938	ENSG00000067113.17
ENSG00000170214.5	0.392938	ENSG00000174808.12
ENSG00000109511.12	0.392933	ENSG00000160862.13
ENSG00000234797.5	0.392931	ENSG00000285410.1
ENSG00000095370.20	0.392927	ENSG00000142178.9
ENSG00000224892.6	0.392924	ENSG00000237827.1
ENSG00000088970.16	0.392923	ENSG00000244363.3
ENSG00000067113.17	0.392918	ENSG00000119729.12
ENSG00000109667.12	0.392917	ENSG00000147804.10
ENSG00000141622.14	0.392914	ENSG00000276712.1
ENSG00000119929.13	0.39291	ENSG00000120832.10
ENSG00000051128.19	0.3929	ENSG00000163875.16
ENSG00000135916.16	0.3929	ENSG00000196859.8
ENSG00000171045.16	0.392895	ENSG00000211746.3
ENSG00000079435.10	0.392893	ENSG00000255474.1
ENSG00000148925.11	0.392889	ENSG00000253658.6
ENSG00000122678.17	0.392888	ENSG00000161057.13
ENSG00000141098.13	0.392887	ENSG00000262497.1
ENSG00000125845.7	0.392885	ENSG00000131080.15
ENSG00000160401.15	0.392884	ENSG00000283122.1
ENSG00000087085.16	0.392882	ENSG00000105971.15
ENSG00000083642.19	0.392879	ENSG00000087842.11
ENSG00000204469.13	0.392879	ENSG00000240914.1
ENSG00000100129.18	0.392878	ENSG00000177666.17
ENSG00000168010.11	0.392876	ENSG00000175505.11
ENSG00000165821.12	0.392876	ENSG00000229638.1
ENSG00000145819.18	0.392874	ENSG00000283379.1
ENSG00000134853.12	0.392872	ENSG00000203965.13
ENSG00000103472.10	0.392869	ENSG00000139579.13
ENSG00000116903.7	0.392869	ENSG00000259440.2
ENSG00000168748.14	0.392868	ENSG00000169255.15
ENSG00000131437.16	0.392868	ENSG00000187147.18
ENSG00000066813.14	0.392865	ENSG00000103599.20
ENSG00000166681.14	0.392861	ENSG00000186480.13
ENSG00000184967.7	0.39286	ENSG00000197956.10
ENSG00000131242.18	0.392857	ENSG00000163644.15
ENSG00000235947.1	0.392855	ENSG00000249283.3
ENSG00000100266.19	0.392853	ENSG00000145592.14
ENSG00000187792.5	0.392846	ENSG00000198551.10
ENSG00000148156.8	0.392843	ENSG00000266524.3
ENSG00000175886.10	0.392842	ENSG00000251934.1
ENSG00000110583.13	0.392833	ENSG00000127993.16
ENSG00000205138.4	0.392832	ENSG00000280466.1
ENSG00000103769.10	0.39283	ENSG00000131941.8
ENSG00000177519.4	0.392821	ENSG00000254819.2
ENSG00000101266.19	0.392819	ENSG00000188895.12
ENSG00000241913.1	0.392819	ENSG00000263266.2
ENSG00000087299.12	0.392818	ENSG00000105270.15
ENSG00000103257.9	0.392815	ENSG00000165698.16
ENSG00000133997.12	0.392812	ENSG00000166090.8
ENSG00000168495.13	0.392811	ENSG00000263593.1
ENSG00000138769.11	0.39281	ENSG00000255003.1
ENSG00000141574.8	0.392807	ENSG00000266553.2
ENSG00000168748.14	0.392805	ENSG00000184809.13
ENSG00000189339.12	0.392797	ENSG00000212493.1
ENSG00000183298.5	0.392781	ENSG00000188856.6
ENSG00000214975.4	0.392781	ENSG00000238835.1
ENSG00000133401.16	0.392774	ENSG00000197885.11
ENSG00000144136.11	0.392772	ENSG00000170385.10
ENSG00000127578.7	0.392769	ENSG00000150627.16
ENSG00000127989.14	0.392768	ENSG00000141576.16
ENSG00000108963.19	0.392757	ENSG00000139405.16
ENSG00000200974.1	0.392756	ENSG00000241913.1
ENSG00000108523.16	0.392755	ENSG00000131238.18
ENSG00000100612.14	0.392755	ENSG00000149573.9
ENSG00000227028.6	0.392754	ENSG00000238286.1
ENSG00000100376.12	0.392753	ENSG00000100554.12
ENSG00000144791.10	0.392752	ENSG00000185220.12
ENSG00000162607.13	0.392751	ENSG00000182484.15
ENSG00000221628.1	0.39275	ENSG00000235984.5
ENSG00000224289.1	0.392747	ENSG00000276085.1
ENSG00000131080.15	0.392746	ENSG00000252695.1
ENSG00000179041.4	0.392745	ENSG00000229133.1
ENSG00000146858.8	0.392743	ENSG00000156599.11
ENSG00000103126.15	0.392743	ENSG00000238212.3
ENSG00000226950.8	0.392743	ENSG00000264350.1
ENSG00000039987.7	0.392743	ENSG00000282757.4
ENSG00000231508.1	0.392741	ENSG00000271105.1
ENSG00000129990.15	0.392737	ENSG00000198168.9
ENSG00000106605.11	0.392734	ENSG00000262919.8
ENSG00000165821.12	0.392729	ENSG00000168495.13
ENSG00000085563.15	0.392725	ENSG00000228271.2
ENSG00000162522.11	0.39272	ENSG00000174371.17
ENSG00000172172.8	0.39272	ENSG00000197591.3
ENSG00000175376.9	0.39272	ENSG00000211594.2
ENSG00000151466.12	0.392716	ENSG00000226498.2
ENSG00000137824.16	0.392716	ENSG00000273018.7
ENSG00000165661.17	0.39271	ENSG00000251934.1
ENSG00000104412.8	0.392709	ENSG00000115266.12
ENSG00000125648.15	0.392707	ENSG00000142583.18
ENSG00000010932.17	0.392706	ENSG00000116685.16
ENSG00000112357.14	0.392706	ENSG00000172965.17
ENSG00000111445.14	0.392705	ENSG00000231508.1
ENSG00000100823.12	0.392704	ENSG00000116005.12
ENSG00000163558.13	0.392704	ENSG00000178385.15
ENSG00000196859.8	0.392696	ENSG00000203876.10
ENSG00000123143.13	0.392695	ENSG00000170471.15
ENSG00000140450.9	0.392683	ENSG00000147419.19
ENSG00000181227.3	0.392681	ENSG00000233821.1
ENSG00000086062.13	0.392679	ENSG00000141098.13
ENSG00000186407.7	0.392677	ENSG00000197595.4
ENSG00000168748.14	0.392677	ENSG00000249212.1
ENSG00000168813.17	0.392676	ENSG00000173545.5
ENSG00000177182.11	0.392676	ENSG00000198881.10
ENSG00000061936.10	0.392675	ENSG00000170145.5
ENSG00000148840.11	0.392675	ENSG00000170471.15
ENSG00000003989.18	0.392674	ENSG00000139613.12
ENSG00000161277.11	0.392672	ENSG00000240366.1
ENSG00000007202.15	0.392668	ENSG00000175087.10
ENSG00000068354.16	0.392665	ENSG00000183735.11
ENSG00000167996.16	0.392663	ENSG00000181227.3
ENSG00000167985.7	0.39266	ENSG00000186468.13
ENSG00000108947.5	0.392658	ENSG00000205559.5
ENSG00000111249.14	0.392657	ENSG00000164039.15
ENSG00000007541.17	0.392656	ENSG00000116478.12
ENSG00000232185.1	0.392656	ENSG00000261174.2
ENSG00000120071.15	0.392655	ENSG00000164039.15
ENSG00000164105.4	0.392646	ENSG00000251934.1
ENSG00000108984.15	0.392642	ENSG00000116005.12
ENSG00000151466.12	0.392637	ENSG00000238835.1
ENSG00000179913.11	0.392632	ENSG00000234491.1
ENSG00000214975.4	0.39263	ENSG00000258640.3
ENSG00000112379.9	0.392629	ENSG00000128610.12
ENSG00000127362.2	0.392629	ENSG00000213231.13
ENSG00000111305.19	0.392628	ENSG00000132394.11
ENSG00000231265.1	0.392628	ENSG00000278030.1
ENSG00000163072.16	0.392626	ENSG00000266236.1
ENSG00000087299.12	0.392623	ENSG00000170634.13
ENSG00000075303.13	0.392622	ENSG00000125520.14
ENSG00000187231.14	0.39262	ENSG00000231304.2
ENSG00000090097.22	0.392619	ENSG00000136040.9
ENSG00000230109.1	0.392615	ENSG00000235690.2
ENSG00000136630.13	0.392613	ENSG00000165997.5
ENSG00000107338.10	0.392612	ENSG00000122376.12
ENSG00000185813.11	0.392609	ENSG00000252835.1
ENSG00000174358.16	0.392605	ENSG00000196950.14
ENSG00000102349.18	0.392602	ENSG00000255291.2
ENSG00000128594.8	0.392595	ENSG00000175984.15
ENSG00000007541.17	0.392592	ENSG00000188015.10
ENSG00000234776.5	0.392583	ENSG00000237674.1
ENSG00000139624.14	0.39258	ENSG00000156885.6
ENSG00000197591.3	0.392577	ENSG00000261174.2
ENSG00000166266.14	0.392575	ENSG00000261348.2
ENSG00000104611.12	0.392574	ENSG00000139146.14
ENSG00000006042.12	0.392574	ENSG00000244187.8
ENSG00000080189.15	0.39257	ENSG00000189339.12
ENSG00000011600.12	0.39257	ENSG00000198258.11
ENSG00000139218.18	0.392568	ENSG00000236804.1
ENSG00000131373.15	0.392565	ENSG00000138190.17
ENSG00000124813.23	0.392563	ENSG00000254911.3
ENSG00000120833.14	0.392562	ENSG00000165698.16
ENSG00000163191.6	0.39256	ENSG00000163220.11
ENSG00000179195.16	0.392555	ENSG00000258405.11
ENSG00000137770.14	0.392549	ENSG00000186480.13
ENSG00000215357.2	0.392543	ENSG00000222047.9
ENSG00000231177.4	0.392542	ENSG00000278416.1
ENSG00000185122.11	0.392536	ENSG00000227347.1
ENSG00000055044.11	0.392531	ENSG00000166928.11
ENSG00000174930.4	0.392531	ENSG00000181291.8
ENSG00000141258.13	0.39253	ENSG00000185917.14
ENSG00000007168.14	0.392524	ENSG00000090273.14
ENSG00000136630.13	0.392523	ENSG00000229132.2
ENSG00000100473.18	0.392522	ENSG00000181227.3
ENSG00000100266.19	0.392521	ENSG00000137944.18
ENSG00000185088.14	0.392521	ENSG00000252010.1
ENSG00000064932.16	0.392518	ENSG00000183298.5
ENSG00000175505.11	0.392517	ENSG00000178802.18
ENSG00000197713.15	0.392517	ENSG00000258640.3
ENSG00000139433.11	0.392512	ENSG00000179934.7
ENSG00000146859.6	0.392512	ENSG00000211888.2
ENSG00000164011.18	0.392505	ENSG00000196268.12
ENSG00000142528.16	0.392496	ENSG00000198298.13
ENSG00000125352.6	0.392491	ENSG00000151466.12
ENSG00000052802.13	0.392489	ENSG00000274523.5
ENSG00000093167.18	0.392486	ENSG00000258700.6
ENSG00000252695.1	0.39248	ENSG00000256661.1
ENSG00000175376.9	0.392478	ENSG00000215498.9
ENSG00000011021.23	0.392477	ENSG00000188015.10
ENSG00000164796.18	0.392471	ENSG00000186407.7
ENSG00000105355.9	0.39247	ENSG00000169750.9
ENSG00000164815.11	0.392469	ENSG00000187514.17
ENSG00000163888.4	0.392463	ENSG00000260053.2
ENSG00000157800.18	0.392461	ENSG00000221491.2
ENSG00000111684.11	0.39246	ENSG00000137944.18
ENSG00000169689.15	0.392459	ENSG00000270325.1
ENSG00000163683.12	0.392456	ENSG00000163877.11
ENSG00000131373.15	0.39245	ENSG00000213194.3
ENSG00000178226.11	0.392444	ENSG00000231508.1
ENSG00000132507.18	0.392443	ENSG00000223387.6
ENSG00000165113.13	0.392441	ENSG00000199627.1
ENSG00000113520.11	0.39244	ENSG00000153495.11
ENSG00000131591.18	0.392437	ENSG00000253294.1
ENSG00000118007.13	0.392433	ENSG00000165730.16
ENSG00000075856.12	0.39243	ENSG00000166928.11
ENSG00000101266.19	0.392415	ENSG00000148840.11
ENSG00000142615.8	0.392414	ENSG00000147889.18
ENSG00000104205.16	0.392412	ENSG00000189091.13
ENSG00000100311.17	0.392411	ENSG00000173457.11
ENSG00000184408.10	0.392411	ENSG00000215007.3
ENSG00000215811.6	0.392411	ENSG00000229417.1
ENSG00000170854.18	0.392409	ENSG00000187980.7
ENSG00000229638.1	0.392408	ENSG00000238835.1
ENSG00000136147.18	0.392407	ENSG00000169750.9
ENSG00000119929.13	0.392407	ENSG00000170266.16
ENSG00000085563.15	0.392406	ENSG00000265293.2
ENSG00000233851.1	0.392405	ENSG00000242325.1
ENSG00000158109.15	0.392403	ENSG00000225791.7
ENSG00000115257.15	0.392401	ENSG00000274523.5
ENSG00000162572.21	0.392393	ENSG00000172965.17
ENSG00000234545.8	0.392389	ENSG00000242325.1
ENSG00000100605.17	0.392388	ENSG00000240342.3
ENSG00000104064.18	0.392382	ENSG00000128585.18
ENSG00000100239.16	0.392382	ENSG00000164985.15
ENSG00000089057.15	0.392381	ENSG00000144136.11
ENSG00000162975.5	0.392372	ENSG00000163751.4
ENSG00000119411.11	0.392372	ENSG00000226091.7
ENSG00000064932.16	0.392371	ENSG00000106244.13
ENSG00000245848.3	0.392365	ENSG00000283558.1
ENSG00000172273.13	0.392364	ENSG00000227440.1
ENSG00000176402.6	0.392362	ENSG00000231206.2
ENSG00000197181.12	0.392362	ENSG00000237576.2
ENSG00000161980.6	0.392359	ENSG00000237576.2
ENSG00000138185.20	0.392358	ENSG00000166595.12
ENSG00000252695.1	0.392358	ENSG00000255291.2
ENSG00000113520.11	0.392356	ENSG00000213406.3
ENSG00000200520.1	0.392353	ENSG00000251934.1
ENSG00000118007.13	0.392347	ENSG00000138134.12
ENSG00000166192.15	0.392331	ENSG00000167711.14
ENSG00000115137.12	0.392321	ENSG00000123268.9
ENSG00000100239.16	0.392315	ENSG00000203965.13
ENSG00000135446.17	0.392315	ENSG00000226747.6
ENSG00000136828.19	0.392313	ENSG00000178385.15
ENSG00000091436.17	0.392312	ENSG00000162572.21
ENSG00000164105.4	0.392308	ENSG00000186468.13
ENSG00000148840.11	0.392306	ENSG00000207357.1
ENSG00000079435.10	0.392305	ENSG00000204576.12
ENSG00000142615.8	0.392303	ENSG00000143387.14
ENSG00000171202.7	0.3923	ENSG00000211868.1
ENSG00000171858.18	0.3923	ENSG00000229133.1
ENSG00000162783.11	0.392299	ENSG00000187147.18
ENSG00000198380.13	0.392295	ENSG00000232362.1
ENSG00000137571.11	0.392294	ENSG00000139508.15
ENSG00000061936.10	0.392294	ENSG00000205572.10
ENSG00000011021.23	0.392285	ENSG00000073803.14
ENSG00000113100.10	0.392279	ENSG00000225978.3
ENSG00000124813.23	0.392277	ENSG00000162572.21
ENSG00000248685.6	0.392276	ENSG00000249212.1
ENSG00000175505.11	0.392276	ENSG00000283122.1
ENSG00000167985.7	0.392271	ENSG00000223803.1
ENSG00000135378.4	0.392266	ENSG00000179041.4
ENSG00000251934.1	0.392264	ENSG00000254985.1
ENSG00000102313.9	0.392263	ENSG00000176402.6
ENSG00000100266.19	0.392262	ENSG00000187514.17
ENSG00000076351.13	0.392262	ENSG00000252213.1
ENSG00000116761.12	0.39226	ENSG00000170214.5
ENSG00000108830.10	0.39226	ENSG00000203965.13
ENSG00000162927.14	0.392259	ENSG00000164024.12
ENSG00000120071.15	0.392255	ENSG00000136630.13
ENSG00000135378.4	0.392247	ENSG00000231508.1
ENSG00000126249.8	0.392244	ENSG00000185115.6
ENSG00000100266.19	0.392243	ENSG00000143156.14
ENSG00000231206.2	0.392241	ENSG00000266524.3
ENSG00000011114.15	0.392239	ENSG00000237986.4
ENSG00000214535.3	0.392236	ENSG00000238741.1
ENSG00000151025.11	0.392234	ENSG00000243466.1
ENSG00000070610.14	0.392232	ENSG00000142615.8
ENSG00000115234.11	0.392231	ENSG00000201229.1
ENSG00000166049.11	0.392229	ENSG00000189283.10
ENSG00000143319.17	0.392227	ENSG00000164050.13
ENSG00000165646.14	0.392227	ENSG00000188779.12
ENSG00000144306.15	0.392225	ENSG00000226498.2
ENSG00000208772.1	0.392217	ENSG00000234617.2
ENSG00000142669.15	0.392216	ENSG00000149257.16
ENSG00000147535.17	0.392215	ENSG00000164815.11
ENSG00000108523.16	0.392212	ENSG00000143294.15
ENSG00000116685.16	0.392212	ENSG00000269119.1
ENSG00000179041.4	0.39221	ENSG00000231508.1
ENSG00000100764.14	0.392208	ENSG00000173611.18
ENSG00000123562.18	0.392202	ENSG00000156304.15
ENSG00000139218.18	0.392202	ENSG00000196636.8
ENSG00000153266.13	0.392198	ENSG00000215007.3
ENSG00000135218.19	0.392196	ENSG00000135916.16
ENSG00000064932.16	0.392194	ENSG00000231307.1
ENSG00000116685.16	0.39219	ENSG00000226161.1
ENSG00000185947.15	0.392189	ENSG00000267871.6
ENSG00000130522.6	0.392188	ENSG00000230290.1
ENSG00000225328.2	0.392183	ENSG00000254225.1
ENSG00000170819.5	0.392179	ENSG00000198746.13
ENSG00000066933.16	0.392176	ENSG00000240342.3
ENSG00000108984.15	0.392172	ENSG00000177600.9
ENSG00000120833.14	0.392172	ENSG00000212443.1
ENSG00000141391.14	0.392171	ENSG00000228672.4
ENSG00000249215.1	0.392171	ENSG00000249245.2
ENSG00000123562.18	0.392169	ENSG00000254093.9
ENSG00000108984.15	0.392167	ENSG00000162927.14
ENSG00000165113.13	0.392167	ENSG00000217527.1
ENSG00000174721.10	0.392166	ENSG00000204576.12
ENSG00000136718.10	0.392165	ENSG00000141480.18
ENSG00000160908.15	0.392163	ENSG00000187792.5
ENSG00000129467.14	0.392154	ENSG00000171217.5
ENSG00000105851.11	0.392154	ENSG00000236570.1
ENSG00000254858.10	0.392153	ENSG00000261315.2
ENSG00000214629.3	0.392151	ENSG00000251869.1
ENSG00000095574.12	0.392145	ENSG00000186480.13
ENSG00000111785.21	0.392144	ENSG00000230071.2
ENSG00000166441.13	0.392144	ENSG00000237702.2
ENSG00000071994.11	0.392143	ENSG00000134982.17
ENSG00000138769.11	0.392143	ENSG00000233851.1
ENSG00000136718.10	0.39214	ENSG00000176302.13
ENSG00000110536.14	0.392138	ENSG00000186468.13
ENSG00000169241.19	0.392136	ENSG00000239039.1
ENSG00000064195.7	0.392135	ENSG00000111790.14
ENSG00000197595.4	0.392132	ENSG00000237415.2
ENSG00000137185.13	0.392126	ENSG00000198546.15
ENSG00000106246.18	0.392125	ENSG00000145592.14
ENSG00000254388.1	0.392122	ENSG00000262497.1
ENSG00000069667.16	0.39212	ENSG00000161277.11
ENSG00000251383.1	0.39212	ENSG00000253310.1
ENSG00000145244.12	0.392118	ENSG00000224788.1
ENSG00000130522.6	0.392117	ENSG00000174721.10
ENSG00000200879.1	0.392116	ENSG00000201544.1
ENSG00000163909.8	0.392111	ENSG00000203857.10
ENSG00000171858.18	0.392109	ENSG00000214727.2
ENSG00000164574.16	0.392107	ENSG00000226091.7
ENSG00000130332.15	0.392106	ENSG00000163808.17
ENSG00000197892.13	0.392105	ENSG00000267750.6
ENSG00000133466.14	0.392104	ENSG00000157470.12
ENSG00000112200.17	0.392104	ENSG00000183779.7
ENSG00000178338.11	0.392102	ENSG00000198795.11
ENSG00000007376.8	0.392097	ENSG00000188647.13
ENSG00000164105.4	0.392092	ENSG00000183298.5
ENSG00000165113.13	0.392091	ENSG00000238741.1
ENSG00000204947.9	0.392091	ENSG00000256087.7
ENSG00000117010.17	0.392086	ENSG00000277462.2
ENSG00000116273.6	0.392076	ENSG00000248092.8
ENSG00000175467.15	0.392076	ENSG00000280466.1
ENSG00000163888.4	0.392075	ENSG00000171105.14
ENSG00000109184.15	0.39207	ENSG00000168036.18
ENSG00000111011.18	0.392067	ENSG00000239419.3
ENSG00000072736.19	0.392066	ENSG00000126254.12
ENSG00000128594.8	0.392066	ENSG00000137760.15
ENSG00000144580.14	0.392066	ENSG00000228669.2
ENSG00000071994.11	0.392064	ENSG00000177432.8
ENSG00000182224.12	0.392064	ENSG00000203876.10
ENSG00000100823.12	0.392062	ENSG00000170266.16
ENSG00000146232.17	0.39206	ENSG00000254985.1
ENSG00000186468.13	0.392054	ENSG00000242085.1
ENSG00000165821.12	0.392047	ENSG00000244073.1
ENSG00000010404.18	0.392045	ENSG00000103187.8
ENSG00000152382.6	0.392042	ENSG00000265683.1
ENSG00000241913.1	0.392038	ENSG00000254093.9
ENSG00000198746.13	0.392038	ENSG00000283558.1
ENSG00000188725.8	0.392035	ENSG00000208772.1
ENSG00000103275.21	0.392028	ENSG00000118369.13
ENSG00000116266.11	0.392026	ENSG00000117155.17
ENSG00000156860.16	0.392025	ENSG00000175550.8
ENSG00000066855.16	0.392025	ENSG00000185088.14
ENSG00000067066.17	0.392024	ENSG00000157800.18
ENSG00000173208.4	0.392024	ENSG00000234616.9
ENSG00000101400.6	0.39202	ENSG00000234617.2
ENSG00000111790.14	0.392018	ENSG00000138190.17
ENSG00000099995.19	0.392017	ENSG00000183605.17
ENSG00000143486.16	0.392016	ENSG00000182405.6
ENSG00000151466.12	0.392015	ENSG00000196636.8
ENSG00000185917.14	0.392008	ENSG00000189091.13
ENSG00000100263.14	0.392005	ENSG00000185088.14
ENSG00000109956.13	0.391999	ENSG00000187730.9
ENSG00000153044.10	0.391997	ENSG00000196123.13
ENSG00000071994.11	0.391995	ENSG00000185122.11
ENSG00000184967.7	0.391995	ENSG00000240342.3
ENSG00000168490.14	0.391993	ENSG00000207003.1
ENSG00000162572.21	0.391989	ENSG00000234797.5
ENSG00000008128.23	0.391989	ENSG00000283122.1
ENSG00000163795.14	0.391987	ENSG00000175213.3
ENSG00000007944.15	0.391984	ENSG00000067113.17
ENSG00000182224.12	0.391978	ENSG00000264500.1
ENSG00000081721.12	0.391976	ENSG00000197622.13
ENSG00000092108.22	0.391972	ENSG00000214727.2
ENSG00000156886.12	0.391969	ENSG00000271334.6
ENSG00000179172.10	0.391964	ENSG00000255393.2
ENSG00000108523.16	0.391954	ENSG00000185808.14
ENSG00000125845.7	0.391953	ENSG00000131591.18
ENSG00000232185.1	0.391949	ENSG00000253294.1
ENSG00000088356.6	0.391948	ENSG00000183298.5
ENSG00000198153.8	0.391942	ENSG00000211839.1
ENSG00000143319.17	0.39194	ENSG00000174007.9
ENSG00000073803.14	0.391937	ENSG00000196482.18
ENSG00000100422.14	0.391935	ENSG00000237859.2
ENSG00000231256.8	0.391932	ENSG00000234545.8
ENSG00000105171.10	0.391931	ENSG00000268471.6
ENSG00000172123.13	0.39193	ENSG00000206755.1
ENSG00000095574.12	0.39193	ENSG00000235690.2
ENSG00000105649.10	0.391928	ENSG00000125901.6
ENSG00000181227.3	0.391928	ENSG00000196859.8
ENSG00000109667.12	0.391927	ENSG00000115902.11
ENSG00000242208.1	0.391922	ENSG00000252835.1
ENSG00000100902.11	0.391921	ENSG00000163644.15
ENSG00000099999.15	0.391921	ENSG00000211679.2
ENSG00000249212.1	0.391918	ENSG00000251383.1
ENSG00000105649.10	0.39191	ENSG00000177432.8
ENSG00000188338.15	0.39191	ENSG00000201302.1
ENSG00000127989.14	0.391909	ENSG00000161980.6
ENSG00000196453.8	0.391905	ENSG00000197951.10
ENSG00000102030.16	0.391901	ENSG00000135378.4
ENSG00000081377.17	0.3919	ENSG00000144567.11
ENSG00000071994.11	0.391897	ENSG00000163875.16
ENSG00000114125.14	0.391897	ENSG00000238835.1
ENSG00000228808.1	0.391897	ENSG00000268471.6
ENSG00000146223.16	0.391895	ENSG00000169116.11
ENSG00000103042.9	0.391891	ENSG00000141424.13
ENSG00000112218.9	0.391887	ENSG00000237273.1
ENSG00000112701.18	0.391883	ENSG00000196636.8
ENSG00000157800.18	0.391881	ENSG00000235408.6
ENSG00000156886.12	0.39188	ENSG00000250754.6
ENSG00000183655.13	0.391873	ENSG00000273899.5
ENSG00000101082.14	0.391869	ENSG00000139370.12
ENSG00000156959.9	0.391862	ENSG00000205649.9
ENSG00000013306.16	0.391858	ENSG00000146411.6
ENSG00000071994.11	0.39185	ENSG00000122406.14
ENSG00000100263.14	0.391843	ENSG00000189306.11
ENSG00000144401.14	0.391838	ENSG00000186105.8
ENSG00000187912.12	0.391838	ENSG00000227411.1
ENSG00000149929.16	0.391837	ENSG00000167996.16
ENSG00000115266.12	0.391836	ENSG00000237674.1
ENSG00000138185.20	0.391835	ENSG00000188015.10
ENSG00000135052.16	0.39183	ENSG00000233821.1
ENSG00000007038.11	0.391826	ENSG00000274523.5
ENSG00000175741.5	0.391826	ENSG00000278416.1
ENSG00000213213.14	0.391825	ENSG00000230716.3
ENSG00000157470.12	0.391824	ENSG00000180846.8
ENSG00000166855.9	0.391824	ENSG00000237135.1
ENSG00000143196.5	0.391821	ENSG00000179172.10
ENSG00000120832.10	0.39182	ENSG00000129255.16
ENSG00000158604.15	0.391816	ENSG00000223551.1
ENSG00000138185.20	0.391814	ENSG00000251571.1
ENSG00000131437.16	0.39181	ENSG00000144791.10
ENSG00000100263.14	0.391808	ENSG00000136997.21
ENSG00000164066.13	0.391805	ENSG00000250754.6
ENSG00000111249.14	0.391799	ENSG00000196859.8
ENSG00000184785.6	0.391795	ENSG00000186577.14
ENSG00000104814.13	0.391795	ENSG00000213676.13
ENSG00000075945.13	0.391794	ENSG00000138185.20
ENSG00000100311.17	0.391793	ENSG00000170860.4
ENSG00000141696.13	0.391792	ENSG00000157110.16
ENSG00000244073.1	0.391792	ENSG00000278023.7
ENSG00000163608.15	0.39179	ENSG00000165973.19
ENSG00000007376.8	0.391788	ENSG00000246548.3
ENSG00000185122.11	0.391787	ENSG00000199032.1
ENSG00000204469.13	0.391786	ENSG00000252060.1
ENSG00000067113.17	0.391785	ENSG00000248092.8
ENSG00000066855.16	0.391779	ENSG00000100263.14
ENSG00000168566.13	0.391777	ENSG00000208772.1
ENSG00000103257.9	0.391772	ENSG00000239039.1
ENSG00000123933.17	0.391771	ENSG00000146733.14
ENSG00000117697.15	0.391769	ENSG00000158186.13
ENSG00000237273.1	0.391769	ENSG00000254911.3
ENSG00000116761.12	0.391768	ENSG00000266524.3
ENSG00000114125.14	0.391767	ENSG00000164068.16
ENSG00000163608.15	0.391767	ENSG00000185049.16
ENSG00000102313.9	0.391765	ENSG00000111790.14
ENSG00000225138.8	0.391764	ENSG00000265145.1
ENSG00000121671.12	0.391753	ENSG00000224445.3
ENSG00000182552.15	0.39175	ENSG00000188873.4
ENSG00000224389.9	0.391742	ENSG00000244437.1
ENSG00000076053.12	0.391741	ENSG00000152082.15
ENSG00000106605.11	0.39174	ENSG00000153283.13
ENSG00000122696.14	0.391729	ENSG00000146411.6
ENSG00000081377.17	0.391727	ENSG00000089220.5
ENSG00000039987.7	0.391719	ENSG00000165716.11
ENSG00000110321.19	0.391718	ENSG00000135446.17
ENSG00000125520.14	0.391717	ENSG00000144290.17
ENSG00000116679.16	0.391715	ENSG00000213930.12
ENSG00000119314.16	0.391713	ENSG00000139579.13
ENSG00000103381.12	0.391707	ENSG00000108861.9
ENSG00000128581.17	0.391707	ENSG00000213384.2
ENSG00000151023.17	0.391706	ENSG00000166845.15
ENSG00000135378.4	0.391705	ENSG00000231307.1
ENSG00000135766.9	0.391704	ENSG00000198380.13
ENSG00000104412.8	0.391701	ENSG00000204310.13
ENSG00000115504.15	0.3917	ENSG00000167700.9
ENSG00000100422.14	0.391699	ENSG00000253310.1
ENSG00000049449.10	0.391695	ENSG00000175087.10
ENSG00000134569.10	0.391692	ENSG00000283379.1
ENSG00000129226.14	0.391691	ENSG00000183876.9
ENSG00000118620.13	0.391691	ENSG00000186918.14
ENSG00000139613.12	0.391689	ENSG00000144290.17
ENSG00000166441.13	0.391685	ENSG00000213051.3
ENSG00000154639.19	0.391682	ENSG00000170266.16
ENSG00000114125.14	0.391677	ENSG00000244363.3
ENSG00000144290.17	0.391677	ENSG00000281207.1
ENSG00000064932.16	0.391675	ENSG00000135378.4
ENSG00000169750.9	0.391672	ENSG00000217527.1
ENSG00000163644.15	0.391668	ENSG00000250853.1
ENSG00000189283.10	0.391667	ENSG00000196776.17
ENSG00000103995.14	0.391665	ENSG00000172819.17
ENSG00000236497.2	0.39166	ENSG00000250472.1
ENSG00000126773.13	0.391659	ENSG00000184967.7
ENSG00000133065.11	0.391659	ENSG00000197496.6
ENSG00000165895.19	0.391656	ENSG00000174371.17
ENSG00000234616.9	0.391654	ENSG00000261348.2
ENSG00000166342.19	0.391652	ENSG00000240531.1
ENSG00000065413.20	0.391645	ENSG00000196776.17
ENSG00000252835.1	0.391645	ENSG00000267123.7
ENSG00000178802.18	0.391643	ENSG00000283210.1
ENSG00000100359.21	0.391639	ENSG00000182199.11
ENSG00000157470.12	0.391639	ENSG00000250048.2
ENSG00000184100.6	0.391633	ENSG00000259494.2
ENSG00000066855.16	0.391632	ENSG00000170471.15
ENSG00000169116.11	0.391632	ENSG00000185115.6
ENSG00000182810.7	0.39163	ENSG00000259494.2
ENSG00000200087.1	0.391626	ENSG00000207280.1
ENSG00000206755.1	0.391626	ENSG00000212443.1
ENSG00000111850.11	0.391623	ENSG00000128739.23
ENSG00000105011.9	0.391613	ENSG00000169020.10
ENSG00000100731.16	0.391613	ENSG00000213442.5
ENSG00000174851.16	0.391607	ENSG00000231439.4
ENSG00000068438.15	0.391606	ENSG00000197892.13
ENSG00000007376.8	0.391603	ENSG00000254093.9
ENSG00000111837.12	0.391602	ENSG00000141699.11
ENSG00000106244.13	0.391602	ENSG00000165113.13
ENSG00000161905.13	0.391602	ENSG00000258770.1
ENSG00000084774.14	0.3916	ENSG00000117305.15
ENSG00000163069.13	0.391599	ENSG00000167565.13
ENSG00000122122.10	0.391591	ENSG00000196531.14
ENSG00000106246.18	0.391586	ENSG00000116005.12
ENSG00000143889.16	0.391582	ENSG00000233821.1
ENSG00000137944.18	0.391578	ENSG00000139405.16
ENSG00000010932.17	0.391574	ENSG00000231206.2
ENSG00000239419.3	0.391571	ENSG00000241913.1
ENSG00000172965.17	0.39157	ENSG00000241061.3
ENSG00000007202.15	0.391567	ENSG00000108960.9
ENSG00000163888.4	0.391566	ENSG00000176302.13
ENSG00000092108.22	0.391561	ENSG00000177954.14
ENSG00000170819.5	0.39156	ENSG00000229132.2
ENSG00000163138.19	0.391555	ENSG00000167985.7
ENSG00000074800.16	0.391554	ENSG00000165716.11
ENSG00000179041.4	0.391551	ENSG00000280466.1
ENSG00000061936.10	0.391544	ENSG00000122335.17
ENSG00000241532.1	0.391544	ENSG00000273509.1
ENSG00000167674.15	0.391543	ENSG00000170819.5
ENSG00000154309.9	0.391536	ENSG00000213406.3
ENSG00000100823.12	0.391533	ENSG00000132326.12
ENSG00000108523.16	0.391525	ENSG00000185122.11
ENSG00000071994.11	0.391524	ENSG00000084764.12
ENSG00000130844.19	0.39152	ENSG00000198795.11
ENSG00000196678.14	0.391519	ENSG00000239519.1
ENSG00000106113.19	0.391517	ENSG00000234152.1
ENSG00000225246.1	0.391513	ENSG00000254093.9
ENSG00000167315.18	0.391512	ENSG00000229048.5
ENSG00000100554.12	0.391505	ENSG00000233821.1
ENSG00000140905.11	0.391503	ENSG00000259783.6
ENSG00000139508.15	0.3915	ENSG00000201785.1
ENSG00000104866.11	0.391494	ENSG00000140280.14
ENSG00000160539.6	0.391494	ENSG00000187147.18
ENSG00000101266.19	0.391494	ENSG00000204304.12
ENSG00000241399.7	0.391493	ENSG00000279800.2
ENSG00000072736.19	0.391491	ENSG00000101856.10
ENSG00000070501.12	0.391489	ENSG00000173914.12
ENSG00000170653.19	0.391489	ENSG00000186480.13
ENSG00000125676.20	0.391488	ENSG00000176105.14
ENSG00000164815.11	0.391486	ENSG00000177432.8
ENSG00000070915.10	0.391482	ENSG00000144659.13
ENSG00000007944.15	0.391479	ENSG00000105649.10
ENSG00000074696.13	0.391477	ENSG00000196678.14
ENSG00000196636.8	0.391477	ENSG00000235145.2
ENSG00000166750.10	0.391464	ENSG00000225138.8
ENSG00000130810.20	0.391462	ENSG00000229473.2
ENSG00000161057.13	0.391461	ENSG00000169612.4
ENSG00000199627.1	0.391453	ENSG00000234797.5
ENSG00000103042.9	0.391451	ENSG00000114544.17
ENSG00000237859.2	0.391449	ENSG00000250433.1
ENSG00000183484.12	0.39144	ENSG00000237859.2
ENSG00000117697.15	0.391431	ENSG00000170854.18
ENSG00000168748.14	0.391431	ENSG00000272146.6
ENSG00000164815.11	0.391418	ENSG00000177600.9
ENSG00000135378.4	0.391413	ENSG00000163138.19
ENSG00000100311.17	0.391411	ENSG00000242931.1
ENSG00000142552.8	0.391409	ENSG00000238835.1
ENSG00000169371.14	0.391407	ENSG00000227028.6
ENSG00000100422.14	0.391406	ENSG00000249212.1
ENSG00000164011.18	0.391405	ENSG00000198795.11
ENSG00000063127.16	0.391404	ENSG00000139613.12
ENSG00000181524.6	0.391402	ENSG00000241458.1
ENSG00000141314.13	0.391392	ENSG00000164815.11
ENSG00000075945.13	0.391389	ENSG00000256902.1
ENSG00000021355.13	0.391386	ENSG00000156398.13
ENSG00000136997.21	0.391386	ENSG00000165821.12
ENSG00000101856.10	0.391373	ENSG00000122678.17
ENSG00000142583.18	0.391368	ENSG00000145217.14
ENSG00000105131.8	0.391365	ENSG00000198837.10
ENSG00000188873.4	0.391365	ENSG00000234797.5
ENSG00000176160.11	0.391363	ENSG00000197956.10
ENSG00000124813.23	0.391362	ENSG00000161929.15
ENSG00000109184.15	0.391358	ENSG00000252695.1
ENSG00000003989.18	0.391356	ENSG00000101400.6
ENSG00000103995.14	0.391356	ENSG00000161057.13
ENSG00000104205.16	0.391353	ENSG00000122335.17
ENSG00000112763.17	0.39135	ENSG00000175302.5
ENSG00000103257.9	0.391347	ENSG00000200087.1
ENSG00000196950.14	0.391345	ENSG00000212296.1
ENSG00000005302.19	0.391341	ENSG00000133401.16
ENSG00000007376.8	0.39134	ENSG00000136997.21
ENSG00000167985.7	0.391339	ENSG00000235145.2
ENSG00000167985.7	0.391338	ENSG00000241913.1
ENSG00000141756.19	0.391334	ENSG00000227411.1
ENSG00000128218.8	0.391329	ENSG00000162191.14
ENSG00000067066.17	0.391329	ENSG00000164808.17
ENSG00000100823.12	0.391323	ENSG00000104866.11
ENSG00000130147.16	0.391323	ENSG00000154447.15
ENSG00000241913.1	0.391318	ENSG00000254985.1
ENSG00000151834.16	0.391316	ENSG00000255075.1
ENSG00000232818.2	0.391316	ENSG00000267123.7
ENSG00000147274.14	0.391314	ENSG00000237273.1
ENSG00000153896.19	0.391309	ENSG00000167528.13
ENSG00000233821.1	0.391303	ENSG00000266524.3
ENSG00000140450.9	0.391302	ENSG00000178723.7
ENSG00000214815.2	0.391294	ENSG00000257179.1
ENSG00000132275.11	0.391292	ENSG00000236570.1
ENSG00000099203.7	0.391292	ENSG00000259431.6
ENSG00000166266.14	0.391291	ENSG00000270325.1
ENSG00000075856.12	0.39129	ENSG00000104064.18
ENSG00000163138.19	0.39129	ENSG00000214629.3
ENSG00000168490.14	0.391287	ENSG00000168495.13
ENSG00000157593.19	0.391287	ENSG00000200816.1
ENSG00000175741.5	0.39128	ENSG00000205413.8
ENSG00000158482.10	0.391278	ENSG00000198689.13
ENSG00000102349.18	0.391277	ENSG00000256661.1
ENSG00000186407.7	0.391274	ENSG00000237859.2
ENSG00000115137.12	0.391274	ENSG00000261174.2
ENSG00000167720.13	0.391271	ENSG00000182934.12
ENSG00000029364.12	0.39127	ENSG00000119705.10
ENSG00000144580.14	0.391262	ENSG00000165895.19
ENSG00000163629.13	0.391262	ENSG00000248092.8
ENSG00000149735.7	0.39126	ENSG00000211592.8
ENSG00000170471.15	0.39126	ENSG00000225246.1
ENSG00000213145.10	0.39126	ENSG00000234776.5
ENSG00000028528.15	0.391258	ENSG00000123352.18
ENSG00000136828.19	0.391257	ENSG00000196531.14
ENSG00000244242.2	0.391256	ENSG00000283379.1
ENSG00000111816.8	0.391252	ENSG00000175376.9
ENSG00000155876.6	0.391252	ENSG00000182552.15
ENSG00000100239.16	0.391252	ENSG00000248643.5
ENSG00000145757.16	0.39125	ENSG00000206634.1
ENSG00000052723.12	0.39124	ENSG00000172985.11
ENSG00000230109.1	0.391239	ENSG00000231782.7
ENSG00000100266.19	0.391236	ENSG00000158411.11
ENSG00000103061.13	0.391235	ENSG00000235408.6
ENSG00000163501.7	0.391234	ENSG00000179387.10
ENSG00000135446.17	0.39123	ENSG00000253545.1
ENSG00000139508.15	0.391229	ENSG00000158482.10
ENSG00000126773.13	0.391227	ENSG00000215241.4
ENSG00000088451.11	0.391226	ENSG00000112941.14
ENSG00000215357.2	0.391223	ENSG00000253734.2
ENSG00000018189.13	0.391221	ENSG00000177954.14
ENSG00000082516.9	0.39122	ENSG00000120832.10
ENSG00000167011.9	0.391216	ENSG00000184613.11
ENSG00000136603.14	0.391203	ENSG00000147100.11
ENSG00000144580.14	0.391201	ENSG00000251383.1
ENSG00000211734.3	0.391195	ENSG00000211865.1
ENSG00000134760.6	0.391195	ENSG00000237415.2
ENSG00000248555.7	0.391194	ENSG00000249212.1
ENSG00000166681.14	0.39119	ENSG00000213735.2
ENSG00000108523.16	0.391188	ENSG00000166928.11
ENSG00000116704.8	0.391186	ENSG00000158482.10
ENSG00000183087.15	0.391185	ENSG00000197622.13
ENSG00000068438.15	0.391185	ENSG00000204469.13
ENSG00000103769.10	0.391179	ENSG00000237576.2
ENSG00000004809.14	0.391173	ENSG00000089057.15
ENSG00000144191.12	0.391173	ENSG00000223985.2
ENSG00000069943.10	0.39117	ENSG00000128585.18
ENSG00000134569.10	0.391167	ENSG00000170214.5
ENSG00000211873.1	0.391167	ENSG00000211875.1
ENSG00000162817.7	0.391159	ENSG00000166855.9
ENSG00000173273.16	0.391157	ENSG00000211697.4
ENSG00000147274.14	0.391143	ENSG00000164068.16
ENSG00000206633.1	0.391143	ENSG00000207233.1
ENSG00000198837.10	0.391143	ENSG00000255003.1
ENSG00000013306.16	0.391142	ENSG00000102743.15
ENSG00000111371.16	0.39114	ENSG00000211584.14
ENSG00000151023.17	0.391136	ENSG00000235397.1
ENSG00000105085.11	0.391132	ENSG00000138185.20
ENSG00000148156.8	0.391131	ENSG00000204897.7
ENSG00000114125.14	0.391122	ENSG00000135378.4
ENSG00000066855.16	0.391121	ENSG00000226855.1
ENSG00000122678.17	0.391116	ENSG00000164815.11
ENSG00000186480.13	0.391114	ENSG00000233821.1
ENSG00000163637.13	0.391114	ENSG00000273899.5
ENSG00000167257.11	0.39111	ENSG00000242085.1
ENSG00000169018.6	0.391107	ENSG00000204469.13
ENSG00000005022.6	0.391106	ENSG00000144290.17
ENSG00000134107.5	0.391106	ENSG00000235643.2
ENSG00000164574.16	0.391105	ENSG00000223621.1
ENSG00000222345.1	0.391104	ENSG00000227028.6
ENSG00000167985.7	0.391101	ENSG00000238835.1
ENSG00000115137.12	0.391098	ENSG00000269119.1
ENSG00000131238.18	0.391097	ENSG00000134982.17
ENSG00000237398.1	0.391095	ENSG00000252695.1
ENSG00000127993.16	0.391091	ENSG00000131196.18
ENSG00000128692.8	0.391087	ENSG00000166681.14
ENSG00000155876.6	0.39108	ENSG00000225663.8
ENSG00000141480.18	0.39108	ENSG00000227911.3
ENSG00000114767.7	0.391078	ENSG00000196154.12
ENSG00000131669.10	0.391077	ENSG00000138069.18
ENSG00000115524.17	0.391076	ENSG00000166192.15
ENSG00000116685.16	0.391073	ENSG00000271563.1
ENSG00000140807.7	0.391065	ENSG00000163563.8
ENSG00000132780.17	0.391063	ENSG00000166595.12
ENSG00000125352.6	0.391063	ENSG00000199933.1
ENSG00000174358.16	0.391053	ENSG00000223224.1
ENSG00000125454.12	0.391048	ENSG00000145217.14
ENSG00000198576.4	0.391045	ENSG00000231929.2
ENSG00000102313.9	0.39104	ENSG00000156959.9
ENSG00000103472.10	0.391038	ENSG00000108984.15
ENSG00000013288.9	0.391038	ENSG00000214279.13
ENSG00000126254.12	0.391036	ENSG00000154589.7
ENSG00000123268.9	0.391035	ENSG00000245729.2
ENSG00000063127.16	0.391033	ENSG00000201302.1
ENSG00000232437.1	0.391033	ENSG00000242208.1
ENSG00000183032.12	0.391029	ENSG00000204044.6
ENSG00000070501.12	0.391029	ENSG00000225630.1
ENSG00000215357.2	0.391027	ENSG00000260459.2
ENSG00000136828.19	0.391018	ENSG00000258359.1
ENSG00000134248.14	0.391017	ENSG00000185610.6
ENSG00000244242.2	0.391017	ENSG00000258120.2
ENSG00000168748.14	0.391014	ENSG00000211935.3
ENSG00000196659.10	0.391005	ENSG00000234473.1
ENSG00000153896.19	0.390997	ENSG00000177842.12
ENSG00000126067.12	0.390989	ENSG00000127980.16
ENSG00000244073.1	0.390988	ENSG00000251934.1
ENSG00000142552.8	0.390982	ENSG00000186468.13
ENSG00000198689.13	0.390981	ENSG00000200879.1
ENSG00000111785.21	0.390981	ENSG00000240342.3
ENSG00000103126.15	0.390978	ENSG00000123159.16
ENSG00000119953.14	0.390977	ENSG00000207274.1
ENSG00000144445.17	0.390971	ENSG00000174842.17
ENSG00000237702.2	0.390968	ENSG00000240392.1
ENSG00000196365.12	0.390965	ENSG00000259783.6
ENSG00000166317.12	0.390964	ENSG00000249129.1
ENSG00000105971.15	0.390959	ENSG00000277000.1
ENSG00000154240.17	0.390955	ENSG00000226983.3
ENSG00000160401.15	0.39095	ENSG00000234616.9
ENSG00000088970.16	0.390942	ENSG00000108774.15
ENSG00000083642.19	0.390938	ENSG00000104866.11
ENSG00000227051.7	0.390938	ENSG00000231560.1
ENSG00000100823.12	0.390934	ENSG00000164050.13
ENSG00000174358.16	0.390934	ENSG00000189339.12
ENSG00000156304.15	0.390934	ENSG00000214727.2
ENSG00000236804.1	0.390931	ENSG00000237273.1
ENSG00000088826.18	0.39093	ENSG00000207233.1
ENSG00000217527.1	0.39093	ENSG00000254093.9
ENSG00000157423.18	0.390929	ENSG00000260726.2
ENSG00000113318.11	0.390924	ENSG00000274523.5
ENSG00000198153.8	0.390918	ENSG00000267500.1
ENSG00000068438.15	0.390917	ENSG00000100239.16
ENSG00000255291.2	0.390916	ENSG00000261348.2
ENSG00000005436.14	0.390915	ENSG00000110422.12
ENSG00000104412.8	0.390915	ENSG00000136710.10
ENSG00000124762.14	0.390912	ENSG00000236170.1
ENSG00000172137.19	0.390909	ENSG00000231768.2
ENSG00000124762.14	0.390908	ENSG00000279730.2
ENSG00000184731.6	0.390905	ENSG00000204568.12
ENSG00000187653.11	0.390905	ENSG00000211787.1
ENSG00000160072.20	0.390901	ENSG00000237674.1
ENSG00000120215.10	0.390899	ENSG00000175376.9
ENSG00000068354.16	0.390899	ENSG00000253598.3
ENSG00000144736.14	0.390898	ENSG00000169976.7
ENSG00000166681.14	0.390898	ENSG00000174371.17
ENSG00000133401.16	0.390894	ENSG00000198853.12
ENSG00000177600.9	0.390889	ENSG00000227347.1
ENSG00000125384.7	0.390888	ENSG00000132326.12
ENSG00000176302.13	0.390888	ENSG00000232185.1
ENSG00000125676.20	0.390884	ENSG00000186952.15
ENSG00000164068.16	0.390881	ENSG00000183298.5
ENSG00000169359.16	0.390873	ENSG00000197119.13
ENSG00000115825.11	0.390866	ENSG00000118181.11
ENSG00000143633.13	0.39086	ENSG00000147081.15
ENSG00000133401.16	0.390859	ENSG00000156469.9
ENSG00000163993.7	0.390854	ENSG00000188856.6
ENSG00000214193.11	0.390854	ENSG00000225536.2
ENSG00000162753.13	0.390849	ENSG00000235408.6
ENSG00000059915.17	0.390846	ENSG00000162981.14
ENSG00000186197.15	0.390846	ENSG00000203857.10
ENSG00000174808.12	0.390845	ENSG00000226091.7
ENSG00000114019.15	0.390843	ENSG00000254598.3
ENSG00000111249.14	0.39083	ENSG00000165948.11
ENSG00000105085.11	0.390829	ENSG00000135632.12
ENSG00000155876.6	0.390829	ENSG00000231508.1
ENSG00000164815.11	0.390828	ENSG00000265078.2
ENSG00000169359.16	0.390823	ENSG00000212443.1
ENSG00000233297.4	0.390821	ENSG00000234797.5
ENSG00000107338.10	0.39082	ENSG00000198574.6
ENSG00000112294.14	0.390819	ENSG00000174948.6
ENSG00000173262.12	0.390819	ENSG00000197119.13
ENSG00000114790.13	0.390819	ENSG00000230295.1
ENSG00000154040.21	0.390818	ENSG00000162522.11
ENSG00000110955.9	0.390818	ENSG00000168010.11
ENSG00000071994.11	0.390815	ENSG00000163558.13
ENSG00000131236.18	0.390814	ENSG00000207789.1
ENSG00000168016.15	0.390814	ENSG00000211865.1
ENSG00000118855.21	0.39081	ENSG00000280890.1
ENSG00000151466.12	0.390803	ENSG00000234618.1
ENSG00000181092.10	0.390795	ENSG00000234545.8
ENSG00000169359.16	0.390794	ENSG00000184209.15
ENSG00000182484.15	0.390794	ENSG00000234709.2
ENSG00000137575.12	0.390788	ENSG00000231508.1
ENSG00000111011.18	0.390785	ENSG00000244131.2
ENSG00000066855.16	0.390784	ENSG00000171858.18
ENSG00000184029.9	0.390779	ENSG00000256271.1
ENSG00000168461.13	0.390774	ENSG00000197885.11
ENSG00000100422.14	0.390773	ENSG00000228036.1
ENSG00000127980.16	0.390772	ENSG00000237576.2
ENSG00000211714.3	0.390772	ENSG00000237702.2
ENSG00000166091.21	0.390771	ENSG00000166681.14
ENSG00000137575.12	0.390768	ENSG00000280466.1
ENSG00000226374.3	0.390767	ENSG00000258104.1
ENSG00000081721.12	0.390765	ENSG00000229723.1
ENSG00000101400.6	0.390764	ENSG00000209042.1
ENSG00000189306.11	0.390763	ENSG00000223803.1
ENSG00000105649.10	0.39076	ENSG00000183454.18
ENSG00000201229.1	0.390758	ENSG00000202400.1
ENSG00000188095.6	0.390758	ENSG00000270222.1
ENSG00000079435.10	0.390756	ENSG00000110955.9
ENSG00000130332.15	0.390755	ENSG00000258710.8
ENSG00000145779.8	0.390754	ENSG00000158109.15
ENSG00000213513.3	0.390749	ENSG00000254598.3
ENSG00000136718.10	0.390747	ENSG00000167332.9
ENSG00000105085.11	0.390746	ENSG00000154040.21
ENSG00000168092.14	0.390746	ENSG00000285410.1
ENSG00000172965.17	0.390745	ENSG00000215241.4
ENSG00000100376.12	0.390744	ENSG00000131080.15
ENSG00000100138.15	0.390743	ENSG00000116704.8
ENSG00000127989.14	0.390739	ENSG00000186081.12
ENSG00000128310.3	0.390738	ENSG00000153982.11
ENSG00000120832.10	0.390737	ENSG00000156253.7
ENSG00000163138.19	0.390737	ENSG00000226498.2
ENSG00000154059.11	0.390733	ENSG00000248333.9
ENSG00000005189.20	0.390733	ENSG00000251258.2
ENSG00000114544.17	0.39073	ENSG00000188338.15
ENSG00000158793.14	0.39073	ENSG00000213741.11
ENSG00000168092.14	0.390728	ENSG00000168495.13
ENSG00000128739.23	0.390727	ENSG00000201544.1
ENSG00000005302.19	0.390726	ENSG00000237576.2
ENSG00000120071.15	0.390724	ENSG00000164307.13
ENSG00000120071.15	0.390717	ENSG00000151023.17
ENSG00000132801.7	0.390713	ENSG00000196152.10
ENSG00000143156.14	0.390712	ENSG00000258359.1
ENSG00000127989.14	0.390711	ENSG00000164088.18
ENSG00000187608.10	0.390711	ENSG00000211943.2
ENSG00000141756.19	0.39071	ENSG00000164066.13
ENSG00000255561.7	0.390708	ENSG00000271856.1
ENSG00000163138.19	0.390703	ENSG00000255409.1
ENSG00000088970.16	0.390696	ENSG00000151748.15
ENSG00000073803.14	0.390694	ENSG00000232185.1
ENSG00000120071.15	0.390693	ENSG00000283122.1
ENSG00000105370.8	0.390686	ENSG00000213735.2
ENSG00000105697.9	0.390678	ENSG00000119411.11
ENSG00000224083.1	0.390675	ENSG00000233623.2
ENSG00000133937.5	0.390669	ENSG00000235690.2
ENSG00000083168.11	0.390665	ENSG00000164815.11
ENSG00000149573.9	0.390665	ENSG00000197885.11
ENSG00000164303.11	0.390662	ENSG00000237373.1
ENSG00000148156.8	0.390657	ENSG00000225978.3
ENSG00000169241.19	0.390653	ENSG00000174669.12
ENSG00000100376.12	0.390651	ENSG00000255291.2
ENSG00000163564.15	0.390648	ENSG00000185189.18
ENSG00000174721.10	0.390646	ENSG00000255474.1
ENSG00000170469.11	0.390642	ENSG00000223224.1
ENSG00000091436.17	0.390641	ENSG00000140386.13
ENSG00000119906.13	0.390641	ENSG00000165349.12
ENSG00000071994.11	0.390636	ENSG00000169189.17
ENSG00000085231.14	0.390631	ENSG00000105697.9
ENSG00000128581.17	0.390631	ENSG00000236497.2
ENSG00000105085.11	0.390629	ENSG00000198380.13
ENSG00000230445.4	0.390622	ENSG00000260032.2
ENSG00000100376.12	0.390614	ENSG00000120071.15
ENSG00000119906.13	0.390613	ENSG00000169026.13
ENSG00000087085.16	0.390611	ENSG00000271334.6
ENSG00000120594.17	0.390608	ENSG00000128585.18
ENSG00000256661.1	0.390601	ENSG00000283207.1
ENSG00000182224.12	0.390597	ENSG00000261348.2
ENSG00000144659.13	0.390596	ENSG00000162461.8
ENSG00000129255.16	0.390595	ENSG00000197724.11
ENSG00000162572.21	0.390595	ENSG00000241913.1
ENSG00000069943.10	0.390588	ENSG00000101856.10
ENSG00000130675.15	0.390588	ENSG00000253658.6
ENSG00000238835.1	0.390587	ENSG00000252947.1
ENSG00000100263.14	0.390586	ENSG00000231508.1
ENSG00000174721.10	0.390584	ENSG00000197591.3
ENSG00000071994.11	0.390583	ENSG00000110583.13
ENSG00000204568.12	0.390583	ENSG00000253603.1
ENSG00000185088.14	0.390583	ENSG00000254985.1
ENSG00000075856.12	0.390581	ENSG00000175356.14
ENSG00000166595.12	0.39058	ENSG00000168036.18
ENSG00000108523.16	0.390579	ENSG00000124275.15
ENSG00000158482.10	0.390575	ENSG00000221491.2
ENSG00000005189.20	0.390571	ENSG00000105327.18
ENSG00000102349.18	0.390566	ENSG00000164303.11
ENSG00000234797.5	0.390565	ENSG00000237273.1
ENSG00000143889.16	0.390564	ENSG00000205649.9
ENSG00000077713.19	0.390564	ENSG00000225138.8
ENSG00000116005.12	0.390561	ENSG00000143319.17
ENSG00000005020.13	0.390559	ENSG00000148082.10
ENSG00000074800.16	0.390559	ENSG00000149929.16
ENSG00000227436.1	0.390559	ENSG00000227440.1
ENSG00000135074.16	0.390559	ENSG00000255393.2
ENSG00000088970.16	0.390553	ENSG00000213326.4
ENSG00000166192.15	0.39055	ENSG00000197019.5
ENSG00000164068.16	0.39055	ENSG00000232437.1
ENSG00000239419.3	0.390549	ENSG00000280466.1
ENSG00000138594.14	0.390547	ENSG00000145779.8
ENSG00000167985.7	0.390546	ENSG00000188895.12
ENSG00000075213.11	0.390541	ENSG00000166562.9
ENSG00000169255.15	0.39054	ENSG00000234616.9
ENSG00000145819.18	0.39054	ENSG00000259577.2
ENSG00000163154.6	0.390539	ENSG00000229980.5
ENSG00000135218.19	0.390538	ENSG00000186480.13
ENSG00000136828.19	0.390536	ENSG00000143156.14
ENSG00000158109.15	0.390527	ENSG00000211871.1
ENSG00000198189.11	0.390524	ENSG00000259448.3
ENSG00000110321.19	0.390522	ENSG00000175505.11
ENSG00000005022.6	0.390521	ENSG00000114544.17
ENSG00000070061.16	0.390518	ENSG00000161405.17
ENSG00000075856.12	0.390518	ENSG00000197045.13
ENSG00000103995.14	0.390518	ENSG00000207508.1
ENSG00000164050.13	0.390517	ENSG00000164976.9
ENSG00000137575.12	0.390516	ENSG00000232437.1
ENSG00000131236.18	0.390506	ENSG00000144580.14
ENSG00000114120.14	0.390505	ENSG00000125520.14
ENSG00000136828.19	0.3905	ENSG00000198856.13
ENSG00000141699.11	0.3905	ENSG00000226254.1
ENSG00000071994.11	0.390496	ENSG00000282508.2
ENSG00000111837.12	0.390492	ENSG00000176783.15
ENSG00000131238.18	0.390488	ENSG00000145592.14
ENSG00000226855.1	0.390486	ENSG00000230071.2
ENSG00000088970.16	0.390482	ENSG00000189306.11
ENSG00000146109.5	0.390481	ENSG00000177666.17
ENSG00000138449.11	0.390481	ENSG00000234617.2
ENSG00000137185.13	0.390478	ENSG00000171443.7
ENSG00000083544.16	0.390474	ENSG00000213231.13
ENSG00000220575.8	0.390473	ENSG00000254598.3
ENSG00000091039.17	0.39047	ENSG00000168958.20
ENSG00000123143.13	0.390469	ENSG00000179041.4
ENSG00000151025.11	0.390469	ENSG00000259440.2
ENSG00000166750.10	0.390468	ENSG00000169241.19
ENSG00000214078.13	0.390459	ENSG00000259577.2
ENSG00000137944.18	0.390458	ENSG00000198856.13
ENSG00000134760.6	0.390454	ENSG00000148156.8
ENSG00000075399.14	0.390453	ENSG00000118369.13
ENSG00000104611.12	0.390452	ENSG00000128578.10
ENSG00000144535.20	0.390452	ENSG00000235397.1
ENSG00000164631.19	0.390446	ENSG00000176222.9
ENSG00000137944.18	0.390446	ENSG00000205853.12
ENSG00000091490.11	0.390444	ENSG00000249565.2
ENSG00000090104.12	0.390441	ENSG00000183617.5
ENSG00000156959.9	0.39044	ENSG00000203876.10
ENSG00000081377.17	0.390439	ENSG00000163138.19
ENSG00000115266.12	0.390436	ENSG00000174948.6
ENSG00000005436.14	0.390433	ENSG00000171502.15
ENSG00000237674.1	0.390433	ENSG00000242325.1
ENSG00000168092.14	0.39043	ENSG00000237273.1
ENSG00000253971.1	0.39043	ENSG00000260220.7
ENSG00000105697.9	0.390429	ENSG00000211594.2
ENSG00000143319.17	0.390426	ENSG00000166439.6
ENSG00000138449.11	0.390426	ENSG00000229692.3
ENSG00000110060.9	0.390407	ENSG00000161654.10
ENSG00000008128.23	0.390401	ENSG00000223621.1
ENSG00000214727.2	0.3904	ENSG00000238741.1
ENSG00000135632.12	0.3904	ENSG00000252695.1
ENSG00000113318.11	0.390395	ENSG00000143294.15
ENSG00000066185.13	0.390391	ENSG00000263002.8
ENSG00000110700.7	0.390386	ENSG00000129993.15
ENSG00000120709.11	0.390386	ENSG00000248685.6
ENSG00000170653.19	0.390386	ENSG00000251571.1
ENSG00000205302.7	0.390384	ENSG00000207493.1
ENSG00000116016.14	0.390379	ENSG00000167996.16
ENSG00000148308.18	0.390377	ENSG00000198746.13
ENSG00000105649.10	0.390376	ENSG00000199032.1
ENSG00000037241.7	0.390375	ENSG00000165661.17
ENSG00000173457.11	0.390375	ENSG00000185813.11
ENSG00000213064.10	0.390373	ENSG00000249565.2
ENSG00000225579.2	0.390372	ENSG00000232185.1
ENSG00000172172.8	0.390368	ENSG00000259577.2
ENSG00000127980.16	0.390365	ENSG00000241973.11
ENSG00000071994.11	0.390364	ENSG00000132326.12
ENSG00000213051.3	0.390363	ENSG00000240366.1
ENSG00000112357.14	0.390361	ENSG00000170471.15
ENSG00000201435.1	0.390361	ENSG00000231795.1
ENSG00000121073.15	0.39036	ENSG00000207468.1
ENSG00000021355.13	0.390357	ENSG00000213064.10
ENSG00000128268.12	0.390356	ENSG00000241544.2
ENSG00000163637.13	0.39035	ENSG00000244479.7
ENSG00000168065.16	0.390347	ENSG00000170145.5
ENSG00000004838.14	0.390346	ENSG00000165512.5
ENSG00000113318.11	0.390343	ENSG00000120832.10
ENSG00000179104.9	0.390343	ENSG00000211787.1
ENSG00000179913.11	0.390339	ENSG00000255291.2
ENSG00000172985.11	0.390334	ENSG00000181523.13
ENSG00000105649.10	0.390329	ENSG00000124275.15
ENSG00000083642.19	0.390329	ENSG00000168297.16
ENSG00000108523.16	0.390327	ENSG00000134594.5
ENSG00000230457.3	0.390326	ENSG00000260032.2
ENSG00000164039.15	0.390325	ENSG00000262085.2
ENSG00000110400.11	0.390323	ENSG00000163608.15
ENSG00000204469.13	0.390323	ENSG00000242100.2
ENSG00000139146.14	0.39032	ENSG00000224660.2
ENSG00000131236.18	0.390319	ENSG00000238113.7
ENSG00000242085.1	0.390319	ENSG00000243175.1
ENSG00000114019.15	0.390316	ENSG00000136026.14
ENSG00000162927.14	0.390316	ENSG00000171428.15
ENSG00000168092.14	0.39031	ENSG00000188895.12
ENSG00000136147.18	0.390308	ENSG00000163138.19
ENSG00000200087.1	0.390307	ENSG00000201785.1
ENSG00000120451.11	0.390307	ENSG00000231991.4
ENSG00000163349.22	0.390297	ENSG00000242802.9
ENSG00000102349.18	0.390296	ENSG00000232185.1
ENSG00000179913.11	0.390294	ENSG00000229551.2
ENSG00000010932.17	0.390282	ENSG00000133937.5
ENSG00000088451.11	0.390281	ENSG00000130193.8
ENSG00000111011.18	0.39028	ENSG00000164068.16
ENSG00000139508.15	0.390279	ENSG00000230184.1
ENSG00000166681.14	0.390279	ENSG00000258770.1
ENSG00000173614.14	0.390273	ENSG00000198771.11
ENSG00000101654.18	0.390271	ENSG00000237576.2
ENSG00000115825.11	0.390268	ENSG00000248092.8
ENSG00000005302.19	0.390263	ENSG00000250853.1
ENSG00000138190.17	0.390261	ENSG00000181227.3
ENSG00000188873.4	0.390257	ENSG00000212802.4
ENSG00000086062.13	0.390251	ENSG00000235643.2
ENSG00000130522.6	0.390251	ENSG00000261217.2
ENSG00000102313.9	0.390249	ENSG00000108947.5
ENSG00000184209.15	0.390249	ENSG00000207475.1
ENSG00000103769.10	0.390247	ENSG00000131242.18
ENSG00000185088.14	0.390245	ENSG00000280466.1
ENSG00000105325.15	0.390243	ENSG00000163909.8
ENSG00000105085.11	0.390241	ENSG00000255474.1
ENSG00000130816.17	0.390233	ENSG00000237373.1
ENSG00000057593.14	0.390232	ENSG00000226374.3
ENSG00000136891.14	0.39023	ENSG00000168769.14
ENSG00000157593.19	0.39023	ENSG00000207344.1
ENSG00000164609.10	0.39023	ENSG00000231587.1
ENSG00000110583.13	0.390227	ENSG00000274523.5
ENSG00000001460.18	0.390224	ENSG00000224418.1
ENSG00000011021.23	0.390223	ENSG00000166090.8
ENSG00000163002.13	0.390222	ENSG00000217527.1
ENSG00000007376.8	0.390218	ENSG00000125863.20
ENSG00000108947.5	0.390215	ENSG00000168542.16
ENSG00000119314.16	0.390212	ENSG00000185122.11
ENSG00000136487.18	0.390211	ENSG00000140259.7
ENSG00000090097.22	0.390208	ENSG00000264017.2
ENSG00000135446.17	0.390197	ENSG00000174721.10
ENSG00000136828.19	0.390196	ENSG00000162997.15
ENSG00000129235.11	0.390194	ENSG00000211799.3
ENSG00000149743.14	0.390192	ENSG00000211772.11
ENSG00000105701.16	0.390192	ENSG00000251051.1
ENSG00000080345.18	0.39019	ENSG00000147274.14
ENSG00000168036.18	0.390188	ENSG00000168748.14
ENSG00000079435.10	0.390186	ENSG00000174721.10
ENSG00000227911.3	0.390183	ENSG00000255474.1
ENSG00000139405.16	0.390182	ENSG00000160633.13
ENSG00000189306.11	0.39018	ENSG00000242208.1
ENSG00000182552.15	0.390179	ENSG00000229638.1
ENSG00000103769.10	0.390178	ENSG00000164985.15
ENSG00000100522.10	0.390177	ENSG00000163808.17
ENSG00000122678.17	0.390177	ENSG00000265623.1
ENSG00000158286.13	0.390177	ENSG00000273899.5
ENSG00000127993.16	0.390176	ENSG00000174007.9
ENSG00000204568.12	0.390176	ENSG00000232757.1
ENSG00000175793.12	0.390174	ENSG00000189091.13
ENSG00000167996.16	0.390172	ENSG00000198380.13
ENSG00000104866.11	0.390171	ENSG00000134853.12
ENSG00000131236.18	0.39017	ENSG00000233786.1
ENSG00000214727.2	0.390162	ENSG00000251869.1
ENSG00000116685.16	0.390161	ENSG00000164574.16
ENSG00000189339.12	0.39016	ENSG00000229692.3
ENSG00000114125.14	0.390154	ENSG00000139218.18
ENSG00000230109.1	0.390154	ENSG00000231206.2
ENSG00000101182.15	0.390154	ENSG00000273899.5
ENSG00000100522.10	0.390153	ENSG00000156345.18
ENSG00000178425.14	0.390148	ENSG00000214078.13
ENSG00000158482.10	0.390146	ENSG00000208772.1
ENSG00000047188.16	0.390145	ENSG00000198795.11
ENSG00000162522.11	0.390143	ENSG00000272146.6
ENSG00000108963.19	0.390142	ENSG00000127993.16
ENSG00000101654.18	0.39014	ENSG00000103769.10
ENSG00000198929.13	0.39014	ENSG00000278416.1
ENSG00000176390.12	0.390139	ENSG00000204572.10
ENSG00000125863.20	0.390139	ENSG00000217527.1
ENSG00000164303.11	0.390137	ENSG00000198380.13
ENSG00000165813.20	0.390136	ENSG00000237263.1
ENSG00000114450.11	0.390135	ENSG00000140905.11
ENSG00000103126.15	0.390135	ENSG00000186407.7
ENSG00000125648.15	0.390134	ENSG00000169359.16
ENSG00000109171.15	0.390132	ENSG00000168995.13
ENSG00000117360.13	0.39013	ENSG00000151164.19
ENSG00000130707.18	0.390125	ENSG00000142449.13
ENSG00000067113.17	0.390123	ENSG00000169612.4
ENSG00000124275.15	0.390118	ENSG00000164815.11
ENSG00000115825.11	0.390117	ENSG00000166024.14
ENSG00000156398.13	0.390117	ENSG00000189091.13
ENSG00000141314.13	0.390115	ENSG00000162927.14
ENSG00000175886.10	0.390108	ENSG00000244073.1
ENSG00000127980.16	0.390107	ENSG00000166024.14
ENSG00000132840.10	0.390106	ENSG00000163888.4
ENSG00000145592.14	0.390105	ENSG00000183943.6
ENSG00000144580.14	0.390104	ENSG00000204897.7
ENSG00000180806.5	0.390104	ENSG00000255474.1
ENSG00000135378.4	0.390102	ENSG00000232437.1
ENSG00000077713.19	0.3901	ENSG00000144290.17
ENSG00000070444.15	0.390097	ENSG00000217527.1
ENSG00000162522.11	0.39009	ENSG00000203876.10
ENSG00000147160.9	0.39009	ENSG00000224854.3
ENSG00000163576.18	0.390089	ENSG00000278143.1
ENSG00000168566.13	0.390088	ENSG00000211584.14
ENSG00000182220.15	0.390084	ENSG00000276380.2
ENSG00000087842.11	0.390081	ENSG00000214279.13
ENSG00000100290.3	0.390074	ENSG00000114648.12
ENSG00000028528.15	0.39007	ENSG00000223224.1
ENSG00000141985.9	0.390069	ENSG00000181523.13
ENSG00000067113.17	0.390055	ENSG00000123933.17
ENSG00000109184.15	0.390053	ENSG00000196776.17
ENSG00000111837.12	0.390052	ENSG00000119314.16
ENSG00000135387.21	0.39005	ENSG00000237674.1
ENSG00000159335.18	0.390049	ENSG00000164985.15
ENSG00000139579.13	0.390048	ENSG00000197181.12
ENSG00000142552.8	0.390046	ENSG00000189306.11
ENSG00000175505.11	0.390041	ENSG00000186407.7
ENSG00000049449.10	0.390031	ENSG00000151164.19
ENSG00000176105.14	0.390031	ENSG00000184111.6
ENSG00000007168.14	0.390029	ENSG00000147535.17
ENSG00000123353.10	0.390026	ENSG00000135040.16
ENSG00000104998.4	0.390022	ENSG00000134760.6
ENSG00000174371.17	0.390019	ENSG00000245848.3
ENSG00000166024.14	0.390016	ENSG00000274523.5
ENSG00000127578.7	0.390014	ENSG00000174851.16
ENSG00000109956.13	0.390014	ENSG00000236678.8
ENSG00000108774.15	0.390004	ENSG00000151466.12
ENSG00000133937.5	0.390003	ENSG00000251571.1
ENSG00000115234.11	0.390002	ENSG00000230184.1
ENSG00000103472.10	0.389998	ENSG00000127989.14
ENSG00000223459.6	0.389997	ENSG00000236567.2
ENSG00000163104.18	0.389996	ENSG00000223224.1
ENSG00000138185.20	0.389995	ENSG00000197150.13
ENSG00000104064.18	0.389992	ENSG00000123933.17
ENSG00000196684.12	0.389991	ENSG00000198746.13
ENSG00000156345.18	0.389991	ENSG00000231768.2
ENSG00000137944.18	0.389989	ENSG00000139746.16
ENSG00000255474.1	0.389987	ENSG00000283210.1
ENSG00000143156.14	0.389986	ENSG00000174007.9
ENSG00000151466.12	0.389984	ENSG00000183298.5
ENSG00000082516.9	0.389984	ENSG00000197892.13
ENSG00000116221.15	0.389983	ENSG00000170266.16
ENSG00000103150.7	0.389982	ENSG00000269821.1
ENSG00000074696.13	0.389981	ENSG00000078295.17
ENSG00000151748.15	0.389981	ENSG00000238741.1
ENSG00000072736.19	0.38998	ENSG00000116221.15
ENSG00000071994.11	0.38998	ENSG00000121577.14
ENSG00000164303.11	0.389976	ENSG00000198758.11
ENSG00000151748.15	0.389971	ENSG00000232818.2
ENSG00000101464.11	0.389969	ENSG00000199627.1
ENSG00000106246.18	0.389957	ENSG00000164088.18
ENSG00000104413.18	0.389956	ENSG00000186480.13
ENSG00000133937.5	0.389953	ENSG00000242802.9
ENSG00000052723.12	0.389951	ENSG00000095370.20
ENSG00000161057.13	0.389949	ENSG00000227347.1
ENSG00000146411.6	0.389946	ENSG00000168575.10
ENSG00000101856.10	0.389945	ENSG00000164815.11
ENSG00000176783.15	0.389942	ENSG00000204469.13
ENSG00000166164.16	0.389938	ENSG00000255393.2
ENSG00000106246.18	0.389933	ENSG00000127720.8
ENSG00000198740.9	0.389933	ENSG00000221994.12
ENSG00000165661.17	0.389933	ENSG00000278023.7
ENSG00000133561.15	0.389931	ENSG00000186197.15
ENSG00000233594.2	0.389924	ENSG00000249599.2
ENSG00000130522.6	0.38992	ENSG00000151468.11
ENSG00000182934.12	0.389915	ENSG00000227199.1
ENSG00000162739.14	0.389914	ENSG00000197119.13
ENSG00000068489.13	0.389912	ENSG00000187391.22
ENSG00000168748.14	0.389911	ENSG00000248555.7
ENSG00000165084.16	0.38991	ENSG00000184619.8
ENSG00000231177.4	0.38991	ENSG00000237576.2
ENSG00000160783.19	0.38991	ENSG00000244363.3
ENSG00000104866.11	0.389904	ENSG00000187514.17
ENSG00000121895.8	0.389903	ENSG00000164124.11
ENSG00000231638.1	0.389898	ENSG00000253310.1
ENSG00000100739.11	0.389897	ENSG00000252695.1
ENSG00000171858.18	0.389884	ENSG00000280466.1
ENSG00000185088.14	0.389882	ENSG00000246548.3
ENSG00000135218.19	0.389877	ENSG00000234152.1
ENSG00000149054.16	0.389874	ENSG00000169951.10
ENSG00000076053.12	0.389874	ENSG00000177432.8
ENSG00000143751.10	0.389874	ENSG00000226498.2
ENSG00000119906.13	0.38987	ENSG00000144290.17
ENSG00000209042.1	0.38987	ENSG00000221491.2
ENSG00000131263.13	0.389866	ENSG00000173272.16
ENSG00000182628.13	0.389865	ENSG00000215475.5
ENSG00000172428.11	0.389865	ENSG00000225652.2
ENSG00000197956.10	0.389861	ENSG00000234618.1
ENSG00000129235.11	0.38986	ENSG00000230565.1
ENSG00000080819.9	0.389859	ENSG00000137575.12
ENSG00000082068.9	0.389859	ENSG00000151718.16
ENSG00000007038.11	0.389857	ENSG00000100239.16
ENSG00000176635.18	0.389854	ENSG00000228126.1
ENSG00000197847.12	0.389851	ENSG00000229980.5
ENSG00000153982.11	0.389848	ENSG00000156860.16
ENSG00000149573.9	0.389848	ENSG00000168461.13
ENSG00000251051.1	0.389835	ENSG00000255561.7
ENSG00000131437.16	0.389834	ENSG00000187391.22
ENSG00000140807.7	0.389833	ENSG00000155099.8
ENSG00000134815.19	0.389831	ENSG00000165868.16
ENSG00000130827.6	0.389831	ENSG00000171858.18
ENSG00000160072.20	0.38983	ENSG00000234776.5
ENSG00000165349.12	0.389829	ENSG00000206634.1
ENSG00000182103.5	0.389829	ENSG00000245848.3
ENSG00000131437.16	0.389825	ENSG00000157110.16
ENSG00000141424.13	0.389823	ENSG00000147804.10
ENSG00000122406.14	0.389817	ENSG00000127989.14
ENSG00000132141.14	0.389816	ENSG00000196924.19
ENSG00000162073.14	0.389816	ENSG00000199627.1
ENSG00000103257.9	0.389815	ENSG00000145335.17
ENSG00000137310.12	0.389809	ENSG00000260423.2
ENSG00000010017.13	0.389808	ENSG00000197892.13
ENSG00000134982.17	0.389806	ENSG00000197045.13
ENSG00000168495.13	0.389806	ENSG00000244073.1
ENSG00000083223.18	0.389805	ENSG00000229236.3
ENSG00000112299.8	0.389804	ENSG00000124535.16
ENSG00000197879.17	0.389797	ENSG00000197892.13
ENSG00000142615.8	0.389797	ENSG00000234616.9
ENSG00000100522.10	0.389796	ENSG00000243772.8
ENSG00000237859.2	0.389793	ENSG00000256193.6
ENSG00000123349.15	0.389792	ENSG00000158793.14
ENSG00000122863.6	0.389789	ENSG00000235112.1
ENSG00000207475.1	0.389786	ENSG00000212443.1
ENSG00000138190.17	0.389785	ENSG00000170653.19
ENSG00000143294.15	0.389783	ENSG00000143390.18
ENSG00000116761.12	0.389782	ENSG00000227118.3
ENSG00000119720.18	0.389782	ENSG00000229794.2
ENSG00000162664.17	0.38978	ENSG00000170396.9
ENSG00000196636.8	0.389779	ENSG00000244073.1
ENSG00000163558.13	0.389774	ENSG00000237576.2
ENSG00000104064.18	0.389773	ENSG00000137944.18
ENSG00000125901.6	0.389772	ENSG00000161057.13
ENSG00000116095.11	0.389771	ENSG00000144895.12
ENSG00000121406.9	0.38977	ENSG00000198795.11
ENSG00000172123.13	0.389768	ENSG00000188338.15
ENSG00000088826.18	0.389766	ENSG00000265185.6
ENSG00000213326.4	0.389761	ENSG00000241913.1
ENSG00000127328.22	0.389758	ENSG00000164815.11
ENSG00000227411.1	0.389758	ENSG00000261174.2
ENSG00000113520.11	0.389757	ENSG00000236323.1
ENSG00000150760.13	0.389754	ENSG00000196301.3
ENSG00000162817.7	0.389752	ENSG00000249599.2
ENSG00000123143.13	0.389747	ENSG00000241061.3
ENSG00000115825.11	0.389741	ENSG00000145592.14
ENSG00000164815.11	0.38974	ENSG00000244462.8
ENSG00000171428.15	0.389739	ENSG00000230457.3
ENSG00000162927.14	0.389739	ENSG00000231177.4
ENSG00000123268.9	0.389737	ENSG00000162894.12
ENSG00000086061.16	0.389736	ENSG00000188820.13
ENSG00000143033.18	0.389734	ENSG00000143748.18
ENSG00000108960.9	0.389733	ENSG00000172382.10
ENSG00000202400.1	0.389723	ENSG00000207468.1
ENSG00000178802.18	0.389719	ENSG00000232185.1
ENSG00000139433.11	0.389717	ENSG00000174842.17
ENSG00000134853.12	0.389716	ENSG00000170266.16
ENSG00000100311.17	0.389716	ENSG00000199872.1
ENSG00000110002.16	0.389715	ENSG00000154767.15
ENSG00000115825.11	0.389715	ENSG00000158793.14
ENSG00000103769.10	0.389713	ENSG00000159335.18
ENSG00000095574.12	0.389713	ENSG00000228020.2
ENSG00000178385.15	0.389708	ENSG00000198856.13
ENSG00000122986.14	0.389705	ENSG00000170214.5
ENSG00000110583.13	0.389704	ENSG00000139746.16
ENSG00000235690.2	0.389698	ENSG00000272146.6
ENSG00000163644.15	0.38969	ENSG00000278416.1
ENSG00000118680.14	0.389688	ENSG00000139405.16
ENSG00000067141.17	0.389686	ENSG00000163608.15
ENSG00000121644.19	0.389686	ENSG00000258770.1
ENSG00000174358.16	0.389683	ENSG00000209482.1
ENSG00000168389.18	0.389682	ENSG00000196865.4
ENSG00000144597.14	0.389681	ENSG00000283379.1
ENSG00000122477.13	0.38968	ENSG00000172167.8
ENSG00000139405.16	0.389678	ENSG00000166024.14
ENSG00000136158.12	0.389677	ENSG00000163611.11
ENSG00000123349.15	0.389667	ENSG00000140280.14
ENSG00000226747.6	0.389663	ENSG00000232185.1
ENSG00000137571.11	0.389662	ENSG00000200913.1
ENSG00000241458.1	0.389661	ENSG00000249446.2
ENSG00000171202.7	0.38966	ENSG00000211888.2
ENSG00000069345.12	0.389659	ENSG00000238741.1
ENSG00000130522.6	0.389658	ENSG00000150873.12
ENSG00000125863.20	0.389658	ENSG00000172965.17
ENSG00000265719.1	0.389658	ENSG00000283468.1
ENSG00000005020.13	0.389656	ENSG00000141985.9
ENSG00000150051.14	0.389656	ENSG00000226320.6
ENSG00000224237.1	0.389651	ENSG00000271563.1
ENSG00000017260.20	0.389648	ENSG00000163558.13
ENSG00000121671.12	0.389648	ENSG00000255291.2
ENSG00000163644.15	0.389647	ENSG00000260032.2
ENSG00000110218.9	0.389642	ENSG00000217527.1
ENSG00000068394.11	0.389638	ENSG00000127720.8
ENSG00000136718.10	0.389632	ENSG00000178802.18
ENSG00000115137.12	0.389629	ENSG00000230290.1
ENSG00000128610.12	0.389622	ENSG00000196859.8
ENSG00000162688.17	0.389618	ENSG00000236813.1
ENSG00000150873.12	0.389615	ENSG00000245729.2
ENSG00000163331.12	0.389613	ENSG00000177363.5
ENSG00000141098.13	0.389612	ENSG00000170634.13
ENSG00000231638.1	0.389612	ENSG00000283558.1
ENSG00000006125.18	0.389607	ENSG00000196859.8
ENSG00000161999.13	0.389606	ENSG00000165661.17
ENSG00000069943.10	0.389604	ENSG00000143156.14
ENSG00000127578.7	0.3896	ENSG00000146457.16
ENSG00000168748.14	0.389595	ENSG00000173208.4
ENSG00000133321.11	0.389591	ENSG00000197892.13
ENSG00000164403.15	0.389591	ENSG00000198574.6
ENSG00000168010.11	0.389591	ENSG00000259577.2
ENSG00000006042.12	0.38959	ENSG00000136869.16
ENSG00000214975.4	0.38959	ENSG00000231307.1
ENSG00000144895.12	0.389588	ENSG00000211911.1
ENSG00000187514.17	0.389587	ENSG00000248092.8
ENSG00000175906.5	0.389586	ENSG00000203795.3
ENSG00000149929.16	0.389586	ENSG00000255075.1
ENSG00000124875.10	0.389584	ENSG00000261315.2
ENSG00000163888.4	0.389583	ENSG00000244242.2
ENSG00000213553.4	0.389583	ENSG00000253294.1
ENSG00000105649.10	0.389581	ENSG00000204469.13
ENSG00000089220.5	0.389578	ENSG00000172965.17
ENSG00000088538.13	0.389578	ENSG00000258120.2
ENSG00000162817.7	0.389574	ENSG00000263752.1
ENSG00000147164.12	0.389569	ENSG00000207274.1
ENSG00000109184.15	0.389564	ENSG00000167996.16
ENSG00000137575.12	0.389562	ENSG00000233297.4
ENSG00000162522.11	0.389559	ENSG00000182103.5
ENSG00000121073.15	0.389559	ENSG00000272034.1
ENSG00000142655.13	0.389558	ENSG00000161654.10
ENSG00000143751.10	0.389558	ENSG00000175886.10
ENSG00000165661.17	0.389554	ENSG00000244363.3
ENSG00000173208.4	0.38955	ENSG00000186407.7
ENSG00000168010.11	0.389549	ENSG00000224445.3
ENSG00000164985.15	0.389548	ENSG00000282508.2
ENSG00000237273.1	0.389544	ENSG00000254985.1
ENSG00000160318.6	0.38954	ENSG00000234545.8
ENSG00000166228.9	0.38954	ENSG00000267123.7
ENSG00000018189.13	0.389539	ENSG00000167257.11
ENSG00000225246.1	0.389535	ENSG00000251869.1
ENSG00000169750.9	0.389531	ENSG00000188895.12
ENSG00000137770.14	0.389525	ENSG00000164796.18
ENSG00000100902.11	0.389524	ENSG00000166289.6
ENSG00000188460.4	0.389523	ENSG00000197595.4
ENSG00000213735.2	0.389521	ENSG00000244199.1
ENSG00000166090.8	0.389518	ENSG00000232185.1
ENSG00000112941.14	0.389517	ENSG00000168152.13
ENSG00000150776.18	0.389512	ENSG00000182405.6
ENSG00000180846.8	0.389509	ENSG00000223387.6
ENSG00000131437.16	0.389508	ENSG00000133401.16
ENSG00000100376.12	0.389502	ENSG00000238098.9
ENSG00000156966.7	0.389501	ENSG00000224854.3
ENSG00000185122.11	0.3895	ENSG00000250853.1
ENSG00000132326.12	0.389497	ENSG00000139405.16
ENSG00000116478.12	0.389497	ENSG00000271334.6
ENSG00000121073.15	0.389495	ENSG00000144028.15
ENSG00000225328.2	0.389495	ENSG00000275170.1
ENSG00000132824.14	0.389492	ENSG00000176476.9
ENSG00000100605.17	0.38949	ENSG00000168495.13
ENSG00000081041.9	0.389482	ENSG00000187003.7
ENSG00000101266.19	0.389478	ENSG00000185088.14
ENSG00000028528.15	0.389475	ENSG00000184209.15
ENSG00000188338.15	0.389472	ENSG00000188725.8
ENSG00000148156.8	0.389471	ENSG00000228036.1
ENSG00000168490.14	0.389469	ENSG00000240342.3
ENSG00000158874.11	0.389466	ENSG00000167996.16
ENSG00000166595.12	0.389462	ENSG00000177374.13
ENSG00000122477.13	0.389459	ENSG00000127993.16
ENSG00000066855.16	0.389459	ENSG00000211943.2
ENSG00000162572.21	0.389454	ENSG00000213326.4
ENSG00000108523.16	0.389453	ENSG00000154589.7
ENSG00000162981.14	0.389452	ENSG00000168826.16
ENSG00000164985.15	0.389452	ENSG00000227347.1
ENSG00000139508.15	0.389449	ENSG00000164609.10
ENSG00000183876.9	0.389449	ENSG00000271563.1
ENSG00000214975.4	0.389448	ENSG00000221988.13
ENSG00000108828.16	0.389442	ENSG00000132471.12
ENSG00000167985.7	0.389438	ENSG00000184967.7
ENSG00000064199.7	0.389433	ENSG00000143977.14
ENSG00000176160.11	0.38943	ENSG00000185813.11
ENSG00000064199.7	0.389427	ENSG00000212283.1
ENSG00000162522.11	0.389426	ENSG00000196776.17
ENSG00000123349.15	0.389426	ENSG00000227347.1
ENSG00000213809.9	0.389426	ENSG00000260047.2
ENSG00000135052.16	0.389425	ENSG00000149929.16
ENSG00000111845.5	0.389417	ENSG00000155629.15
ENSG00000133401.16	0.389416	ENSG00000213741.11
ENSG00000088826.18	0.389415	ENSG00000212283.1
ENSG00000070444.15	0.389413	ENSG00000273899.5
ENSG00000198758.11	0.389395	ENSG00000271334.6
ENSG00000081760.17	0.389382	ENSG00000159588.15
ENSG00000100129.18	0.389379	ENSG00000254842.6
ENSG00000125454.12	0.389378	ENSG00000125520.14
ENSG00000140505.7	0.389374	ENSG00000196693.15
ENSG00000178761.15	0.389374	ENSG00000236813.1
ENSG00000168542.16	0.389371	ENSG00000237799.2
ENSG00000082014.17	0.38937	ENSG00000201785.1
ENSG00000116761.12	0.38937	ENSG00000237373.1
ENSG00000075213.11	0.389367	ENSG00000091490.11
ENSG00000114120.14	0.389364	ENSG00000130304.17
ENSG00000163121.10	0.389363	ENSG00000213213.14
ENSG00000105649.10	0.38936	ENSG00000135900.4
ENSG00000141696.13	0.389357	ENSG00000169116.11
ENSG00000108830.10	0.389351	ENSG00000177600.9
ENSG00000117360.13	0.389347	ENSG00000207524.1
ENSG00000111837.12	0.389341	ENSG00000157110.16
ENSG00000166855.9	0.389336	ENSG00000197312.12
ENSG00000090612.22	0.389333	ENSG00000278318.5
ENSG00000141574.8	0.389332	ENSG00000163608.15
ENSG00000107854.6	0.389332	ENSG00000234473.1
ENSG00000083814.13	0.389329	ENSG00000257446.4
ENSG00000231768.2	0.38932	ENSG00000271856.1
ENSG00000116005.12	0.389318	ENSG00000155099.8
ENSG00000123353.10	0.389315	ENSG00000149782.13
ENSG00000118407.15	0.389309	ENSG00000165813.20
ENSG00000149573.9	0.389305	ENSG00000260032.2
ENSG00000103037.12	0.389304	ENSG00000205572.10
ENSG00000100129.18	0.389302	ENSG00000163629.13
ENSG00000184719.12	0.389302	ENSG00000248092.8
ENSG00000246548.3	0.389298	ENSG00000254911.3
ENSG00000158793.14	0.389293	ENSG00000197892.13
ENSG00000004809.14	0.389292	ENSG00000170145.5
ENSG00000171105.14	0.389291	ENSG00000196482.18
ENSG00000069667.16	0.38929	ENSG00000249048.2
ENSG00000241399.7	0.389273	ENSG00000255561.7
ENSG00000105971.15	0.389271	ENSG00000172005.11
ENSG00000135018.14	0.389268	ENSG00000162191.14
ENSG00000035115.22	0.389266	ENSG00000142178.9
ENSG00000008128.23	0.38926	ENSG00000111886.11
ENSG00000013288.9	0.389259	ENSG00000198856.13
ENSG00000167996.16	0.389259	ENSG00000250433.1
ENSG00000256902.1	0.389259	ENSG00000264500.1
ENSG00000238741.1	0.389254	ENSG00000243101.1
ENSG00000151466.12	0.389253	ENSG00000226855.1
ENSG00000007038.11	0.389252	ENSG00000101654.18
ENSG00000008128.23	0.389252	ENSG00000232281.2
ENSG00000157800.18	0.38925	ENSG00000158482.10
ENSG00000142615.8	0.38925	ENSG00000174808.12
ENSG00000115137.12	0.389246	ENSG00000121671.12
ENSG00000108523.16	0.389246	ENSG00000135900.4
ENSG00000147804.10	0.389246	ENSG00000164889.15
ENSG00000095574.12	0.389246	ENSG00000170819.5
ENSG00000114648.12	0.389242	ENSG00000178363.5
ENSG00000139233.7	0.389241	ENSG00000196376.11
ENSG00000176396.11	0.389237	ENSG00000235084.3
ENSG00000160284.15	0.389236	ENSG00000197471.12
ENSG00000100359.21	0.389234	ENSG00000144736.14
ENSG00000114767.7	0.389229	ENSG00000165821.12
ENSG00000069509.6	0.389229	ENSG00000187514.17
ENSG00000136997.21	0.389228	ENSG00000255409.1
ENSG00000242992.3	0.389228	ENSG00000268257.2
ENSG00000168843.14	0.389223	ENSG00000183876.9
ENSG00000166750.10	0.389222	ENSG00000198689.13
ENSG00000170471.15	0.389217	ENSG00000254911.3
ENSG00000084764.12	0.389216	ENSG00000154589.7
ENSG00000168495.13	0.389211	ENSG00000252835.1
ENSG00000161980.6	0.389209	ENSG00000260032.2
ENSG00000189362.12	0.389203	ENSG00000234711.1
ENSG00000163535.18	0.389202	ENSG00000189091.13
ENSG00000134853.12	0.389201	ENSG00000140807.7
ENSG00000133250.14	0.389198	ENSG00000163795.14
ENSG00000090097.22	0.389196	ENSG00000163138.19
ENSG00000213693.4	0.389195	ENSG00000249565.2
ENSG00000167985.7	0.389194	ENSG00000214535.3
ENSG00000108984.15	0.389189	ENSG00000143319.17
ENSG00000162522.11	0.389182	ENSG00000169255.15
ENSG00000231154.1	0.38918	ENSG00000241532.1
ENSG00000168495.13	0.389179	ENSG00000252010.1
ENSG00000075303.13	0.389178	ENSG00000169359.16
ENSG00000017260.20	0.389176	ENSG00000213741.11
ENSG00000134982.17	0.38917	ENSG00000203965.13
ENSG00000074696.13	0.389168	ENSG00000128714.6
ENSG00000177984.7	0.389168	ENSG00000228271.2
ENSG00000106128.19	0.389162	ENSG00000113525.10
ENSG00000100614.18	0.389158	ENSG00000131263.13
ENSG00000100003.18	0.389157	ENSG00000137575.12
ENSG00000135040.16	0.389147	ENSG00000273899.5
ENSG00000157593.19	0.389143	ENSG00000200913.1
ENSG00000170471.15	0.38914	ENSG00000243101.1
ENSG00000007038.11	0.389129	ENSG00000204469.13
ENSG00000010932.17	0.389124	ENSG00000100422.14
ENSG00000170571.12	0.389122	ENSG00000257727.6
ENSG00000123143.13	0.38912	ENSG00000177954.14
ENSG00000079435.10	0.389115	ENSG00000166845.15
ENSG00000106153.13	0.389114	ENSG00000241370.6
ENSG00000157800.18	0.389113	ENSG00000229692.3
ENSG00000125520.14	0.389103	ENSG00000197119.13
ENSG00000144290.17	0.389096	ENSG00000174032.17
ENSG00000182606.17	0.389094	ENSG00000211845.1
ENSG00000229638.1	0.389094	ENSG00000285410.1
ENSG00000037637.11	0.389092	ENSG00000141098.13
ENSG00000105649.10	0.389089	ENSG00000120832.10
ENSG00000113520.11	0.389087	ENSG00000224389.9
ENSG00000079950.14	0.389086	ENSG00000142669.15
ENSG00000140386.13	0.389078	ENSG00000242085.1
ENSG00000007168.14	0.389074	ENSG00000204469.13
ENSG00000104888.10	0.389074	ENSG00000234771.3
ENSG00000125901.6	0.389072	ENSG00000203965.13
ENSG00000166595.12	0.389068	ENSG00000230290.1
ENSG00000110844.14	0.389065	ENSG00000187608.10
ENSG00000088538.13	0.389061	ENSG00000166862.7
ENSG00000083807.10	0.389056	ENSG00000173262.12
ENSG00000091436.17	0.389055	ENSG00000162073.14
ENSG00000181523.13	0.389055	ENSG00000185917.14
ENSG00000165716.11	0.389054	ENSG00000262085.2
ENSG00000171984.15	0.389053	ENSG00000176476.9
ENSG00000014824.14	0.389052	ENSG00000164175.15
ENSG00000100605.17	0.389048	ENSG00000136040.9
ENSG00000117758.14	0.389048	ENSG00000163479.14
ENSG00000138449.11	0.389048	ENSG00000199436.1
ENSG00000177954.14	0.389041	ENSG00000200520.1
ENSG00000018189.13	0.389033	ENSG00000231508.1
ENSG00000126249.8	0.389032	ENSG00000135040.16
ENSG00000007168.14	0.389025	ENSG00000115825.11
ENSG00000223621.1	0.389024	ENSG00000253310.1
ENSG00000163558.13	0.389015	ENSG00000166024.14
ENSG00000132275.11	0.389014	ENSG00000182552.15
ENSG00000067141.17	0.389012	ENSG00000119408.17
ENSG00000100311.17	0.389009	ENSG00000116260.17
ENSG00000152683.14	0.389006	ENSG00000197506.8
ENSG00000179172.10	0.389006	ENSG00000236813.1
ENSG00000066933.16	0.389	ENSG00000244073.1
ENSG00000075856.12	0.388998	ENSG00000108523.16
ENSG00000092108.22	0.388998	ENSG00000186468.13
ENSG00000170471.15	0.388997	ENSG00000276712.1
ENSG00000104064.18	0.388992	ENSG00000203965.13
ENSG00000108523.16	0.388985	ENSG00000120910.15
ENSG00000100473.18	0.388981	ENSG00000134760.6
ENSG00000172689.2	0.388981	ENSG00000183307.4
ENSG00000186918.14	0.388981	ENSG00000189180.16
ENSG00000013288.9	0.388979	ENSG00000075856.12
ENSG00000139269.3	0.388979	ENSG00000213735.2
ENSG00000121621.7	0.388973	ENSG00000130829.18
ENSG00000114544.17	0.388971	ENSG00000200087.1
ENSG00000120563.10	0.388964	ENSG00000167186.11
ENSG00000142615.8	0.388955	ENSG00000144580.14
ENSG00000174529.7	0.388955	ENSG00000211839.1
ENSG00000138622.4	0.38895	ENSG00000259790.1
ENSG00000116005.12	0.388943	ENSG00000158793.14
ENSG00000203697.12	0.388938	ENSG00000251051.1
ENSG00000162928.9	0.388936	ENSG00000170471.15
ENSG00000178425.14	0.388933	ENSG00000227411.1
ENSG00000180245.7	0.388932	ENSG00000250853.1
ENSG00000109667.12	0.388929	ENSG00000129353.15
ENSG00000148840.11	0.388929	ENSG00000172965.17
ENSG00000101266.19	0.388928	ENSG00000126773.13
ENSG00000105726.17	0.388927	ENSG00000234776.5
ENSG00000181885.18	0.388924	ENSG00000184613.11
ENSG00000075292.19	0.388923	ENSG00000184408.10
ENSG00000115137.12	0.388917	ENSG00000237398.1
ENSG00000075856.12	0.388916	ENSG00000168077.14
ENSG00000100311.17	0.388914	ENSG00000246548.3
ENSG00000099999.15	0.388913	ENSG00000251934.1
ENSG00000197417.9	0.388906	ENSG00000198892.7
ENSG00000100554.12	0.388894	ENSG00000164039.15
ENSG00000140474.14	0.388893	ENSG00000197355.11
ENSG00000170801.10	0.38889	ENSG00000206530.11
ENSG00000137693.14	0.388887	ENSG00000146463.12
ENSG00000164631.19	0.388884	ENSG00000174460.4
ENSG00000095574.12	0.388884	ENSG00000259550.2
ENSG00000198189.11	0.388882	ENSG00000220575.8
ENSG00000170819.5	0.38888	ENSG00000213735.2
ENSG00000109171.15	0.388879	ENSG00000144736.14
ENSG00000100359.21	0.38887	ENSG00000181523.13
ENSG00000163608.15	0.388867	ENSG00000198496.12
ENSG00000115137.12	0.388864	ENSG00000247872.2
ENSG00000136040.9	0.38886	ENSG00000144567.11
ENSG00000205138.4	0.388854	ENSG00000267123.7
ENSG00000213613.2	0.38885	ENSG00000228808.1
ENSG00000114503.11	0.388848	ENSG00000151414.15
ENSG00000083807.10	0.388848	ENSG00000211584.14
ENSG00000213553.4	0.388848	ENSG00000239839.7
ENSG00000105290.13	0.388845	ENSG00000236542.1
ENSG00000125731.13	0.388842	ENSG00000128578.10
ENSG00000115524.17	0.388842	ENSG00000144736.14
ENSG00000165813.20	0.388839	ENSG00000172137.19
ENSG00000206634.1	0.388833	ENSG00000206755.1
ENSG00000164175.15	0.388832	ENSG00000164889.15
ENSG00000212296.1	0.388832	ENSG00000227028.6
ENSG00000267750.6	0.388832	ENSG00000274523.5
ENSG00000151468.11	0.388829	ENSG00000260053.2
ENSG00000198380.13	0.388829	ENSG00000271334.6
ENSG00000167232.14	0.388827	ENSG00000181450.18
ENSG00000076053.12	0.388818	ENSG00000115825.11
ENSG00000100311.17	0.388816	ENSG00000110536.14
ENSG00000069943.10	0.388814	ENSG00000086288.12
ENSG00000109184.15	0.388814	ENSG00000149541.10
ENSG00000104413.18	0.38881	ENSG00000184809.13
ENSG00000160224.17	0.388808	ENSG00000171360.4
ENSG00000108523.16	0.388805	ENSG00000108830.10
ENSG00000100591.8	0.388805	ENSG00000249212.1
ENSG00000171360.4	0.388804	ENSG00000177300.7
ENSG00000131591.18	0.388802	ENSG00000166090.8
ENSG00000111011.18	0.388801	ENSG00000182552.15
ENSG00000101400.6	0.3888	ENSG00000164889.15
ENSG00000156253.7	0.388796	ENSG00000197885.11
ENSG00000083642.19	0.38879	ENSG00000086288.12
ENSG00000131437.16	0.38879	ENSG00000141699.11
ENSG00000165349.12	0.388789	ENSG00000201229.1
ENSG00000201785.1	0.388788	ENSG00000206633.1
ENSG00000162927.14	0.388788	ENSG00000248643.5
ENSG00000001617.12	0.388787	ENSG00000112701.18
ENSG00000139514.13	0.388785	ENSG00000163104.18
ENSG00000121058.5	0.388785	ENSG00000183765.23
ENSG00000095380.11	0.388785	ENSG00000264204.2
ENSG00000177432.8	0.388781	ENSG00000197724.11
ENSG00000101940.18	0.388771	ENSG00000105248.16
ENSG00000101082.14	0.388769	ENSG00000197847.12
ENSG00000200882.1	0.388763	ENSG00000222255.1
ENSG00000108947.5	0.388761	ENSG00000213194.3
ENSG00000163104.18	0.388757	ENSG00000221491.2
ENSG00000126821.8	0.388756	ENSG00000187231.14
ENSG00000133874.2	0.388748	ENSG00000169403.12
ENSG00000135046.14	0.388734	ENSG00000261174.2
ENSG00000170310.15	0.388734	ENSG00000266173.7
ENSG00000114019.15	0.388733	ENSG00000135387.21
ENSG00000181523.13	0.388733	ENSG00000183605.17
ENSG00000242748.1	0.388732	ENSG00000243431.1
ENSG00000164066.13	0.38873	ENSG00000172172.8
ENSG00000122484.9	0.388727	ENSG00000143748.18
ENSG00000076053.12	0.388727	ENSG00000154589.7
ENSG00000100554.12	0.388724	ENSG00000104413.18
ENSG00000126067.12	0.388722	ENSG00000204469.13
ENSG00000140259.7	0.388721	ENSG00000177363.5
ENSG00000133872.14	0.388716	ENSG00000167578.18
ENSG00000182552.15	0.388714	ENSG00000185088.14
ENSG00000100473.18	0.388714	ENSG00000232281.2
ENSG00000010404.18	0.388706	ENSG00000213194.3
ENSG00000263266.2	0.388704	ENSG00000267123.7
ENSG00000182118.8	0.3887	ENSG00000204568.12
ENSG00000135900.4	0.388697	ENSG00000164985.15
ENSG00000100591.8	0.388692	ENSG00000196684.12
ENSG00000137571.11	0.388688	ENSG00000157800.18
ENSG00000154040.21	0.388678	ENSG00000260053.2
ENSG00000211611.2	0.388677	ENSG00000235734.4
ENSG00000162753.13	0.388676	ENSG00000201302.1
ENSG00000072736.19	0.388673	ENSG00000187514.17
ENSG00000237273.1	0.388673	ENSG00000241913.1
ENSG00000076053.12	0.388671	ENSG00000185122.11
ENSG00000151881.15	0.388668	ENSG00000181847.12
ENSG00000169490.17	0.388668	ENSG00000262904.1
ENSG00000177468.7	0.388663	ENSG00000204380.4
ENSG00000108947.5	0.388662	ENSG00000112379.9
ENSG00000170619.10	0.388662	ENSG00000228291.1
ENSG00000114767.7	0.388661	ENSG00000144306.15
ENSG00000100129.18	0.388661	ENSG00000197724.11
ENSG00000114544.17	0.388659	ENSG00000197496.6
ENSG00000199990.1	0.388657	ENSG00000231167.3
ENSG00000151023.17	0.388654	ENSG00000244242.2
ENSG00000151233.11	0.388653	ENSG00000166845.15
ENSG00000005020.13	0.388644	ENSG00000142669.15
ENSG00000101082.14	0.388642	ENSG00000138771.16
ENSG00000104131.13	0.38864	ENSG00000184160.8
ENSG00000168490.14	0.388636	ENSG00000251934.1
ENSG00000158874.11	0.388635	ENSG00000197595.4
ENSG00000149782.13	0.388634	ENSG00000151164.19
ENSG00000107185.10	0.388632	ENSG00000119929.13
ENSG00000232281.2	0.38863	ENSG00000242802.9
ENSG00000156959.9	0.388623	ENSG00000170214.5
ENSG00000132471.12	0.388614	ENSG00000132612.16
ENSG00000146802.13	0.388614	ENSG00000168769.14
ENSG00000141985.9	0.388613	ENSG00000154839.10
ENSG00000100473.18	0.388612	ENSG00000283379.1
ENSG00000258650.1	0.388611	ENSG00000283122.1
ENSG00000147274.14	0.38861	ENSG00000185813.11
ENSG00000160072.20	0.388605	ENSG00000173908.9
ENSG00000131470.15	0.388604	ENSG00000164976.9
ENSG00000169116.11	0.388604	ENSG00000200156.1
ENSG00000185187.13	0.388603	ENSG00000215475.5
ENSG00000124813.23	0.388603	ENSG00000230071.2
ENSG00000176783.15	0.388601	ENSG00000197885.11
ENSG00000131591.18	0.388601	ENSG00000226747.6
ENSG00000076351.13	0.388601	ENSG00000235408.6
ENSG00000137944.18	0.388595	ENSG00000162927.14
ENSG00000231307.1	0.388591	ENSG00000254093.9
ENSG00000091656.19	0.38859	ENSG00000131732.12
ENSG00000160013.9	0.388583	ENSG00000166024.14
ENSG00000169241.19	0.388583	ENSG00000205302.7
ENSG00000111790.14	0.388582	ENSG00000231206.2
ENSG00000121073.15	0.388581	ENSG00000141424.13
ENSG00000119705.10	0.38858	ENSG00000186577.14
ENSG00000014824.14	0.388579	ENSG00000102078.16
ENSG00000100266.19	0.388579	ENSG00000139174.12
ENSG00000013306.16	0.388578	ENSG00000104888.10
ENSG00000105369.10	0.388577	ENSG00000234616.9
ENSG00000231019.1	0.388576	ENSG00000235313.1
ENSG00000112697.17	0.388575	ENSG00000140993.11
ENSG00000164011.18	0.388575	ENSG00000196437.12
ENSG00000104205.16	0.388574	ENSG00000205572.10
ENSG00000196724.13	0.388572	ENSG00000197024.9
ENSG00000072736.19	0.38857	ENSG00000105649.10
ENSG00000077713.19	0.388569	ENSG00000140090.18
ENSG00000209042.1	0.388568	ENSG00000225138.8
ENSG00000067066.17	0.388567	ENSG00000123352.18
ENSG00000116478.12	0.388566	ENSG00000198758.11
ENSG00000099800.8	0.388563	ENSG00000136869.16
ENSG00000198168.9	0.388558	ENSG00000212125.2
ENSG00000108510.10	0.388557	ENSG00000179041.4
ENSG00000101182.15	0.388556	ENSG00000163590.14
ENSG00000245848.3	0.388553	ENSG00000249212.1
ENSG00000143977.14	0.38855	ENSG00000234617.2
ENSG00000106246.18	0.388549	ENSG00000135900.4
ENSG00000204250.3	0.388549	ENSG00000255117.6
ENSG00000113525.10	0.388543	ENSG00000165895.19
ENSG00000138378.19	0.388542	ENSG00000176476.9
ENSG00000005436.14	0.388541	ENSG00000101412.13
ENSG00000104413.18	0.38854	ENSG00000214465.3
ENSG00000120215.10	0.388533	ENSG00000125845.7
ENSG00000166595.12	0.388533	ENSG00000175505.11
ENSG00000198342.10	0.388533	ENSG00000203326.12
ENSG00000112303.14	0.388528	ENSG00000183696.14
ENSG00000135218.19	0.388528	ENSG00000184809.13
ENSG00000189306.11	0.388523	ENSG00000226855.1
ENSG00000224041.3	0.388523	ENSG00000260726.2
ENSG00000137571.11	0.388522	ENSG00000212283.1
ENSG00000106128.19	0.388521	ENSG00000231638.1
ENSG00000100554.12	0.388516	ENSG00000174808.12
ENSG00000122696.14	0.388514	ENSG00000125520.14
ENSG00000095574.12	0.388512	ENSG00000196301.3
ENSG00000013306.16	0.388511	ENSG00000070915.10
ENSG00000079435.10	0.38851	ENSG00000121671.12
ENSG00000115902.11	0.38851	ENSG00000146411.6
ENSG00000183876.9	0.38851	ENSG00000236017.8
ENSG00000139579.13	0.38851	ENSG00000274523.5
ENSG00000251571.1	0.388508	ENSG00000256937.1
ENSG00000109184.15	0.388505	ENSG00000247872.2
ENSG00000134072.11	0.388501	ENSG00000164815.11
ENSG00000082996.20	0.388501	ENSG00000179085.8
ENSG00000110583.13	0.388499	ENSG00000177666.17
ENSG00000184402.15	0.388499	ENSG00000198369.10
ENSG00000125454.12	0.388493	ENSG00000174669.12
ENSG00000161980.6	0.388491	ENSG00000248643.5
ENSG00000088538.13	0.388485	ENSG00000196482.18
ENSG00000180263.14	0.388485	ENSG00000262919.8
ENSG00000233786.1	0.38848	ENSG00000249212.1
ENSG00000123562.18	0.388479	ENSG00000214975.4
ENSG00000157110.16	0.388478	ENSG00000197181.12
ENSG00000174851.16	0.388476	ENSG00000198795.11
ENSG00000147804.10	0.388473	ENSG00000201457.1
ENSG00000161980.6	0.388473	ENSG00000203485.14
ENSG00000100473.18	0.388473	ENSG00000203876.10
ENSG00000130939.20	0.388473	ENSG00000234709.2
ENSG00000209042.1	0.388472	ENSG00000221241.1
ENSG00000127993.16	0.38847	ENSG00000141314.13
ENSG00000037637.11	0.388469	ENSG00000233786.1
ENSG00000108523.16	0.388465	ENSG00000123933.17
ENSG00000136153.20	0.388465	ENSG00000146085.8
ENSG00000170100.14	0.388465	ENSG00000187792.5
ENSG00000157020.18	0.388464	ENSG00000197181.12
ENSG00000164296.7	0.388462	ENSG00000187653.11
ENSG00000047188.16	0.388461	ENSG00000171443.7
ENSG00000112299.8	0.388461	ENSG00000215114.10
ENSG00000007168.14	0.38846	ENSG00000085721.13
ENSG00000087085.16	0.388458	ENSG00000163888.4
ENSG00000174358.16	0.388454	ENSG00000221491.2
ENSG00000086062.13	0.388453	ENSG00000262497.1
ENSG00000128594.8	0.388452	ENSG00000163501.7
ENSG00000058866.15	0.388446	ENSG00000112379.9
ENSG00000123999.5	0.388446	ENSG00000153982.11
ENSG00000071994.11	0.388444	ENSG00000163162.9
ENSG00000128714.6	0.388438	ENSG00000196678.14
ENSG00000198576.4	0.388436	ENSG00000229357.1
ENSG00000063127.16	0.388434	ENSG00000125520.14
ENSG00000122176.12	0.388433	ENSG00000171823.7
ENSG00000091490.11	0.388431	ENSG00000119231.11
ENSG00000157020.18	0.388428	ENSG00000164976.9
ENSG00000132300.19	0.388426	ENSG00000139233.7
ENSG00000104611.12	0.388424	ENSG00000249129.1
ENSG00000189091.13	0.38842	ENSG00000213064.10
ENSG00000127993.16	0.388417	ENSG00000164603.12
ENSG00000237859.2	0.388413	ENSG00000242017.1
ENSG00000137770.14	0.388412	ENSG00000270325.1
ENSG00000102178.13	0.388408	ENSG00000110344.10
ENSG00000135378.4	0.388406	ENSG00000232818.2
ENSG00000136040.9	0.388405	ENSG00000183655.13
ENSG00000113318.11	0.388404	ENSG00000163162.9
ENSG00000137575.12	0.388401	ENSG00000276712.1
ENSG00000139508.15	0.388396	ENSG00000174358.16
ENSG00000171202.7	0.388394	ENSG00000173273.16
ENSG00000161277.11	0.388394	ENSG00000206875.1
ENSG00000068438.15	0.388392	ENSG00000163644.15
ENSG00000136997.21	0.388383	ENSG00000226498.2
ENSG00000112357.14	0.388382	ENSG00000217527.1
ENSG00000158793.14	0.388379	ENSG00000177666.17
ENSG00000116685.16	0.388378	ENSG00000169255.15
ENSG00000079435.10	0.388376	ENSG00000227411.1
ENSG00000141504.12	0.388372	ENSG00000182552.15
ENSG00000115233.12	0.388367	ENSG00000128585.18
ENSG00000179195.16	0.388365	ENSG00000196437.12
ENSG00000150760.13	0.388364	ENSG00000214078.13
ENSG00000162522.11	0.38836	ENSG00000213194.3
ENSG00000124207.17	0.388355	ENSG00000162337.12
ENSG00000105971.15	0.388352	ENSG00000144580.14
ENSG00000123159.16	0.388351	ENSG00000166446.15
ENSG00000120910.15	0.38835	ENSG00000185122.11
ENSG00000197016.12	0.388348	ENSG00000204947.9
ENSG00000128739.23	0.388345	ENSG00000221102.1
ENSG00000112379.9	0.38834	ENSG00000165507.9
ENSG00000179152.20	0.388338	ENSG00000206603.1
ENSG00000169857.9	0.388337	ENSG00000174808.12
ENSG00000111785.21	0.388337	ENSG00000276712.1
ENSG00000037241.7	0.388334	ENSG00000179041.4
ENSG00000225650.2	0.388331	ENSG00000227000.2
ENSG00000188460.4	0.388331	ENSG00000237415.2
ENSG00000100823.12	0.38833	ENSG00000143486.16
ENSG00000163888.4	0.38833	ENSG00000178425.14
ENSG00000119471.15	0.388328	ENSG00000166164.16
ENSG00000166681.14	0.388326	ENSG00000233786.1
ENSG00000116016.14	0.388321	ENSG00000144597.14
ENSG00000167996.16	0.38832	ENSG00000188460.4
ENSG00000162753.13	0.388319	ENSG00000201785.1
ENSG00000162927.14	0.388316	ENSG00000170266.16
ENSG00000199627.1	0.388312	ENSG00000239419.3
ENSG00000198040.11	0.38831	ENSG00000198795.11
ENSG00000089057.15	0.388309	ENSG00000110436.13
ENSG00000197724.11	0.388309	ENSG00000217767.2
ENSG00000143368.10	0.388308	ENSG00000149257.16
ENSG00000037637.11	0.388306	ENSG00000183765.23
ENSG00000083807.10	0.388305	ENSG00000144136.11
ENSG00000197312.12	0.3883	ENSG00000242512.9
ENSG00000182628.13	0.388299	ENSG00000204044.6
ENSG00000163888.4	0.388298	ENSG00000166862.7
ENSG00000237136.8	0.388295	ENSG00000253658.6
ENSG00000088970.16	0.388291	ENSG00000187608.10
ENSG00000119929.13	0.388286	ENSG00000139746.16
ENSG00000119720.18	0.388286	ENSG00000237991.3
ENSG00000213171.3	0.388286	ENSG00000242370.1
ENSG00000092108.22	0.388282	ENSG00000151748.15
ENSG00000108523.16	0.388269	ENSG00000166439.6
ENSG00000116221.15	0.388269	ENSG00000177666.17
ENSG00000164088.18	0.388269	ENSG00000203965.13
ENSG00000165821.12	0.388269	ENSG00000242208.1
ENSG00000004838.14	0.388263	ENSG00000146457.16
ENSG00000166192.15	0.388263	ENSG00000169976.7
ENSG00000133874.2	0.388262	ENSG00000185220.12
ENSG00000088451.11	0.388258	ENSG00000173991.6
ENSG00000158109.15	0.388251	ENSG00000211772.11
ENSG00000169764.16	0.388247	ENSG00000234709.2
ENSG00000228291.1	0.388246	ENSG00000277527.2
ENSG00000153294.12	0.388245	ENSG00000237263.1
ENSG00000173208.4	0.388244	ENSG00000270098.1
ENSG00000105270.15	0.38824	ENSG00000234491.1
ENSG00000080819.9	0.38824	ENSG00000234797.5
ENSG00000138190.17	0.388238	ENSG00000266992.1
ENSG00000063127.16	0.388237	ENSG00000184785.6
ENSG00000119411.11	0.388236	ENSG00000234152.1
ENSG00000151748.15	0.388235	ENSG00000168490.14
ENSG00000078900.15	0.388233	ENSG00000127191.18
ENSG00000146352.13	0.388233	ENSG00000168619.16
ENSG00000149131.17	0.388226	ENSG00000224660.2
ENSG00000155876.6	0.388225	ENSG00000214629.3
ENSG00000199627.1	0.388221	ENSG00000280466.1
ENSG00000087842.11	0.38822	ENSG00000101856.10
ENSG00000064195.7	0.388218	ENSG00000253658.6
ENSG00000111671.10	0.388217	ENSG00000136158.12
ENSG00000154040.21	0.388217	ENSG00000168036.18
ENSG00000171094.18	0.388216	ENSG00000241370.6
ENSG00000100473.18	0.388214	ENSG00000112379.9
ENSG00000100239.16	0.388212	ENSG00000177600.9
ENSG00000100311.17	0.388206	ENSG00000197728.11
ENSG00000135218.19	0.388204	ENSG00000258650.1
ENSG00000147434.9	0.388203	ENSG00000231638.1
ENSG00000100031.19	0.388202	ENSG00000242512.9
ENSG00000075856.12	0.3882	ENSG00000086288.12
ENSG00000143977.14	0.388199	ENSG00000172123.13
ENSG00000118523.6	0.388198	ENSG00000213809.9
ENSG00000226855.1	0.388195	ENSG00000231940.1
ENSG00000105726.17	0.388194	ENSG00000116539.14
ENSG00000107518.18	0.388191	ENSG00000213194.3
ENSG00000231991.4	0.388191	ENSG00000243364.8
ENSG00000076351.13	0.388189	ENSG00000166750.10
ENSG00000001617.12	0.388188	ENSG00000164300.17
ENSG00000127870.17	0.388187	ENSG00000166886.13
ENSG00000231508.1	0.388187	ENSG00000244363.3
ENSG00000168575.10	0.388186	ENSG00000229980.5
ENSG00000105649.10	0.388185	ENSG00000119729.12
ENSG00000166049.11	0.388185	ENSG00000179913.11
ENSG00000075399.14	0.388178	ENSG00000234709.2
ENSG00000150776.18	0.388177	ENSG00000248643.5
ENSG00000224975.1	0.388177	ENSG00000260047.2
ENSG00000103126.15	0.388175	ENSG00000283558.1
ENSG00000143294.15	0.388173	ENSG00000248092.8
ENSG00000111886.11	0.388172	ENSG00000215456.6
ENSG00000163558.13	0.38817	ENSG00000166439.6
ENSG00000125845.7	0.388167	ENSG00000133997.12
ENSG00000125454.12	0.388164	ENSG00000142583.18
ENSG00000101557.15	0.388154	ENSG00000169575.5
ENSG00000066322.15	0.388152	ENSG00000100311.17
ENSG00000144659.13	0.388151	ENSG00000168152.13
ENSG00000011021.23	0.388149	ENSG00000116478.12
ENSG00000140807.7	0.388147	ENSG00000163644.15
ENSG00000089280.19	0.388138	ENSG00000144746.7
ENSG00000212125.2	0.388138	ENSG00000255374.3
ENSG00000188856.6	0.388137	ENSG00000244131.2
ENSG00000100304.13	0.388136	ENSG00000103275.21
ENSG00000127989.14	0.388135	ENSG00000155099.8
ENSG00000213809.9	0.388133	ENSG00000270098.1
ENSG00000123219.13	0.388132	ENSG00000262246.6
ENSG00000114648.12	0.38813	ENSG00000120051.15
ENSG00000197591.3	0.38813	ENSG00000227411.1
ENSG00000139433.11	0.388129	ENSG00000233662.1
ENSG00000051128.19	0.388128	ENSG00000083642.19
ENSG00000163795.14	0.388127	ENSG00000218891.5
ENSG00000103061.13	0.388122	ENSG00000221491.2
ENSG00000165113.13	0.388115	ENSG00000241061.3
ENSG00000135960.10	0.388114	ENSG00000152944.9
ENSG00000171916.17	0.388114	ENSG00000261315.2
ENSG00000064932.16	0.388111	ENSG00000171858.18
ENSG00000163888.4	0.388111	ENSG00000175820.4
ENSG00000141293.16	0.388105	ENSG00000215475.5
ENSG00000135046.14	0.3881	ENSG00000198758.11
ENSG00000100605.17	0.388094	ENSG00000106244.13
ENSG00000164815.11	0.388093	ENSG00000172167.8
ENSG00000233786.1	0.388093	ENSG00000259577.2
ENSG00000185798.8	0.388089	ENSG00000227232.5
ENSG00000166681.14	0.388088	ENSG00000242802.9
ENSG00000071994.11	0.388087	ENSG00000115825.11
ENSG00000136147.18	0.388083	ENSG00000189306.11
ENSG00000174808.12	0.388082	ENSG00000251571.1
ENSG00000156959.9	0.388081	ENSG00000269119.1
ENSG00000101158.15	0.388074	ENSG00000198496.12
ENSG00000172172.8	0.388072	ENSG00000260994.1
ENSG00000108947.5	0.388056	ENSG00000228669.2
ENSG00000116141.17	0.388055	ENSG00000122694.16
ENSG00000155099.8	0.388053	ENSG00000237576.2
ENSG00000011451.21	0.388052	ENSG00000170315.14
ENSG00000132330.18	0.388051	ENSG00000244131.2
ENSG00000124444.16	0.388049	ENSG00000255559.1
ENSG00000004864.14	0.388046	ENSG00000142583.18
ENSG00000120137.7	0.38804	ENSG00000162927.14
ENSG00000136040.9	0.388039	ENSG00000151164.19
ENSG00000235090.1	0.388037	ENSG00000239419.3
ENSG00000068885.15	0.388036	ENSG00000112294.14
ENSG00000087095.13	0.388034	ENSG00000100823.12
ENSG00000135040.16	0.388034	ENSG00000278416.1
ENSG00000100129.18	0.388033	ENSG00000119929.13
ENSG00000067955.15	0.388025	ENSG00000165507.9
ENSG00000211594.2	0.38802	ENSG00000232254.1
ENSG00000149782.13	0.388019	ENSG00000268471.6
ENSG00000131263.13	0.388016	ENSG00000260032.2
ENSG00000207357.1	0.388014	ENSG00000264017.2
ENSG00000118680.14	0.388011	ENSG00000162927.14
ENSG00000118407.15	0.38801	ENSG00000225328.2
ENSG00000120137.7	0.388009	ENSG00000150776.18
ENSG00000100902.11	0.388005	ENSG00000145428.15
ENSG00000115266.12	0.388002	ENSG00000253658.6
ENSG00000224895.1	0.388001	ENSG00000237200.1
ENSG00000101082.14	0.388	ENSG00000104888.10
ENSG00000111837.12	0.387999	ENSG00000139579.13
ENSG00000007038.11	0.387998	ENSG00000127989.14
ENSG00000104081.14	0.387997	ENSG00000229367.1
ENSG00000129467.14	0.387991	ENSG00000258978.1
ENSG00000145757.16	0.38799	ENSG00000223224.1
ENSG00000089220.5	0.387989	ENSG00000100311.17
ENSG00000088826.18	0.387987	ENSG00000200913.1
ENSG00000223551.1	0.387987	ENSG00000255987.1
ENSG00000130844.19	0.387987	ENSG00000267871.6
ENSG00000108773.11	0.387986	ENSG00000244165.2
ENSG00000102313.9	0.387976	ENSG00000152990.14
ENSG00000205649.9	0.387975	ENSG00000261348.2
ENSG00000174721.10	0.387972	ENSG00000207716.1
ENSG00000230897.1	0.387971	ENSG00000254093.9
ENSG00000152558.15	0.38797	ENSG00000213593.10
ENSG00000149541.10	0.387965	ENSG00000255291.2
ENSG00000149782.13	0.387958	ENSG00000166289.6
ENSG00000115266.12	0.387958	ENSG00000198189.11
ENSG00000203724.11	0.387957	ENSG00000237373.1
ENSG00000131373.15	0.387955	ENSG00000226161.1
ENSG00000179913.11	0.387953	ENSG00000232254.1
ENSG00000181104.7	0.387953	ENSG00000254225.1
ENSG00000164050.13	0.387948	ENSG00000197892.13
ENSG00000127328.22	0.387948	ENSG00000274523.5
ENSG00000234152.1	0.387946	ENSG00000266992.1
ENSG00000127511.10	0.387944	ENSG00000162739.14
ENSG00000125352.6	0.387934	ENSG00000140386.13
ENSG00000109685.19	0.387933	ENSG00000176390.12
ENSG00000163138.19	0.387933	ENSG00000188895.12
ENSG00000142669.15	0.387932	ENSG00000183576.13
ENSG00000168496.4	0.387927	ENSG00000251571.1
ENSG00000188015.10	0.387925	ENSG00000245729.2
ENSG00000136997.21	0.387924	ENSG00000217527.1
ENSG00000119231.11	0.38792	ENSG00000169976.7
ENSG00000080819.9	0.387916	ENSG00000156304.15
ENSG00000108846.16	0.387911	ENSG00000243466.1
ENSG00000121644.19	0.38791	ENSG00000250492.1
ENSG00000183576.13	0.387907	ENSG00000231304.2
ENSG00000080819.9	0.387902	ENSG00000112218.9
ENSG00000119906.13	0.387902	ENSG00000265145.1
ENSG00000131373.15	0.3879	ENSG00000148156.8
ENSG00000226091.7	0.387898	ENSG00000253658.6
ENSG00000111445.14	0.387897	ENSG00000163138.19
ENSG00000178723.7	0.387894	ENSG00000242247.11
ENSG00000136630.13	0.387893	ENSG00000149925.22
ENSG00000112303.14	0.387893	ENSG00000226085.3
ENSG00000104866.11	0.387892	ENSG00000143486.16
ENSG00000073803.14	0.38789	ENSG00000130816.17
ENSG00000135218.19	0.387886	ENSG00000233821.1
ENSG00000204897.7	0.387884	ENSG00000270325.1
ENSG00000108523.16	0.387883	ENSG00000125901.6
ENSG00000122678.17	0.387881	ENSG00000131238.18
ENSG00000133874.2	0.387879	ENSG00000167578.18
ENSG00000018189.13	0.387877	ENSG00000089220.5
ENSG00000198796.7	0.387877	ENSG00000256661.1
ENSG00000196950.14	0.387875	ENSG00000200087.1
ENSG00000107443.16	0.387874	ENSG00000242573.1
ENSG00000185122.11	0.387865	ENSG00000230457.3
ENSG00000100239.16	0.387864	ENSG00000132005.9
ENSG00000183048.12	0.387853	ENSG00000188779.12
ENSG00000089057.15	0.38785	ENSG00000168065.16
ENSG00000144736.14	0.38785	ENSG00000253598.3
ENSG00000007168.14	0.387843	ENSG00000185122.11
ENSG00000135046.14	0.387843	ENSG00000252695.1
ENSG00000214629.3	0.387842	ENSG00000252452.1
ENSG00000067113.17	0.38784	ENSG00000100239.16
ENSG00000119953.14	0.387838	ENSG00000209042.1
ENSG00000168575.10	0.387837	ENSG00000170385.10
ENSG00000170881.5	0.387835	ENSG00000172965.17
ENSG00000120071.15	0.387833	ENSG00000168036.18
ENSG00000183444.10	0.387833	ENSG00000207697.1
ENSG00000072736.19	0.387831	ENSG00000197724.11
ENSG00000142615.8	0.387829	ENSG00000224237.1
ENSG00000174529.7	0.387828	ENSG00000180221.6
ENSG00000198856.13	0.387827	ENSG00000248092.8
ENSG00000163395.17	0.387825	ENSG00000178719.17
ENSG00000151023.17	0.387825	ENSG00000178802.18
ENSG00000136856.18	0.387823	ENSG00000164889.15
ENSG00000113558.19	0.387823	ENSG00000165646.14
ENSG00000090097.22	0.387823	ENSG00000184967.7
ENSG00000228474.6	0.387821	ENSG00000252933.1
ENSG00000214975.4	0.38782	ENSG00000259494.2
ENSG00000187980.7	0.387816	ENSG00000260032.2
ENSG00000235643.2	0.387813	ENSG00000260423.2
ENSG00000168152.13	0.387812	ENSG00000269743.3
ENSG00000162522.11	0.387811	ENSG00000232362.1
ENSG00000164050.13	0.387807	ENSG00000197724.11
ENSG00000049449.10	0.387803	ENSG00000117697.15
ENSG00000111445.14	0.387798	ENSG00000143341.12
ENSG00000088970.16	0.387798	ENSG00000254911.3
ENSG00000083642.19	0.387796	ENSG00000110583.13
ENSG00000217085.2	0.387795	ENSG00000264315.1
ENSG00000136856.18	0.387794	ENSG00000197119.13
ENSG00000187514.17	0.387792	ENSG00000197724.11
ENSG00000139899.11	0.387792	ENSG00000255075.1
ENSG00000135048.14	0.387789	ENSG00000185567.7
ENSG00000111445.14	0.387786	ENSG00000240342.3
ENSG00000163611.11	0.387785	ENSG00000168566.13
ENSG00000170469.11	0.387784	ENSG00000182957.16
ENSG00000114125.14	0.387783	ENSG00000223803.1
ENSG00000166441.13	0.387778	ENSG00000214892.4
ENSG00000168495.13	0.387771	ENSG00000264017.2
ENSG00000226091.7	0.38777	ENSG00000235690.2
ENSG00000115524.17	0.387768	ENSG00000197632.9
ENSG00000141446.11	0.387768	ENSG00000198881.10
ENSG00000109184.15	0.387766	ENSG00000120071.15
ENSG00000221200.1	0.387766	ENSG00000277150.2
ENSG00000231638.1	0.387763	ENSG00000237373.1
ENSG00000249768.2	0.387761	ENSG00000250433.1
ENSG00000136874.11	0.38776	ENSG00000266173.7
ENSG00000018189.13	0.387757	ENSG00000162572.21
ENSG00000167565.13	0.387753	ENSG00000259863.1
ENSG00000128268.12	0.387752	ENSG00000130758.8
ENSG00000164574.16	0.387747	ENSG00000196859.8
ENSG00000108947.5	0.387745	ENSG00000129596.5
ENSG00000127129.10	0.387742	ENSG00000129467.14
ENSG00000168036.18	0.38774	ENSG00000186407.7
ENSG00000106244.13	0.387738	ENSG00000231307.1
ENSG00000143368.10	0.387735	ENSG00000197632.9
ENSG00000148908.15	0.387731	ENSG00000204469.13
ENSG00000120832.10	0.38773	ENSG00000127980.16
ENSG00000229578.3	0.387728	ENSG00000236323.1
ENSG00000099999.15	0.387724	ENSG00000159210.10
ENSG00000125520.14	0.387716	ENSG00000225138.8
ENSG00000100473.18	0.387711	ENSG00000165948.11
ENSG00000152422.16	0.387709	ENSG00000170027.7
ENSG00000135046.14	0.387708	ENSG00000283210.1
ENSG00000164105.4	0.387706	ENSG00000280466.1
ENSG00000131941.8	0.387705	ENSG00000156469.9
ENSG00000088826.18	0.387701	ENSG00000164609.10
ENSG00000061936.10	0.3877	ENSG00000099995.19
ENSG00000129562.11	0.3877	ENSG00000256902.1
ENSG00000164815.11	0.387697	ENSG00000211892.4
ENSG00000196776.17	0.387693	ENSG00000270098.1
ENSG00000108523.16	0.387691	ENSG00000116221.15
ENSG00000100473.18	0.387688	ENSG00000244242.2
ENSG00000115825.11	0.387683	ENSG00000197724.11
ENSG00000168679.18	0.387676	ENSG00000213901.11
ENSG00000168542.16	0.38767	ENSG00000204897.7
ENSG00000155846.17	0.38767	ENSG00000221241.1
ENSG00000149541.10	0.387665	ENSG00000165716.11
ENSG00000131730.16	0.387665	ENSG00000242352.2
ENSG00000102349.18	0.387664	ENSG00000264500.1
ENSG00000206875.1	0.387663	ENSG00000240392.1
ENSG00000167578.18	0.38766	ENSG00000169116.11
ENSG00000160284.15	0.38766	ENSG00000209042.1
ENSG00000011021.23	0.387655	ENSG00000133997.12
ENSG00000116005.12	0.387654	ENSG00000137944.18
ENSG00000164796.18	0.387654	ENSG00000170214.5
ENSG00000061936.10	0.387645	ENSG00000138378.19
ENSG00000100473.18	0.387645	ENSG00000242802.9
ENSG00000140807.7	0.387638	ENSG00000197885.11
ENSG00000168036.18	0.387637	ENSG00000189283.10
ENSG00000229980.5	0.387636	ENSG00000253598.3
ENSG00000176783.15	0.387635	ENSG00000278416.1
ENSG00000090924.15	0.387629	ENSG00000236570.1
ENSG00000165113.13	0.387622	ENSG00000214535.3
ENSG00000083807.10	0.387621	ENSG00000118596.12
ENSG00000040275.17	0.387619	ENSG00000104549.12
ENSG00000214975.4	0.387618	ENSG00000264017.2
ENSG00000100764.14	0.387617	ENSG00000143552.9
ENSG00000163349.22	0.387617	ENSG00000237859.2
ENSG00000230071.2	0.387616	ENSG00000242085.1
ENSG00000171794.4	0.387615	ENSG00000278535.5
ENSG00000126903.16	0.387614	ENSG00000147100.11
ENSG00000217527.1	0.387614	ENSG00000255409.1
ENSG00000143368.10	0.387611	ENSG00000249565.2
ENSG00000254271.1	0.387603	ENSG00000256193.6
ENSG00000171984.15	0.387599	ENSG00000198574.6
ENSG00000196859.8	0.387598	ENSG00000256937.1
ENSG00000159210.10	0.387594	ENSG00000207493.1
ENSG00000178723.7	0.387592	ENSG00000243466.1
ENSG00000007376.8	0.387591	ENSG00000141622.14
ENSG00000245729.2	0.387591	ENSG00000270325.1
ENSG00000148459.16	0.387589	ENSG00000278416.1
ENSG00000109861.17	0.387588	ENSG00000230452.1
ENSG00000134760.6	0.387584	ENSG00000197345.13
ENSG00000200520.1	0.387583	ENSG00000240342.3
ENSG00000139719.11	0.387578	ENSG00000154767.15
ENSG00000100372.15	0.387575	ENSG00000165646.14
ENSG00000142615.8	0.387574	ENSG00000236017.8
ENSG00000100902.11	0.387571	ENSG00000139579.13
ENSG00000168010.11	0.38757	ENSG00000198380.13
ENSG00000169359.16	0.38757	ENSG00000230184.1
ENSG00000130522.6	0.387566	ENSG00000178802.18
ENSG00000213051.3	0.387565	ENSG00000214460.3
ENSG00000164068.16	0.387564	ENSG00000242208.1
ENSG00000176105.14	0.387563	ENSG00000258613.1
ENSG00000082014.17	0.38756	ENSG00000207468.1
ENSG00000172292.15	0.387559	ENSG00000198553.9
ENSG00000131080.15	0.387554	ENSG00000166845.15
ENSG00000164307.13	0.387553	ENSG00000262919.8
ENSG00000095370.20	0.387552	ENSG00000139146.14
ENSG00000166595.12	0.387551	ENSG00000264500.1
ENSG00000177300.7	0.387548	ENSG00000259790.1
ENSG00000211888.2	0.387547	ENSG00000223476.1
ENSG00000100311.17	0.387543	ENSG00000123143.13
ENSG00000139269.3	0.387542	ENSG00000142615.8
ENSG00000162739.14	0.387542	ENSG00000213901.11
ENSG00000183484.12	0.387542	ENSG00000249212.1
ENSG00000091656.19	0.387532	ENSG00000154767.15
ENSG00000200520.1	0.387532	ENSG00000254985.1
ENSG00000006756.16	0.387529	ENSG00000133627.18
ENSG00000165349.12	0.387529	ENSG00000200913.1
ENSG00000068878.15	0.387527	ENSG00000197181.12
ENSG00000071994.11	0.387526	ENSG00000178385.15
ENSG00000142552.8	0.387525	ENSG00000170471.15
ENSG00000166822.13	0.387523	ENSG00000211876.1
ENSG00000196482.18	0.387521	ENSG00000283207.1
ENSG00000080189.15	0.387516	ENSG00000136868.11
ENSG00000104833.12	0.387514	ENSG00000135452.10
ENSG00000120137.7	0.387513	ENSG00000164976.9
ENSG00000126088.14	0.38751	ENSG00000175063.17
ENSG00000120451.11	0.387508	ENSG00000228557.1
ENSG00000091436.17	0.387506	ENSG00000177675.9
ENSG00000164889.15	0.387506	ENSG00000269743.3
ENSG00000003989.18	0.387504	ENSG00000169371.14
ENSG00000081377.17	0.387503	ENSG00000189306.11
ENSG00000196636.8	0.387499	ENSG00000213442.5
ENSG00000075856.12	0.387498	ENSG00000127993.16
ENSG00000167635.12	0.387496	ENSG00000185947.15
ENSG00000008128.23	0.387495	ENSG00000104413.18
ENSG00000081377.17	0.387492	ENSG00000239419.3
ENSG00000075303.13	0.387491	ENSG00000130304.17
ENSG00000151023.17	0.387489	ENSG00000197223.12
ENSG00000123159.16	0.387489	ENSG00000232281.2
ENSG00000226161.1	0.387487	ENSG00000232362.1
ENSG00000196950.14	0.387486	ENSG00000209042.1
ENSG00000139146.14	0.387484	ENSG00000172985.11
ENSG00000173262.12	0.387484	ENSG00000196950.14
ENSG00000214629.3	0.38748	ENSG00000232437.1
ENSG00000100311.17	0.387477	ENSG00000165661.17
ENSG00000154839.10	0.387476	ENSG00000266777.1
ENSG00000168152.13	0.387468	ENSG00000197119.13
ENSG00000010932.17	0.387465	ENSG00000154040.21
ENSG00000149573.9	0.387453	ENSG00000204469.13
ENSG00000169490.17	0.387449	ENSG00000187653.11
ENSG00000102349.18	0.387447	ENSG00000283207.1
ENSG00000238741.1	0.387443	ENSG00000244131.2
ENSG00000103642.12	0.387442	ENSG00000236969.2
ENSG00000091583.11	0.38744	ENSG00000103264.18
ENSG00000082516.9	0.387433	ENSG00000140280.14
ENSG00000254271.1	0.387433	ENSG00000255003.1
ENSG00000115705.22	0.387431	ENSG00000145779.8
ENSG00000087299.12	0.387431	ENSG00000229132.2
ENSG00000071539.14	0.38743	ENSG00000264500.1
ENSG00000185808.14	0.387426	ENSG00000197892.13
ENSG00000069943.10	0.387424	ENSG00000072736.19
ENSG00000140090.18	0.387421	ENSG00000234771.3
ENSG00000145819.18	0.387418	ENSG00000173208.4
ENSG00000156304.15	0.387416	ENSG00000214975.4
ENSG00000164300.17	0.387412	ENSG00000185917.14
ENSG00000172965.17	0.387411	ENSG00000238835.1
ENSG00000165661.17	0.387409	ENSG00000187608.10
ENSG00000162522.11	0.387406	ENSG00000168542.16
ENSG00000241458.1	0.387406	ENSG00000242748.1
ENSG00000064932.16	0.387397	ENSG00000162073.14
ENSG00000161057.13	0.387397	ENSG00000164985.15
ENSG00000135218.19	0.387397	ENSG00000235690.2
ENSG00000166845.15	0.387393	ENSG00000178802.18
ENSG00000109667.12	0.387391	ENSG00000130304.17
ENSG00000088826.18	0.38739	ENSG00000209482.1
ENSG00000189306.11	0.38739	ENSG00000214975.4
ENSG00000227436.1	0.387388	ENSG00000229048.5
ENSG00000070018.9	0.387387	ENSG00000231808.2
ENSG00000132837.15	0.387385	ENSG00000154478.4
ENSG00000146535.14	0.387385	ENSG00000184408.10
ENSG00000174325.6	0.387382	ENSG00000235777.1
ENSG00000064195.7	0.387375	ENSG00000232254.1
ENSG00000164066.13	0.387374	ENSG00000166595.12
ENSG00000175505.11	0.387373	ENSG00000282996.1
ENSG00000124207.17	0.387372	ENSG00000231768.2
ENSG00000151233.11	0.38737	ENSG00000165948.11
ENSG00000166441.13	0.387369	ENSG00000249048.2
ENSG00000112379.9	0.387369	ENSG00000251580.3
ENSG00000143387.14	0.387366	ENSG00000198837.10
ENSG00000121481.11	0.387364	ENSG00000213741.11
ENSG00000234335.1	0.387364	ENSG00000235090.1
ENSG00000130818.12	0.38736	ENSG00000131116.12
ENSG00000013288.9	0.387357	ENSG00000125901.6
ENSG00000156853.13	0.387357	ENSG00000198551.10
ENSG00000135446.17	0.387354	ENSG00000156886.12
ENSG00000133321.11	0.387354	ENSG00000186081.12
ENSG00000121073.15	0.387352	ENSG00000206634.1
ENSG00000103769.10	0.38735	ENSG00000164976.9
ENSG00000218186.2	0.387349	ENSG00000264630.5
ENSG00000127989.14	0.387347	ENSG00000224631.4
ENSG00000065413.20	0.387344	ENSG00000168748.14
ENSG00000177173.5	0.387344	ENSG00000183145.9
ENSG00000167985.7	0.387344	ENSG00000199627.1
ENSG00000113460.13	0.387343	ENSG00000236017.8
ENSG00000138769.11	0.387342	ENSG00000175311.7
ENSG00000102313.9	0.387341	ENSG00000235690.2
ENSG00000029364.12	0.387338	ENSG00000265706.1
ENSG00000178425.14	0.387337	ENSG00000189283.10
ENSG00000175886.10	0.387335	ENSG00000241061.3
ENSG00000213513.3	0.38733	ENSG00000250539.1
ENSG00000088205.13	0.387329	ENSG00000127980.16
ENSG00000146223.16	0.387328	ENSG00000163644.15
ENSG00000169241.19	0.387326	ENSG00000174032.17
ENSG00000064490.14	0.387324	ENSG00000135953.11
ENSG00000054219.11	0.387323	ENSG00000185122.11
ENSG00000100376.12	0.387323	ENSG00000213735.2
ENSG00000061794.13	0.387319	ENSG00000242085.1
ENSG00000163888.4	0.387318	ENSG00000167996.16
ENSG00000135046.14	0.387314	ENSG00000139269.3
ENSG00000137154.13	0.387314	ENSG00000168268.11
ENSG00000108773.11	0.387314	ENSG00000234199.3
ENSG00000184111.6	0.387312	ENSG00000256393.1
ENSG00000110583.13	0.387308	ENSG00000145592.14
ENSG00000028528.15	0.387306	ENSG00000168566.13
ENSG00000141699.11	0.387305	ENSG00000169116.11
ENSG00000214727.2	0.387303	ENSG00000243101.1
ENSG00000101182.15	0.3873	ENSG00000268471.6
ENSG00000160401.15	0.387299	ENSG00000242802.9
ENSG00000169020.10	0.387294	ENSG00000236813.1
ENSG00000121073.15	0.387293	ENSG00000125648.15
ENSG00000104064.18	0.387292	ENSG00000124275.15
ENSG00000126545.14	0.387292	ENSG00000258616.5
ENSG00000211935.3	0.387291	ENSG00000272146.6
ENSG00000167985.7	0.387287	ENSG00000285410.1
ENSG00000079435.10	0.387286	ENSG00000163888.4
ENSG00000125901.6	0.387282	ENSG00000184719.12
ENSG00000142552.8	0.387281	ENSG00000230071.2
ENSG00000115266.12	0.38728	ENSG00000196859.8
ENSG00000170266.16	0.387279	ENSG00000171566.12
ENSG00000104517.13	0.387274	ENSG00000160948.14
ENSG00000100764.14	0.387271	ENSG00000224631.4
ENSG00000136147.18	0.387268	ENSG00000138780.15
ENSG00000139218.18	0.387262	ENSG00000188856.6
ENSG00000125454.12	0.387261	ENSG00000188779.12
ENSG00000116761.12	0.387261	ENSG00000232254.1
ENSG00000134982.17	0.387256	ENSG00000162927.14
ENSG00000189306.11	0.387255	ENSG00000276712.1
ENSG00000107338.10	0.38725	ENSG00000198964.14
ENSG00000165349.12	0.387244	ENSG00000184785.6
ENSG00000139579.13	0.387243	ENSG00000237576.2
ENSG00000227911.3	0.387242	ENSG00000261217.2
ENSG00000140807.7	0.387239	ENSG00000176783.15
ENSG00000062716.13	0.387238	ENSG00000147679.12
ENSG00000104852.15	0.387231	ENSG00000184209.15
ENSG00000217527.1	0.38723	ENSG00000251869.1
ENSG00000159592.11	0.387228	ENSG00000160072.20
ENSG00000183032.12	0.387216	ENSG00000183048.12
ENSG00000196776.17	0.387215	ENSG00000245729.2
ENSG00000120137.7	0.387213	ENSG00000187742.15
ENSG00000025156.13	0.387211	ENSG00000108960.9
ENSG00000136274.9	0.387211	ENSG00000168060.16
ENSG00000137571.11	0.38721	ENSG00000158482.10
ENSG00000111671.10	0.387208	ENSG00000163479.14
ENSG00000188015.10	0.387208	ENSG00000230290.1
ENSG00000186577.14	0.387207	ENSG00000207274.1
ENSG00000007350.17	0.387206	ENSG00000164296.7
ENSG00000184402.15	0.3872	ENSG00000186767.7
ENSG00000139508.15	0.387199	ENSG00000188725.8
ENSG00000092850.12	0.387199	ENSG00000236567.2
ENSG00000090263.16	0.387198	ENSG00000126249.8
ENSG00000249212.1	0.387198	ENSG00000249662.6
ENSG00000111790.14	0.387195	ENSG00000170214.5
ENSG00000225630.1	0.387195	ENSG00000230457.3
ENSG00000139613.12	0.387191	ENSG00000221491.2
ENSG00000135052.16	0.387189	ENSG00000204897.7
ENSG00000127993.16	0.387186	ENSG00000162997.15
ENSG00000100129.18	0.387186	ENSG00000169612.4
ENSG00000215357.2	0.387183	ENSG00000239519.1
ENSG00000169740.14	0.387181	ENSG00000251666.1
ENSG00000151466.12	0.387175	ENSG00000251869.1
ENSG00000112294.14	0.387175	ENSG00000256193.6
ENSG00000163017.14	0.387172	ENSG00000188820.13
ENSG00000140945.17	0.387168	ENSG00000240682.10
ENSG00000115163.15	0.387163	ENSG00000129467.14
ENSG00000110321.19	0.387161	ENSG00000197591.3
ENSG00000104369.5	0.387161	ENSG00000223621.1
ENSG00000167996.16	0.387158	ENSG00000226161.1
ENSG00000007944.15	0.387157	ENSG00000274523.5
ENSG00000110536.14	0.387154	ENSG00000200520.1
ENSG00000231256.8	0.387146	ENSG00000233851.1
ENSG00000106246.18	0.387142	ENSG00000158793.14
ENSG00000172137.19	0.387142	ENSG00000234625.1
ENSG00000174930.4	0.38714	ENSG00000241458.1
ENSG00000167578.18	0.387136	ENSG00000231795.1
ENSG00000085563.15	0.387128	ENSG00000229578.3
ENSG00000140905.11	0.387124	ENSG00000175984.15
ENSG00000069345.12	0.387119	ENSG00000205138.4
ENSG00000176402.6	0.387117	ENSG00000197150.13
ENSG00000134594.5	0.387112	ENSG00000137944.18
ENSG00000185049.16	0.387111	ENSG00000214357.9
ENSG00000100764.14	0.38711	ENSG00000126067.12
ENSG00000108984.15	0.387105	ENSG00000163644.15
ENSG00000234776.5	0.387104	ENSG00000262246.6
ENSG00000113525.10	0.387102	ENSG00000270098.1
ENSG00000135446.17	0.3871	ENSG00000231120.3
ENSG00000168495.13	0.387095	ENSG00000225663.8
ENSG00000037241.7	0.387091	ENSG00000092108.22
ENSG00000120071.15	0.387091	ENSG00000169689.15
ENSG00000163866.9	0.387091	ENSG00000201785.1
ENSG00000125520.14	0.387088	ENSG00000147804.10
ENSG00000112796.10	0.387088	ENSG00000164303.11
ENSG00000116016.14	0.387085	ENSG00000197595.4
ENSG00000104866.11	0.387082	ENSG00000108830.10
ENSG00000186407.7	0.387082	ENSG00000198746.13
ENSG00000072736.19	0.387081	ENSG00000154589.7
ENSG00000187091.14	0.387078	ENSG00000228808.1
ENSG00000087842.11	0.387076	ENSG00000100129.18
ENSG00000084764.12	0.38706	ENSG00000258359.1
ENSG00000104313.20	0.387057	ENSG00000234152.1
ENSG00000144659.13	0.387056	ENSG00000168679.18
ENSG00000123352.18	0.387056	ENSG00000198917.13
ENSG00000135052.16	0.387055	ENSG00000283379.1
ENSG00000169750.9	0.387037	ENSG00000196636.8
ENSG00000134760.6	0.387037	ENSG00000254271.1
ENSG00000169976.7	0.387036	ENSG00000182199.11
ENSG00000187690.4	0.387036	ENSG00000261868.1
ENSG00000168010.11	0.387035	ENSG00000247872.2
ENSG00000163888.4	0.387029	ENSG00000231638.1
ENSG00000094963.14	0.387027	ENSG00000100422.14
ENSG00000075856.12	0.387025	ENSG00000147535.17
ENSG00000167674.15	0.387024	ENSG00000231437.3
ENSG00000005020.13	0.387021	ENSG00000197847.12
ENSG00000143387.14	0.38702	ENSG00000145819.18
ENSG00000235090.1	0.38702	ENSG00000251869.1
ENSG00000111790.14	0.387011	ENSG00000137770.14
ENSG00000225138.8	0.38701	ENSG00000252213.1
ENSG00000128591.16	0.387008	ENSG00000244242.2
ENSG00000151746.15	0.387005	ENSG00000221968.9
ENSG00000079950.14	0.387002	ENSG00000165730.16
ENSG00000168010.11	0.387	ENSG00000171105.14
ENSG00000235734.4	0.386996	ENSG00000268916.6
ENSG00000148082.10	0.386994	ENSG00000197417.9
ENSG00000170469.11	0.386994	ENSG00000209042.1
ENSG00000175505.11	0.386992	ENSG00000226161.1
ENSG00000111837.12	0.38699	ENSG00000131242.18
ENSG00000108984.15	0.38699	ENSG00000166024.14
ENSG00000100263.14	0.386989	ENSG00000185813.11
ENSG00000182552.15	0.386987	ENSG00000197956.10
ENSG00000141480.18	0.386983	ENSG00000197150.13
ENSG00000165757.9	0.386983	ENSG00000225269.3
ENSG00000101350.8	0.386983	ENSG00000225361.4
ENSG00000163808.17	0.386981	ENSG00000233956.1
ENSG00000100422.14	0.386978	ENSG00000119411.11
ENSG00000125449.7	0.386978	ENSG00000237136.8
ENSG00000200087.1	0.386972	ENSG00000201302.1
ENSG00000128610.12	0.386967	ENSG00000261174.2
ENSG00000058085.15	0.386965	ENSG00000204469.13
ENSG00000252835.1	0.386964	ENSG00000254093.9
ENSG00000225246.1	0.386962	ENSG00000240342.3
ENSG00000154162.15	0.386953	ENSG00000165813.20
ENSG00000118407.15	0.386952	ENSG00000178363.5
ENSG00000168490.14	0.386951	ENSG00000199627.1
ENSG00000189164.15	0.386951	ENSG00000229676.3
ENSG00000231508.1	0.38695	ENSG00000234797.5
ENSG00000159210.10	0.38694	ENSG00000207233.1
ENSG00000233973.7	0.386934	ENSG00000235015.1
ENSG00000223803.1	0.386931	ENSG00000229133.1
ENSG00000138135.7	0.386926	ENSG00000230109.1
ENSG00000114757.19	0.386923	ENSG00000120594.17
ENSG00000104866.11	0.38692	ENSG00000241343.10
ENSG00000156886.12	0.386919	ENSG00000227411.1
ENSG00000183569.18	0.386912	ENSG00000240489.1
ENSG00000141258.13	0.386911	ENSG00000155542.12
ENSG00000162739.14	0.38691	ENSG00000269743.3
ENSG00000111785.21	0.386907	ENSG00000155876.6
ENSG00000114942.14	0.386907	ENSG00000258359.1
ENSG00000145428.15	0.386904	ENSG00000149782.13
ENSG00000198689.13	0.386904	ENSG00000265145.1
ENSG00000103126.15	0.386903	ENSG00000161634.12
ENSG00000135678.12	0.386897	ENSG00000198189.11
ENSG00000111011.18	0.386896	ENSG00000165821.12
ENSG00000138135.7	0.386896	ENSG00000167996.16
ENSG00000068394.11	0.386892	ENSG00000114942.14
ENSG00000127947.16	0.386891	ENSG00000167985.7
ENSG00000116704.8	0.386889	ENSG00000145217.14
ENSG00000164976.9	0.386886	ENSG00000227347.1
ENSG00000108947.5	0.386881	ENSG00000168036.18
ENSG00000131591.18	0.386881	ENSG00000197591.3
ENSG00000164631.19	0.386873	ENSG00000218891.5
ENSG00000110844.14	0.386872	ENSG00000251934.1
ENSG00000124074.12	0.386871	ENSG00000230109.1
ENSG00000205649.9	0.38687	ENSG00000232281.2
ENSG00000110955.9	0.386869	ENSG00000156886.12
ENSG00000116750.14	0.386868	ENSG00000135655.16
ENSG00000101266.19	0.386863	ENSG00000163002.13
ENSG00000128585.18	0.386861	ENSG00000184719.12
ENSG00000110844.14	0.386858	ENSG00000166228.9
ENSG00000006756.16	0.386857	ENSG00000154975.14
ENSG00000125449.7	0.386854	ENSG00000176402.6
ENSG00000131373.15	0.386854	ENSG00000183484.12
ENSG00000185088.14	0.386845	ENSG00000243101.1
ENSG00000169019.11	0.386845	ENSG00000274523.5
ENSG00000108830.10	0.386843	ENSG00000169018.6
ENSG00000178363.5	0.386837	ENSG00000260231.2
ENSG00000187690.4	0.386835	ENSG00000241370.6
ENSG00000179913.11	0.386833	ENSG00000251383.1
ENSG00000110436.13	0.386831	ENSG00000167114.13
ENSG00000100311.17	0.38683	ENSG00000261371.6
ENSG00000164976.9	0.386829	ENSG00000237667.7
ENSG00000124275.15	0.386828	ENSG00000196531.14
ENSG00000153294.12	0.386827	ENSG00000185522.9
ENSG00000116685.16	0.386825	ENSG00000134569.10
ENSG00000107854.6	0.386823	ENSG00000175348.11
ENSG00000196636.8	0.386823	ENSG00000234335.1
ENSG00000112379.9	0.386821	ENSG00000156959.9
ENSG00000175505.11	0.386821	ENSG00000178425.14
ENSG00000217527.1	0.386816	ENSG00000241061.3
ENSG00000112303.14	0.386811	ENSG00000215114.10
ENSG00000164050.13	0.386811	ENSG00000228672.4
ENSG00000018189.13	0.386811	ENSG00000242931.1
ENSG00000122376.12	0.38681	ENSG00000163950.13
ENSG00000166595.12	0.38681	ENSG00000186407.7
ENSG00000125863.20	0.38681	ENSG00000285410.1
ENSG00000104064.18	0.386809	ENSG00000116273.6
ENSG00000234616.9	0.386809	ENSG00000253310.1
ENSG00000119929.13	0.386805	ENSG00000166928.11
ENSG00000204897.7	0.386804	ENSG00000259577.2
ENSG00000113318.11	0.386803	ENSG00000138069.18
ENSG00000112294.14	0.386801	ENSG00000145244.12
ENSG00000101265.16	0.386797	ENSG00000127989.14
ENSG00000112697.17	0.386796	ENSG00000169490.17
ENSG00000071994.11	0.386793	ENSG00000127720.8
ENSG00000109184.15	0.386793	ENSG00000256661.1
ENSG00000170653.19	0.386787	ENSG00000197595.4
ENSG00000129467.14	0.386783	ENSG00000228799.6
ENSG00000183032.12	0.38678	ENSG00000213901.11
ENSG00000164609.10	0.386779	ENSG00000179104.9
ENSG00000076351.13	0.386779	ENSG00000221491.2
ENSG00000168010.11	0.386777	ENSG00000235397.1
ENSG00000136856.18	0.386774	ENSG00000168575.10
ENSG00000108984.15	0.38677	ENSG00000187980.7
ENSG00000206633.1	0.38677	ENSG00000207280.1
ENSG00000058866.15	0.386769	ENSG00000135046.14
ENSG00000169689.15	0.386769	ENSG00000178425.14
ENSG00000162572.21	0.386767	ENSG00000235090.1
ENSG00000146411.6	0.38676	ENSG00000211584.14
ENSG00000139405.16	0.38676	ENSG00000237576.2
ENSG00000103599.20	0.38676	ENSG00000281912.1
ENSG00000105516.11	0.386754	ENSG00000122477.13
ENSG00000068394.11	0.386753	ENSG00000143294.15
ENSG00000051596.10	0.386752	ENSG00000131652.14
ENSG00000138135.7	0.386752	ENSG00000244242.2
ENSG00000165757.9	0.386749	ENSG00000185567.7
ENSG00000088826.18	0.386747	ENSG00000095932.7
ENSG00000207716.1	0.386747	ENSG00000253294.1
ENSG00000123975.5	0.386739	ENSG00000158473.8
ENSG00000138185.20	0.386739	ENSG00000227911.3
ENSG00000236804.1	0.386739	ENSG00000240342.3
ENSG00000166595.12	0.386734	ENSG00000166845.15
ENSG00000114019.15	0.386734	ENSG00000168096.15
ENSG00000067113.17	0.386733	ENSG00000125901.6
ENSG00000111642.16	0.386728	ENSG00000255393.2
ENSG00000010932.17	0.386726	ENSG00000198547.10
ENSG00000117305.15	0.386726	ENSG00000220575.8
ENSG00000165487.14	0.386725	ENSG00000235112.1
ENSG00000167996.16	0.386724	ENSG00000170634.13
ENSG00000152990.14	0.386717	ENSG00000231120.3
ENSG00000133874.2	0.386711	ENSG00000135040.16
ENSG00000164574.16	0.38671	ENSG00000235690.2
ENSG00000064199.7	0.386704	ENSG00000110025.13
ENSG00000134809.9	0.386703	ENSG00000146859.6
ENSG00000108963.19	0.386702	ENSG00000110583.13
ENSG00000125731.13	0.386702	ENSG00000149257.16
ENSG00000153283.13	0.386701	ENSG00000238098.9
ENSG00000087842.11	0.3867	ENSG00000184719.12
ENSG00000168495.13	0.386696	ENSG00000225246.1
ENSG00000052802.13	0.386691	ENSG00000088205.13
ENSG00000164303.11	0.386683	ENSG00000196684.12
ENSG00000161905.13	0.386682	ENSG00000238098.9
ENSG00000141756.19	0.38668	ENSG00000184408.10
ENSG00000128610.12	0.386668	ENSG00000263831.1
ENSG00000003989.18	0.386667	ENSG00000103042.9
ENSG00000138449.11	0.386661	ENSG00000174358.16
ENSG00000125449.7	0.38666	ENSG00000175376.9
ENSG00000171823.7	0.386658	ENSG00000231560.1
ENSG00000197496.6	0.386656	ENSG00000198689.13
ENSG00000168496.4	0.386651	ENSG00000168542.16
ENSG00000108523.16	0.386645	ENSG00000143319.17
ENSG00000183484.12	0.386644	ENSG00000283379.1
ENSG00000120563.10	0.386637	ENSG00000143621.17
ENSG00000176160.11	0.386633	ENSG00000237300.2
ENSG00000071994.11	0.38663	ENSG00000143319.17
ENSG00000104064.18	0.386627	ENSG00000134853.12
ENSG00000101654.18	0.386623	ENSG00000164050.13
ENSG00000064195.7	0.38662	ENSG00000196859.8
ENSG00000129465.16	0.386617	ENSG00000150776.18
ENSG00000178752.16	0.386615	ENSG00000253349.1
ENSG00000240342.3	0.386613	ENSG00000242931.1
ENSG00000136710.10	0.386609	ENSG00000254598.3
ENSG00000119314.16	0.386605	ENSG00000133401.16
ENSG00000123096.12	0.386603	ENSG00000130511.16
ENSG00000189057.11	0.386603	ENSG00000254507.2
ENSG00000166342.19	0.386602	ENSG00000241985.1
ENSG00000120832.10	0.3866	ENSG00000135900.4
ENSG00000149782.13	0.3866	ENSG00000163637.13
ENSG00000187608.10	0.3866	ENSG00000230071.2
ENSG00000047188.16	0.386599	ENSG00000231439.4
ENSG00000164050.13	0.386597	ENSG00000185122.11
ENSG00000133250.14	0.386596	ENSG00000231167.3
ENSG00000169019.11	0.386591	ENSG00000204469.13
ENSG00000179195.16	0.386585	ENSG00000204524.7
ENSG00000116005.12	0.386581	ENSG00000134853.12
ENSG00000051128.19	0.38658	ENSG00000164815.11
ENSG00000110321.19	0.386573	ENSG00000166049.11
ENSG00000165698.16	0.386566	ENSG00000221241.1
ENSG00000007944.15	0.386563	ENSG00000161980.6
ENSG00000144445.17	0.386563	ENSG00000233662.1
ENSG00000116761.12	0.386561	ENSG00000168542.16
ENSG00000226855.1	0.386561	ENSG00000276712.1
ENSG00000132824.14	0.386559	ENSG00000231304.2
ENSG00000226761.3	0.386559	ENSG00000236567.2
ENSG00000103037.12	0.386553	ENSG00000166192.15
ENSG00000154589.7	0.386553	ENSG00000196531.14
ENSG00000120071.15	0.386545	ENSG00000156959.9
ENSG00000103550.14	0.386544	ENSG00000143889.16
ENSG00000170214.5	0.386544	ENSG00000182224.12
ENSG00000130511.16	0.386541	ENSG00000161547.17
ENSG00000083544.16	0.386538	ENSG00000140262.18
ENSG00000101400.6	0.386537	ENSG00000114544.17
ENSG00000118596.12	0.386537	ENSG00000146411.6
ENSG00000157593.19	0.386537	ENSG00000169371.14
ENSG00000156886.12	0.386533	ENSG00000235397.1
ENSG00000224892.6	0.386531	ENSG00000226498.2
ENSG00000196301.3	0.386531	ENSG00000232362.1
ENSG00000101265.16	0.386528	ENSG00000274523.5
ENSG00000092108.22	0.386516	ENSG00000238835.1
ENSG00000185813.11	0.386515	ENSG00000197956.10
ENSG00000211746.3	0.386513	ENSG00000211871.1
ENSG00000226855.1	0.386513	ENSG00000252010.1
ENSG00000253310.1	0.386513	ENSG00000283558.1
ENSG00000125257.16	0.386512	ENSG00000249830.1
ENSG00000103832.10	0.386508	ENSG00000248555.7
ENSG00000205726.15	0.386504	ENSG00000281731.3
ENSG00000113318.11	0.386503	ENSG00000163558.13
ENSG00000105171.10	0.386503	ENSG00000233006.8
ENSG00000103275.21	0.386502	ENSG00000124602.10
ENSG00000119953.14	0.386499	ENSG00000168566.13
ENSG00000217527.1	0.386499	ENSG00000223803.1
ENSG00000112379.9	0.386497	ENSG00000133997.12
ENSG00000133874.2	0.386496	ENSG00000149782.13
ENSG00000163138.19	0.386496	ENSG00000215241.4
ENSG00000100764.14	0.386491	ENSG00000117697.15
ENSG00000137571.11	0.386491	ENSG00000200394.1
ENSG00000169217.9	0.386487	ENSG00000176022.7
ENSG00000120910.15	0.386486	ENSG00000227347.1
ENSG00000113520.11	0.386485	ENSG00000198189.11
ENSG00000129255.16	0.38648	ENSG00000169612.4
ENSG00000149735.7	0.386478	ENSG00000207870.1
ENSG00000134982.17	0.386468	ENSG00000145592.14
ENSG00000108947.5	0.386468	ENSG00000166681.14
ENSG00000178802.18	0.386466	ENSG00000188399.5
ENSG00000127081.14	0.386464	ENSG00000167528.13
ENSG00000169019.11	0.386462	ENSG00000197892.13
ENSG00000099999.15	0.386458	ENSG00000100614.18
ENSG00000215456.6	0.386449	ENSG00000229132.2
ENSG00000173465.8	0.386442	ENSG00000176222.9
ENSG00000237136.8	0.386442	ENSG00000253578.1
ENSG00000088205.13	0.386442	ENSG00000274523.5
ENSG00000126458.4	0.386438	ENSG00000214535.3
ENSG00000141504.12	0.386436	ENSG00000239419.3
ENSG00000099999.15	0.386435	ENSG00000148840.11
ENSG00000119729.12	0.386423	ENSG00000123349.15
ENSG00000151164.19	0.386421	ENSG00000175087.10
ENSG00000182405.6	0.386421	ENSG00000217767.2
ENSG00000090263.16	0.38642	ENSG00000167985.7
ENSG00000237799.2	0.386415	ENSG00000251571.1
ENSG00000116761.12	0.386414	ENSG00000175505.11
ENSG00000108523.16	0.386413	ENSG00000251593.1
ENSG00000128581.17	0.386411	ENSG00000243466.1
ENSG00000163479.14	0.386411	ENSG00000266173.7
ENSG00000100376.12	0.38641	ENSG00000270325.1
ENSG00000150051.14	0.386409	ENSG00000255970.1
ENSG00000111684.11	0.386408	ENSG00000163558.13
ENSG00000245848.3	0.386408	ENSG00000249662.6
ENSG00000115524.17	0.386406	ENSG00000154447.15
ENSG00000104205.16	0.386406	ENSG00000168995.13
ENSG00000101266.19	0.386403	ENSG00000112357.14
ENSG00000163138.19	0.386401	ENSG00000184956.16
ENSG00000136718.10	0.3864	ENSG00000165507.9
ENSG00000100605.17	0.386395	ENSG00000110844.14
ENSG00000079950.14	0.386394	ENSG00000117758.14
ENSG00000099326.9	0.386393	ENSG00000164976.9
ENSG00000169116.11	0.386392	ENSG00000197181.12
ENSG00000166228.9	0.38639	ENSG00000240342.3
ENSG00000100605.17	0.38639	ENSG00000252835.1
ENSG00000122678.17	0.386388	ENSG00000163629.13
ENSG00000170584.11	0.386388	ENSG00000197345.13
ENSG00000197016.12	0.386387	ENSG00000198795.11
ENSG00000179104.9	0.386382	ENSG00000211785.1
ENSG00000101464.11	0.386381	ENSG00000172965.17
ENSG00000115594.12	0.386381	ENSG00000241837.7
ENSG00000258120.2	0.386376	ENSG00000261348.2
ENSG00000223803.1	0.386375	ENSG00000264017.2
ENSG00000102743.15	0.386373	ENSG00000165646.14
ENSG00000068885.15	0.38637	ENSG00000198881.10
ENSG00000105887.11	0.38637	ENSG00000272963.1
ENSG00000111371.16	0.386369	ENSG00000157800.18
ENSG00000100311.17	0.386366	ENSG00000226498.2
ENSG00000177688.7	0.386366	ENSG00000227199.1
ENSG00000198546.15	0.386363	ENSG00000231167.3
ENSG00000157593.19	0.386362	ENSG00000184785.6
ENSG00000100902.11	0.38636	ENSG00000166024.14
ENSG00000116478.12	0.386358	ENSG00000230290.1
ENSG00000138135.7	0.386357	ENSG00000169857.9
ENSG00000108523.16	0.386357	ENSG00000258359.1
ENSG00000105393.16	0.386353	ENSG00000163121.10
ENSG00000064195.7	0.386352	ENSG00000135218.19
ENSG00000100422.14	0.386347	ENSG00000237799.2
ENSG00000163590.14	0.386346	ENSG00000169403.12
ENSG00000101266.19	0.386345	ENSG00000171858.18
ENSG00000169359.16	0.386344	ENSG00000223224.1
ENSG00000170471.15	0.38634	ENSG00000263266.2
ENSG00000113318.11	0.386337	ENSG00000135900.4
ENSG00000168004.10	0.386336	ENSG00000234558.1
ENSG00000005302.19	0.386333	ENSG00000100239.16
ENSG00000140386.13	0.38633	ENSG00000241061.3
ENSG00000143977.14	0.38633	ENSG00000252213.1
ENSG00000249212.1	0.386327	ENSG00000250492.1
ENSG00000206262.9	0.386325	ENSG00000231776.5
ENSG00000211669.3	0.386323	ENSG00000211951.2
ENSG00000155666.12	0.386322	ENSG00000172137.19
ENSG00000145975.15	0.386314	ENSG00000171311.13
ENSG00000132432.14	0.386312	ENSG00000166562.9
ENSG00000199872.1	0.38631	ENSG00000230071.2
ENSG00000120594.17	0.386309	ENSG00000241217.3
ENSG00000149131.17	0.386304	ENSG00000172985.11
ENSG00000141480.18	0.386304	ENSG00000196684.12
ENSG00000136147.18	0.386302	ENSG00000211679.2
ENSG00000113645.15	0.386301	ENSG00000151718.16
ENSG00000005020.13	0.386298	ENSG00000266777.1
ENSG00000158411.11	0.386295	ENSG00000183943.6
ENSG00000072736.19	0.386293	ENSG00000127993.16
ENSG00000089220.5	0.38629	ENSG00000189306.11
ENSG00000123933.17	0.386288	ENSG00000124275.15
ENSG00000160401.15	0.386287	ENSG00000237415.2
ENSG00000090097.22	0.386284	ENSG00000170471.15
ENSG00000100129.18	0.386278	ENSG00000177432.8
ENSG00000204576.12	0.386278	ENSG00000260994.1
ENSG00000020426.11	0.386277	ENSG00000257467.6
ENSG00000172965.17	0.386276	ENSG00000188647.13
ENSG00000176783.15	0.386273	ENSG00000205413.8
ENSG00000140807.7	0.386267	ENSG00000141314.13
ENSG00000253310.1	0.386267	ENSG00000266524.3
ENSG00000203760.9	0.386266	ENSG00000249958.1
ENSG00000211934.3	0.386262	ENSG00000278916.1
ENSG00000165113.13	0.38626	ENSG00000223803.1
ENSG00000008128.23	0.386258	ENSG00000168542.16
ENSG00000100473.18	0.386257	ENSG00000120071.15
ENSG00000223985.2	0.386257	ENSG00000225328.2
ENSG00000133997.12	0.386256	ENSG00000151233.11
ENSG00000157087.20	0.386252	ENSG00000177590.7
ENSG00000152475.7	0.386249	ENSG00000167394.13
ENSG00000223803.1	0.386248	ENSG00000233297.4
ENSG00000116273.6	0.386235	ENSG00000125901.6
ENSG00000108773.11	0.386231	ENSG00000117360.13
ENSG00000100802.15	0.38623	ENSG00000120071.15
ENSG00000164815.11	0.386228	ENSG00000282508.2
ENSG00000136828.19	0.386223	ENSG00000166928.11
ENSG00000093217.11	0.386223	ENSG00000169180.12
ENSG00000237373.1	0.386221	ENSG00000237859.2
ENSG00000112294.14	0.386219	ENSG00000138769.11
ENSG00000061987.16	0.386217	ENSG00000197885.11
ENSG00000005302.19	0.386215	ENSG00000088205.13
ENSG00000142615.8	0.386215	ENSG00000249212.1
ENSG00000100591.8	0.386213	ENSG00000197595.4
ENSG00000147274.14	0.386212	ENSG00000182552.15
ENSG00000225484.7	0.386208	ENSG00000250472.1
ENSG00000134569.10	0.386207	ENSG00000234152.1
ENSG00000170634.13	0.386207	ENSG00000242802.9
ENSG00000208772.1	0.386207	ENSG00000252213.1
ENSG00000068394.11	0.386205	ENSG00000110583.13
ENSG00000115825.11	0.386205	ENSG00000127989.14
ENSG00000119906.13	0.386205	ENSG00000143977.14
ENSG00000112414.15	0.386205	ENSG00000198837.10
ENSG00000126254.12	0.386203	ENSG00000177666.17
ENSG00000070404.10	0.386202	ENSG00000224289.1
ENSG00000150873.12	0.386202	ENSG00000250754.6
ENSG00000093144.19	0.386201	ENSG00000211595.2
ENSG00000064932.16	0.386195	ENSG00000116260.17
ENSG00000226498.2	0.386194	ENSG00000240342.3
ENSG00000123349.15	0.386191	ENSG00000204469.13
ENSG00000119231.11	0.38619	ENSG00000187742.15
ENSG00000207870.1	0.386189	ENSG00000239887.6
ENSG00000156345.18	0.386185	ENSG00000243772.8
ENSG00000231508.1	0.386182	ENSG00000252010.1
ENSG00000111305.19	0.38618	ENSG00000140259.7
ENSG00000168092.14	0.386179	ENSG00000214975.4
ENSG00000108830.10	0.386177	ENSG00000150776.18
ENSG00000169255.15	0.386177	ENSG00000251383.1
ENSG00000121073.15	0.386171	ENSG00000230184.1
ENSG00000125449.7	0.386168	ENSG00000249212.1
ENSG00000075292.19	0.386167	ENSG00000136718.10
ENSG00000163950.13	0.386166	ENSG00000164403.15
ENSG00000164815.11	0.386165	ENSG00000197885.11
ENSG00000142178.9	0.386164	ENSG00000198574.6
ENSG00000172172.8	0.386164	ENSG00000231437.3
ENSG00000125449.7	0.386157	ENSG00000205649.9
ENSG00000164796.18	0.386153	ENSG00000232362.1
ENSG00000128610.12	0.386152	ENSG00000145975.15
ENSG00000116478.12	0.386149	ENSG00000253294.1
ENSG00000151233.11	0.386146	ENSG00000164303.11
ENSG00000108960.9	0.386145	ENSG00000110060.9
ENSG00000162073.14	0.386139	ENSG00000276712.1
ENSG00000168564.6	0.386136	ENSG00000231528.3
ENSG00000185088.14	0.386133	ENSG00000232385.2
ENSG00000111837.12	0.386133	ENSG00000278416.1
ENSG00000085231.14	0.386132	ENSG00000122986.14
ENSG00000131373.15	0.386129	ENSG00000170214.5
ENSG00000224389.9	0.386129	ENSG00000235734.4
ENSG00000239419.3	0.386124	ENSG00000254093.9
ENSG00000090097.22	0.386123	ENSG00000167985.7
ENSG00000168610.16	0.386123	ENSG00000227199.1
ENSG00000183943.6	0.386122	ENSG00000227347.1
ENSG00000110700.7	0.38612	ENSG00000214212.9
ENSG00000145901.16	0.386119	ENSG00000180061.10
ENSG00000116478.12	0.386119	ENSG00000261174.2
ENSG00000168542.16	0.386111	ENSG00000198547.10
ENSG00000114125.14	0.38611	ENSG00000205138.4
ENSG00000138769.11	0.386107	ENSG00000258316.1
ENSG00000123349.15	0.386104	ENSG00000185808.14
ENSG00000100522.10	0.386101	ENSG00000257119.1
ENSG00000235145.2	0.386101	ENSG00000280466.1
ENSG00000131591.18	0.3861	ENSG00000150873.12
ENSG00000113318.11	0.386098	ENSG00000161057.13
ENSG00000134815.19	0.386098	ENSG00000213406.3
ENSG00000119729.12	0.386096	ENSG00000143486.16
ENSG00000134760.6	0.386092	ENSG00000248685.6
ENSG00000168769.14	0.386091	ENSG00000212125.2
ENSG00000203965.13	0.386086	ENSG00000227347.1
ENSG00000143294.15	0.386085	ENSG00000145592.14
ENSG00000112218.9	0.386083	ENSG00000214975.4
ENSG00000207524.1	0.386081	ENSG00000252316.1
ENSG00000064199.7	0.386077	ENSG00000067066.17
ENSG00000217527.1	0.386077	ENSG00000231035.1
ENSG00000141469.18	0.386077	ENSG00000269743.3
ENSG00000001460.18	0.386073	ENSG00000168610.16
ENSG00000004809.14	0.386071	ENSG00000136856.18
ENSG00000127081.14	0.386066	ENSG00000142528.16
ENSG00000007541.17	0.386065	ENSG00000109184.15
ENSG00000170266.16	0.386063	ENSG00000203965.13
ENSG00000133937.5	0.386062	ENSG00000283122.1
ENSG00000205649.9	0.386057	ENSG00000237859.2
ENSG00000103126.15	0.386053	ENSG00000234616.9
ENSG00000170634.13	0.386046	ENSG00000251571.1
ENSG00000231307.1	0.386046	ENSG00000263266.2
ENSG00000135338.14	0.386044	ENSG00000227342.1
ENSG00000163993.7	0.386037	ENSG00000175886.10
ENSG00000164175.15	0.386035	ENSG00000207493.1
ENSG00000108947.5	0.386034	ENSG00000115137.12
ENSG00000157087.20	0.38603	ENSG00000235289.1
ENSG00000114942.14	0.386028	ENSG00000143294.15
ENSG00000160401.15	0.386028	ENSG00000165895.19
ENSG00000114125.14	0.386024	ENSG00000173436.15
ENSG00000171045.16	0.386023	ENSG00000175274.19
ENSG00000173208.4	0.386023	ENSG00000242802.9
ENSG00000136891.14	0.386017	ENSG00000168152.13
ENSG00000254934.5	0.386015	ENSG00000260423.2
ENSG00000120832.10	0.386012	ENSG00000217767.2
ENSG00000139269.3	0.386005	ENSG00000165997.5
ENSG00000092621.13	0.386005	ENSG00000213160.10
ENSG00000102313.9	0.386003	ENSG00000175376.9
ENSG00000160072.20	0.386	ENSG00000231560.1
ENSG00000080819.9	0.385998	ENSG00000189306.11
ENSG00000143546.10	0.385994	ENSG00000197956.10
ENSG00000204897.7	0.385993	ENSG00000283558.1
ENSG00000001460.18	0.385992	ENSG00000149418.11
ENSG00000139146.14	0.38599	ENSG00000185187.13
ENSG00000139726.11	0.385984	ENSG00000140945.17
ENSG00000123159.16	0.385983	ENSG00000131373.15
ENSG00000146574.16	0.385978	ENSG00000181104.7
ENSG00000083642.19	0.385972	ENSG00000100266.19
ENSG00000149257.16	0.385972	ENSG00000231304.2
ENSG00000164889.15	0.385966	ENSG00000197496.6
ENSG00000111886.11	0.385965	ENSG00000184029.9
ENSG00000152990.14	0.385964	ENSG00000171311.13
ENSG00000140259.7	0.385964	ENSG00000254388.1
ENSG00000076053.12	0.385963	ENSG00000163875.16
ENSG00000001460.18	0.385961	ENSG00000116266.11
ENSG00000162817.7	0.385961	ENSG00000235955.1
ENSG00000127989.14	0.38596	ENSG00000244462.8
ENSG00000197892.13	0.385955	ENSG00000244171.4
ENSG00000120709.11	0.385955	ENSG00000283122.1
ENSG00000218991.1	0.385949	ENSG00000258700.6
ENSG00000139146.14	0.385945	ENSG00000163535.18
ENSG00000164574.16	0.385942	ENSG00000232362.1
ENSG00000005436.14	0.385935	ENSG00000249283.3
ENSG00000164050.13	0.385934	ENSG00000168461.13
ENSG00000182224.12	0.38593	ENSG00000186480.13
ENSG00000100372.15	0.385928	ENSG00000197847.12
ENSG00000100422.14	0.385924	ENSG00000182103.5
ENSG00000204897.7	0.385916	ENSG00000226161.1
ENSG00000164050.13	0.385909	ENSG00000197879.17
ENSG00000170819.5	0.385909	ENSG00000237859.2
ENSG00000199872.1	0.385909	ENSG00000241913.1
ENSG00000172172.8	0.385908	ENSG00000269119.1
ENSG00000085563.15	0.385907	ENSG00000184374.3
ENSG00000091436.17	0.385906	ENSG00000175886.10
ENSG00000114648.12	0.385904	ENSG00000271856.1
ENSG00000138769.11	0.385903	ENSG00000155495.9
ENSG00000105649.10	0.385896	ENSG00000141314.13
ENSG00000164603.12	0.385896	ENSG00000182405.6
ENSG00000115137.12	0.385895	ENSG00000232362.1
ENSG00000150760.13	0.385892	ENSG00000223621.1
ENSG00000165349.12	0.38589	ENSG00000207344.1
ENSG00000187608.10	0.385886	ENSG00000263266.2
ENSG00000135218.19	0.385882	ENSG00000165895.19
ENSG00000122477.13	0.385881	ENSG00000143319.17
ENSG00000143294.15	0.385881	ENSG00000158411.11
ENSG00000184588.18	0.38588	ENSG00000197892.13
ENSG00000180806.5	0.385879	ENSG00000249768.2
ENSG00000105649.10	0.385878	ENSG00000178385.15
ENSG00000091436.17	0.385867	ENSG00000165661.17
ENSG00000164068.16	0.385866	ENSG00000165113.13
ENSG00000238741.1	0.385864	ENSG00000254985.1
ENSG00000071909.19	0.385862	ENSG00000119929.13
ENSG00000165525.18	0.385862	ENSG00000166342.19
ENSG00000135378.4	0.385862	ENSG00000185088.14
ENSG00000197119.13	0.385862	ENSG00000197496.6
ENSG00000138449.11	0.385861	ENSG00000200879.1
ENSG00000125449.7	0.38586	ENSG00000232254.1
ENSG00000109184.15	0.38585	ENSG00000250433.1
ENSG00000103061.13	0.385846	ENSG00000181856.15
ENSG00000141756.19	0.385841	ENSG00000247872.2
ENSG00000157542.11	0.385837	ENSG00000164096.13
ENSG00000130147.16	0.385837	ENSG00000182199.11
ENSG00000250492.1	0.385831	ENSG00000259550.2
ENSG00000122696.14	0.385826	ENSG00000173638.19
ENSG00000230109.1	0.385825	ENSG00000249212.1
ENSG00000128581.17	0.385817	ENSG00000129968.17
ENSG00000137770.14	0.385811	ENSG00000255291.2
ENSG00000136997.21	0.38581	ENSG00000236804.1
ENSG00000161547.17	0.385808	ENSG00000170469.11
ENSG00000182224.12	0.385806	ENSG00000215498.9
ENSG00000133627.18	0.385806	ENSG00000227012.3
ENSG00000183484.12	0.385803	ENSG00000242802.9
ENSG00000108523.16	0.385802	ENSG00000177600.9
ENSG00000063127.16	0.385795	ENSG00000111371.16
ENSG00000168843.14	0.385791	ENSG00000255003.1
ENSG00000102078.16	0.385788	ENSG00000126903.16
ENSG00000064199.7	0.385788	ENSG00000205302.7
ENSG00000202400.1	0.385784	ENSG00000221241.1
ENSG00000141314.13	0.385783	ENSG00000164985.15
ENSG00000099326.9	0.385783	ENSG00000204469.13
ENSG00000013288.9	0.38578	ENSG00000067113.17
ENSG00000044459.15	0.385778	ENSG00000225361.4
ENSG00000116539.14	0.385771	ENSG00000224237.1
ENSG00000138135.7	0.38577	ENSG00000255003.1
ENSG00000165113.13	0.385767	ENSG00000237273.1
ENSG00000204469.13	0.385763	ENSG00000231177.4
ENSG00000114544.17	0.385761	ENSG00000184209.15
ENSG00000204498.11	0.38576	ENSG00000207697.1
ENSG00000197557.7	0.385759	ENSG00000255051.1
ENSG00000100612.14	0.385758	ENSG00000133401.16
ENSG00000092850.12	0.385757	ENSG00000168286.3
ENSG00000146859.6	0.385755	ENSG00000211876.1
ENSG00000113558.19	0.385754	ENSG00000155926.14
ENSG00000131591.18	0.385751	ENSG00000168010.11
ENSG00000159210.10	0.38574	ENSG00000207280.1
ENSG00000075142.14	0.385739	ENSG00000111671.10
ENSG00000131470.15	0.385735	ENSG00000197879.17
ENSG00000207280.1	0.385735	ENSG00000208772.1
ENSG00000076662.10	0.385727	ENSG00000241837.7
ENSG00000187912.12	0.385726	ENSG00000231120.3
ENSG00000018189.13	0.385724	ENSG00000254911.3
ENSG00000119231.11	0.38572	ENSG00000149257.16
ENSG00000088970.16	0.38572	ENSG00000168490.14
ENSG00000089057.15	0.385719	ENSG00000115902.11
ENSG00000239039.1	0.385718	ENSG00000265706.1
ENSG00000082196.21	0.385717	ENSG00000236017.8
ENSG00000082497.12	0.385715	ENSG00000185917.14
ENSG00000119929.13	0.385712	ENSG00000138032.21
ENSG00000187514.17	0.385701	ENSG00000228672.4
ENSG00000088205.13	0.385697	ENSG00000112739.17
ENSG00000178338.11	0.385692	ENSG00000196437.12
ENSG00000132386.11	0.385692	ENSG00000198964.14
ENSG00000132326.12	0.385691	ENSG00000158793.14
ENSG00000186230.7	0.385682	ENSG00000198466.12
ENSG00000234616.9	0.385682	ENSG00000283379.1
ENSG00000123159.16	0.385679	ENSG00000248685.6
ENSG00000121058.5	0.385678	ENSG00000151023.17
ENSG00000228168.1	0.385676	ENSG00000272146.6
ENSG00000129596.5	0.385675	ENSG00000231638.1
ENSG00000180245.7	0.385669	ENSG00000278416.1
ENSG00000113231.14	0.385668	ENSG00000183444.10
ENSG00000140386.13	0.385661	ENSG00000244363.3
ENSG00000144290.17	0.385659	ENSG00000209042.1
ENSG00000120832.10	0.385657	ENSG00000127328.22
ENSG00000108231.14	0.385655	ENSG00000123612.16
ENSG00000122694.16	0.385651	ENSG00000267252.6
ENSG00000105355.9	0.385649	ENSG00000143751.10
ENSG00000143033.18	0.385649	ENSG00000182979.18
ENSG00000123933.17	0.385648	ENSG00000197724.11
ENSG00000013288.9	0.385646	ENSG00000258359.1
ENSG00000147434.9	0.385645	ENSG00000172172.8
ENSG00000005302.19	0.385644	ENSG00000171428.15
ENSG00000116016.14	0.385643	ENSG00000248685.6
ENSG00000138069.18	0.385639	ENSG00000196943.14
ENSG00000135046.14	0.385638	ENSG00000261217.2
ENSG00000075856.12	0.385636	ENSG00000161980.6
ENSG00000184374.3	0.385632	ENSG00000250539.1
ENSG00000128203.7	0.385629	ENSG00000174574.16
ENSG00000166845.15	0.385628	ENSG00000175505.11
ENSG00000105393.16	0.385624	ENSG00000213213.14
ENSG00000234776.5	0.385624	ENSG00000236017.8
ENSG00000111266.9	0.385621	ENSG00000130957.5
ENSG00000159479.17	0.385618	ENSG00000250754.6
ENSG00000121073.15	0.385617	ENSG00000201785.1
ENSG00000249026.2	0.385615	ENSG00000282851.2
ENSG00000134569.10	0.38561	ENSG00000144597.14
ENSG00000163644.15	0.385606	ENSG00000169018.6
ENSG00000149541.10	0.385606	ENSG00000260994.1
ENSG00000160401.15	0.385602	ENSG00000179913.11
ENSG00000136147.18	0.385601	ENSG00000240342.3
ENSG00000108830.10	0.385598	ENSG00000237576.2
ENSG00000148840.11	0.385597	ENSG00000177954.14
ENSG00000196531.14	0.385593	ENSG00000205853.12
ENSG00000138769.11	0.385588	ENSG00000156966.7
ENSG00000144895.12	0.385577	ENSG00000207870.1
ENSG00000068394.11	0.385576	ENSG00000113318.11
ENSG00000117395.13	0.385574	ENSG00000120451.11
ENSG00000162753.13	0.385569	ENSG00000163877.11
ENSG00000100823.12	0.385568	ENSG00000162927.14
ENSG00000071994.11	0.385566	ENSG00000155660.11
ENSG00000104313.20	0.385566	ENSG00000259448.3
ENSG00000116761.12	0.385562	ENSG00000198547.10
ENSG00000226220.1	0.385562	ENSG00000255075.1
ENSG00000211935.3	0.38556	ENSG00000283558.1
ENSG00000142528.16	0.385557	ENSG00000196378.13
ENSG00000151023.17	0.385553	ENSG00000176302.13
ENSG00000228075.5	0.385552	ENSG00000241399.7
ENSG00000136108.15	0.385547	ENSG00000184731.6
ENSG00000108064.11	0.385546	ENSG00000174529.7
ENSG00000090273.14	0.385546	ENSG00000229994.1
ENSG00000156469.9	0.385541	ENSG00000213741.11
ENSG00000179833.4	0.38554	ENSG00000224660.2
ENSG00000179041.4	0.385534	ENSG00000232437.1
ENSG00000175087.10	0.385532	ENSG00000185122.11
ENSG00000128610.12	0.385531	ENSG00000134569.10
ENSG00000208772.1	0.385531	ENSG00000265185.6
ENSG00000173262.12	0.38553	ENSG00000174032.17
ENSG00000155495.9	0.38553	ENSG00000255003.1
ENSG00000028528.15	0.385527	ENSG00000063127.16
ENSG00000100266.19	0.385527	ENSG00000164815.11
ENSG00000206755.1	0.385527	ENSG00000209042.1
ENSG00000153574.9	0.385525	ENSG00000258359.1
ENSG00000213406.3	0.385523	ENSG00000236323.1
ENSG00000155542.12	0.385518	ENSG00000183569.18
ENSG00000160318.6	0.385517	ENSG00000178719.17
ENSG00000088826.18	0.385515	ENSG00000184209.15
ENSG00000202400.1	0.385512	ENSG00000272034.1
ENSG00000154040.21	0.385506	ENSG00000269119.1
ENSG00000100473.18	0.385504	ENSG00000111886.11
ENSG00000100591.8	0.385501	ENSG00000151023.17
ENSG00000087085.16	0.385499	ENSG00000204576.12
ENSG00000123159.16	0.385499	ENSG00000211687.1
ENSG00000136603.14	0.385497	ENSG00000141469.18
ENSG00000168092.14	0.385497	ENSG00000254093.9
ENSG00000085721.13	0.385492	ENSG00000258359.1
ENSG00000079435.10	0.385491	ENSG00000182224.12
ENSG00000092529.25	0.38549	ENSG00000231808.2
ENSG00000196437.12	0.385486	ENSG00000197016.12
ENSG00000112701.18	0.385485	ENSG00000132432.14
ENSG00000172888.12	0.38548	ENSG00000178665.16
ENSG00000081377.17	0.385478	ENSG00000103111.15
ENSG00000170860.4	0.385477	ENSG00000242085.1
ENSG00000182810.7	0.385476	ENSG00000184100.6
ENSG00000108523.16	0.385472	ENSG00000140280.14
ENSG00000037637.11	0.385471	ENSG00000207789.1
ENSG00000172172.8	0.385471	ENSG00000237373.1
ENSG00000108830.10	0.385469	ENSG00000164603.12
ENSG00000139218.18	0.385468	ENSG00000226855.1
ENSG00000160224.17	0.385467	ENSG00000197410.14
ENSG00000182957.16	0.385463	ENSG00000272034.1
ENSG00000144445.17	0.385455	ENSG00000206530.11
ENSG00000242208.1	0.385453	ENSG00000278023.7
ENSG00000104369.5	0.385449	ENSG00000137770.14
ENSG00000175376.9	0.385448	ENSG00000249212.1
ENSG00000111011.18	0.385446	ENSG00000188856.6
ENSG00000007944.15	0.38544	ENSG00000143319.17
ENSG00000106244.13	0.385439	ENSG00000169750.9
ENSG00000206633.1	0.385436	ENSG00000222345.1
ENSG00000108510.10	0.385433	ENSG00000226855.1
ENSG00000242802.9	0.385433	ENSG00000283379.1
ENSG00000081377.17	0.385426	ENSG00000090263.16
ENSG00000125656.11	0.385426	ENSG00000221628.1
ENSG00000198168.9	0.385418	ENSG00000198252.12
ENSG00000152990.14	0.385416	ENSG00000181092.10
ENSG00000083937.10	0.385415	ENSG00000108799.13
ENSG00000232977.7	0.385415	ENSG00000249745.1
ENSG00000081760.17	0.385411	ENSG00000129467.14
ENSG00000058866.15	0.385411	ENSG00000172172.8
ENSG00000037241.7	0.385411	ENSG00000188873.4
ENSG00000162927.14	0.385409	ENSG00000169019.11
ENSG00000100263.14	0.385407	ENSG00000137575.12
ENSG00000198837.10	0.385407	ENSG00000237859.2
ENSG00000211584.14	0.385404	ENSG00000265706.1
ENSG00000142669.15	0.385402	ENSG00000154839.10
ENSG00000140264.21	0.385399	ENSG00000213064.10
ENSG00000188895.12	0.385399	ENSG00000251934.1
ENSG00000101856.10	0.385397	ENSG00000154589.7
ENSG00000164066.13	0.385389	ENSG00000253294.1
ENSG00000174948.6	0.385373	ENSG00000198837.10
ENSG00000105851.11	0.385371	ENSG00000147274.14
ENSG00000017260.20	0.385369	ENSG00000204469.13
ENSG00000080824.19	0.385368	ENSG00000184956.16
ENSG00000170471.15	0.385368	ENSG00000285410.1
ENSG00000223476.1	0.385367	ENSG00000260452.1
ENSG00000076053.12	0.385366	ENSG00000177666.17
ENSG00000144306.15	0.385365	ENSG00000236570.1
ENSG00000123349.15	0.385362	ENSG00000164050.13
ENSG00000011021.23	0.385361	ENSG00000227411.1
ENSG00000151093.8	0.385361	ENSG00000230457.3
ENSG00000138449.11	0.385354	ENSG00000265185.6
ENSG00000103740.10	0.385351	ENSG00000138769.11
ENSG00000156959.9	0.385351	ENSG00000253310.1
ENSG00000170634.13	0.385347	ENSG00000186480.13
ENSG00000147679.12	0.385344	ENSG00000213051.3
ENSG00000198547.10	0.385344	ENSG00000226091.7
ENSG00000224892.6	0.385344	ENSG00000238741.1
ENSG00000171105.14	0.385343	ENSG00000255291.2
ENSG00000147804.10	0.38534	ENSG00000197496.6
ENSG00000177954.14	0.385339	ENSG00000214727.2
ENSG00000136997.21	0.385339	ENSG00000233297.4
ENSG00000143751.10	0.385339	ENSG00000237273.1
ENSG00000169740.14	0.385336	ENSG00000234473.1
ENSG00000109184.15	0.385334	ENSG00000179913.11
ENSG00000188856.6	0.385334	ENSG00000254911.3
ENSG00000137571.11	0.38533	ENSG00000169241.19
ENSG00000114544.17	0.385329	ENSG00000169371.14
ENSG00000001617.12	0.385329	ENSG00000213693.4
ENSG00000173273.16	0.385327	ENSG00000211878.1
ENSG00000110583.13	0.385325	ENSG00000174007.9
ENSG00000153982.11	0.385325	ENSG00000229048.5
ENSG00000201942.1	0.385325	ENSG00000258359.1
ENSG00000136718.10	0.385325	ENSG00000283558.1
ENSG00000110436.13	0.385322	ENSG00000170145.5
ENSG00000139651.11	0.385322	ENSG00000183309.12
ENSG00000180878.3	0.385322	ENSG00000183684.8
ENSG00000125384.7	0.385318	ENSG00000131238.18
ENSG00000204345.1	0.385316	ENSG00000235955.1
ENSG00000169750.9	0.385309	ENSG00000235145.2
ENSG00000084764.12	0.385308	ENSG00000100266.19
ENSG00000151164.19	0.385307	ENSG00000167578.18
ENSG00000171858.18	0.385307	ENSG00000251869.1
ENSG00000066933.16	0.385305	ENSG00000165661.17
ENSG00000128591.16	0.385305	ENSG00000198908.12
ENSG00000087095.13	0.385301	ENSG00000213741.11
ENSG00000108651.10	0.385301	ENSG00000255970.1
ENSG00000171443.7	0.385299	ENSG00000174460.4
ENSG00000156959.9	0.385298	ENSG00000181227.3
ENSG00000164406.8	0.385295	ENSG00000196865.4
ENSG00000174804.4	0.385293	ENSG00000233821.1
ENSG00000105085.11	0.385292	ENSG00000123612.16
ENSG00000157542.11	0.385289	ENSG00000225640.1
ENSG00000151023.17	0.385288	ENSG00000197591.3
ENSG00000183765.23	0.385287	ENSG00000258770.1
ENSG00000114648.12	0.385286	ENSG00000260231.2
ENSG00000162188.6	0.385282	ENSG00000204897.7
ENSG00000166024.14	0.38528	ENSG00000252782.1
ENSG00000058866.15	0.385278	ENSG00000136718.10
ENSG00000133048.13	0.385277	ENSG00000150760.13
ENSG00000149257.16	0.385277	ENSG00000163935.14
ENSG00000129317.15	0.385276	ENSG00000164985.15
ENSG00000200520.1	0.385274	ENSG00000200974.1
ENSG00000149573.9	0.385273	ENSG00000160539.6
ENSG00000186480.13	0.385271	ENSG00000229132.2
ENSG00000144306.15	0.385271	ENSG00000235145.2
ENSG00000163349.22	0.385264	ENSG00000183484.12
ENSG00000166024.14	0.385262	ENSG00000177600.9
ENSG00000085999.13	0.385255	ENSG00000168958.20
ENSG00000168010.11	0.385254	ENSG00000256661.1
ENSG00000136828.19	0.385253	ENSG00000248092.8
ENSG00000101266.19	0.385252	ENSG00000164068.16
ENSG00000173273.16	0.385251	ENSG00000262904.1
ENSG00000052723.12	0.385248	ENSG00000204044.6
ENSG00000105971.15	0.385247	ENSG00000170634.13
ENSG00000207274.1	0.385244	ENSG00000239039.1
ENSG00000164068.16	0.385242	ENSG00000169750.9
ENSG00000180921.7	0.385235	ENSG00000241399.7
ENSG00000130810.20	0.38523	ENSG00000237667.7
ENSG00000155868.8	0.385224	ENSG00000173264.15
ENSG00000112218.9	0.385223	ENSG00000197965.12
ENSG00000127989.14	0.385217	ENSG00000241973.11
ENSG00000184809.13	0.385214	ENSG00000238212.3
ENSG00000137571.11	0.38521	ENSG00000206755.1
ENSG00000104412.8	0.3852	ENSG00000178719.17
ENSG00000165349.12	0.385191	ENSG00000265706.1
ENSG00000147905.18	0.385189	ENSG00000149054.16
ENSG00000108984.15	0.385187	ENSG00000111837.12
ENSG00000104998.4	0.385187	ENSG00000255075.1
ENSG00000166024.14	0.385185	ENSG00000260032.2
ENSG00000158270.12	0.385182	ENSG00000185220.12
ENSG00000150873.12	0.385182	ENSG00000235397.1
ENSG00000018189.13	0.385174	ENSG00000166228.9
ENSG00000173335.5	0.385173	ENSG00000242580.1
ENSG00000020633.19	0.385164	ENSG00000204469.13
ENSG00000142615.8	0.385161	ENSG00000253440.1
ENSG00000014824.14	0.38516	ENSG00000111371.16
ENSG00000136147.18	0.385157	ENSG00000165113.13
ENSG00000103472.10	0.385153	ENSG00000231177.4
ENSG00000188015.10	0.385153	ENSG00000250754.6
ENSG00000063322.15	0.385147	ENSG00000187581.3
ENSG00000140937.14	0.385146	ENSG00000243772.8
ENSG00000211935.3	0.385146	ENSG00000249212.1
ENSG00000116221.15	0.385144	ENSG00000127989.14
ENSG00000110700.7	0.385142	ENSG00000181577.16
ENSG00000171311.13	0.385141	ENSG00000176402.6
ENSG00000163138.19	0.385132	ENSG00000204304.12
ENSG00000103037.12	0.385126	ENSG00000266777.1
ENSG00000102030.16	0.385125	ENSG00000123562.18
ENSG00000125885.13	0.385123	ENSG00000175906.5
ENSG00000172809.13	0.385122	ENSG00000249048.2
ENSG00000066855.16	0.385121	ENSG00000161999.13
ENSG00000161057.13	0.385112	ENSG00000162997.15
ENSG00000206875.1	0.385108	ENSG00000214892.4
ENSG00000107338.10	0.385106	ENSG00000266777.1
ENSG00000172965.17	0.385104	ENSG00000204304.12
ENSG00000143390.18	0.385102	ENSG00000177666.17
ENSG00000119929.13	0.385099	ENSG00000145592.14
ENSG00000109667.12	0.385094	ENSG00000110436.13
ENSG00000013306.16	0.385093	ENSG00000164296.7
ENSG00000113460.13	0.38509	ENSG00000140259.7
ENSG00000105649.10	0.385088	ENSG00000132326.12
ENSG00000092108.22	0.385087	ENSG00000234618.1
ENSG00000108773.11	0.385081	ENSG00000127947.16
ENSG00000037241.7	0.385078	ENSG00000135378.4
ENSG00000089220.5	0.385078	ENSG00000239419.3
ENSG00000183309.12	0.385077	ENSG00000198795.11
ENSG00000154839.10	0.385075	ENSG00000197417.9
ENSG00000058866.15	0.385074	ENSG00000168010.11
ENSG00000179913.11	0.385074	ENSG00000270098.1
ENSG00000238741.1	0.385072	ENSG00000244363.3
ENSG00000244242.2	0.385072	ENSG00000255291.2
ENSG00000103429.11	0.38507	ENSG00000148481.14
ENSG00000058866.15	0.38507	ENSG00000230290.1
ENSG00000063127.16	0.385068	ENSG00000174669.12
ENSG00000018189.13	0.385061	ENSG00000110844.14
ENSG00000116903.7	0.38506	ENSG00000144191.12
ENSG00000177300.7	0.385059	ENSG00000179172.10
ENSG00000225138.8	0.385055	ENSG00000238286.1
ENSG00000017427.17	0.385053	ENSG00000213406.3
ENSG00000113100.10	0.385053	ENSG00000227118.3
ENSG00000037241.7	0.385052	ENSG00000105851.11
ENSG00000100031.19	0.385047	ENSG00000224389.9
ENSG00000131591.18	0.385047	ENSG00000253545.1
ENSG00000132824.14	0.385046	ENSG00000156398.13
ENSG00000104549.12	0.385046	ENSG00000163479.14
ENSG00000006125.18	0.385044	ENSG00000138190.17
ENSG00000166535.20	0.385043	ENSG00000279800.2
ENSG00000115137.12	0.385041	ENSG00000271334.6
ENSG00000058085.15	0.38504	ENSG00000118680.14
ENSG00000122678.17	0.385037	ENSG00000187514.17
ENSG00000037241.7	0.385036	ENSG00000186468.13
ENSG00000166681.14	0.385036	ENSG00000237373.1
ENSG00000114019.15	0.385035	ENSG00000169857.9
ENSG00000159479.17	0.385035	ENSG00000227411.1
ENSG00000203857.10	0.385035	ENSG00000254225.1
ENSG00000080189.15	0.385034	ENSG00000109667.12
ENSG00000183735.11	0.385029	ENSG00000236567.2
ENSG00000198746.13	0.385028	ENSG00000244242.2
ENSG00000114125.14	0.385025	ENSG00000137575.12
ENSG00000100129.18	0.385025	ENSG00000171566.12
ENSG00000163719.20	0.385022	ENSG00000168495.13
ENSG00000100129.18	0.385021	ENSG00000101856.10
ENSG00000149636.16	0.385018	ENSG00000165813.20
ENSG00000208772.1	0.385018	ENSG00000265145.1
ENSG00000118680.14	0.385012	ENSG00000163644.15
ENSG00000105131.8	0.385006	ENSG00000134287.10
ENSG00000064932.16	0.385004	ENSG00000188895.12
ENSG00000087085.16	0.385004	ENSG00000261174.2
ENSG00000164403.15	0.385002	ENSG00000175793.12
ENSG00000231508.1	0.385001	ENSG00000254093.9
ENSG00000168152.13	0.385	ENSG00000181847.12
ENSG00000124813.23	0.384998	ENSG00000264017.2
ENSG00000226161.1	0.384997	ENSG00000237373.1
ENSG00000174948.6	0.384997	ENSG00000254271.1
ENSG00000112294.14	0.384995	ENSG00000116685.16
ENSG00000117360.13	0.384995	ENSG00000126461.15
ENSG00000164574.16	0.384992	ENSG00000251383.1
ENSG00000140259.7	0.384991	ENSG00000176444.19
ENSG00000144290.17	0.384989	ENSG00000212283.1
ENSG00000104689.10	0.384988	ENSG00000131747.15
ENSG00000131373.15	0.384986	ENSG00000186480.13
ENSG00000112357.14	0.384982	ENSG00000189306.11
ENSG00000143786.8	0.384981	ENSG00000149735.7
ENSG00000142552.8	0.38498	ENSG00000232818.2
ENSG00000106246.18	0.384976	ENSG00000139746.16
ENSG00000104313.20	0.384976	ENSG00000283122.1
ENSG00000154309.9	0.384972	ENSG00000198189.11
ENSG00000168610.16	0.384972	ENSG00000224418.1
ENSG00000243175.1	0.38497	ENSG00000254985.1
ENSG00000184809.13	0.384967	ENSG00000283122.1
ENSG00000169750.9	0.384959	ENSG00000246548.3
ENSG00000131242.18	0.384958	ENSG00000197181.12
ENSG00000164105.4	0.384958	ENSG00000240342.3
ENSG00000051128.19	0.384957	ENSG00000123933.17
ENSG00000197591.3	0.384957	ENSG00000245729.2
ENSG00000008128.23	0.384956	ENSG00000184809.13
ENSG00000197635.11	0.384951	ENSG00000231768.2
ENSG00000144895.12	0.38495	ENSG00000250565.7
ENSG00000154040.21	0.384947	ENSG00000166681.14
ENSG00000124275.15	0.384947	ENSG00000183943.6
ENSG00000198837.10	0.384947	ENSG00000229551.2
ENSG00000163138.19	0.384941	ENSG00000254093.9
ENSG00000110321.19	0.384937	ENSG00000116478.12
ENSG00000100802.15	0.384937	ENSG00000141098.13
ENSG00000247872.2	0.384937	ENSG00000261174.2
ENSG00000004776.13	0.384936	ENSG00000142615.8
ENSG00000066855.16	0.384932	ENSG00000168092.14
ENSG00000229132.2	0.38493	ENSG00000248555.7
ENSG00000126947.13	0.384928	ENSG00000171217.5
ENSG00000005022.6	0.384919	ENSG00000104888.10
ENSG00000004838.14	0.384915	ENSG00000169957.10
ENSG00000198837.10	0.384915	ENSG00000205649.9
ENSG00000162927.14	0.384913	ENSG00000278416.1
ENSG00000070501.12	0.384911	ENSG00000230457.3
ENSG00000155542.12	0.384909	ENSG00000169247.14
ENSG00000123268.9	0.384905	ENSG00000164303.11
ENSG00000163888.4	0.384902	ENSG00000166845.15
ENSG00000151748.15	0.384897	ENSG00000232437.1
ENSG00000211747.3	0.384895	ENSG00000278030.1
ENSG00000158220.14	0.384894	ENSG00000168676.11
ENSG00000147905.18	0.384893	ENSG00000181472.5
ENSG00000148840.11	0.384891	ENSG00000273899.5
ENSG00000139218.18	0.38489	ENSG00000165821.12
ENSG00000085491.17	0.384886	ENSG00000115902.11
ENSG00000124535.16	0.384886	ENSG00000164338.10
ENSG00000105971.15	0.384882	ENSG00000282996.1
ENSG00000110841.14	0.384881	ENSG00000117360.13
ENSG00000108947.5	0.38488	ENSG00000261348.2
ENSG00000178425.14	0.384879	ENSG00000283558.1
ENSG00000147274.14	0.384878	ENSG00000251869.1
ENSG00000172123.13	0.384877	ENSG00000211584.14
ENSG00000161929.15	0.384876	ENSG00000242085.1
ENSG00000112796.10	0.384866	ENSG00000121671.12
ENSG00000066933.16	0.384866	ENSG00000235145.2
ENSG00000241975.1	0.384861	ENSG00000268471.6
ENSG00000116761.12	0.384861	ENSG00000282757.4
ENSG00000106479.11	0.384859	ENSG00000146757.14
ENSG00000124762.14	0.384859	ENSG00000231782.7
ENSG00000120832.10	0.384857	ENSG00000282508.2
ENSG00000100902.11	0.384856	ENSG00000226254.1
ENSG00000115137.12	0.384854	ENSG00000165716.11
ENSG00000058866.15	0.384852	ENSG00000253294.1
ENSG00000100129.18	0.384849	ENSG00000116273.6
ENSG00000142669.15	0.384848	ENSG00000188779.12
ENSG00000176933.5	0.384842	ENSG00000225536.2
ENSG00000110583.13	0.384841	ENSG00000185122.11
ENSG00000223803.1	0.384841	ENSG00000246548.3
ENSG00000161929.15	0.384838	ENSG00000252835.1
ENSG00000136997.21	0.384837	ENSG00000205138.4
ENSG00000186081.12	0.384837	ENSG00000274523.5
ENSG00000103381.12	0.384835	ENSG00000211611.2
ENSG00000005189.20	0.384833	ENSG00000065183.16
ENSG00000127993.16	0.384833	ENSG00000214279.13
ENSG00000135898.10	0.384833	ENSG00000268916.6
ENSG00000206702.1	0.384832	ENSG00000231795.1
ENSG00000154240.17	0.384831	ENSG00000221200.1
ENSG00000110583.13	0.384826	ENSG00000163463.13
ENSG00000109184.15	0.384824	ENSG00000196684.12
ENSG00000134569.10	0.384824	ENSG00000203876.10
ENSG00000213735.2	0.384823	ENSG00000248555.7
ENSG00000166595.12	0.384822	ENSG00000271334.6
ENSG00000112294.14	0.384822	ENSG00000283379.1
ENSG00000123560.14	0.384819	ENSG00000185122.11
ENSG00000129968.17	0.384817	ENSG00000240498.9
ENSG00000207067.1	0.384816	ENSG00000207344.1
ENSG00000118596.12	0.38481	ENSG00000136856.18
ENSG00000119953.14	0.38481	ENSG00000139613.12
ENSG00000124207.17	0.38481	ENSG00000179172.10
ENSG00000111249.14	0.384807	ENSG00000167996.16
ENSG00000165487.14	0.384805	ENSG00000229723.1
ENSG00000206633.1	0.384797	ENSG00000207468.1
ENSG00000089220.5	0.384796	ENSG00000110844.14
ENSG00000157800.18	0.384795	ENSG00000165698.16
ENSG00000127081.14	0.384794	ENSG00000167685.15
ENSG00000138107.13	0.384792	ENSG00000205611.5
ENSG00000105697.9	0.384791	ENSG00000134569.10
ENSG00000233343.1	0.384791	ENSG00000277322.1
ENSG00000116005.12	0.38479	ENSG00000258359.1
ENSG00000125454.12	0.384789	ENSG00000126903.16
ENSG00000182810.7	0.384788	ENSG00000252933.1
ENSG00000117360.13	0.384784	ENSG00000135040.16
ENSG00000099999.15	0.384783	ENSG00000125863.20
ENSG00000160318.6	0.384783	ENSG00000180447.7
ENSG00000125863.20	0.38478	ENSG00000186298.12
ENSG00000112218.9	0.384778	ENSG00000197329.12
ENSG00000211595.2	0.384778	ENSG00000236678.8
ENSG00000163017.14	0.384775	ENSG00000281909.1
ENSG00000234616.9	0.384774	ENSG00000245848.3
ENSG00000249212.1	0.384773	ENSG00000255291.2
ENSG00000175376.9	0.38477	ENSG00000234152.1
ENSG00000130511.16	0.384769	ENSG00000182934.12
ENSG00000206530.11	0.384769	ENSG00000283206.1
ENSG00000172172.8	0.384764	ENSG00000231638.1
ENSG00000199436.1	0.384763	ENSG00000205302.7
ENSG00000134982.17	0.38476	ENSG00000164985.15
ENSG00000147081.15	0.384758	ENSG00000249599.2
ENSG00000160908.15	0.384748	ENSG00000184635.16
ENSG00000143977.14	0.384745	ENSG00000201772.1
ENSG00000169551.13	0.384745	ENSG00000244515.1
ENSG00000114544.17	0.384744	ENSG00000223224.1
ENSG00000094963.14	0.384742	ENSG00000181227.3
ENSG00000131148.9	0.384738	ENSG00000273899.5
ENSG00000169026.13	0.384729	ENSG00000198689.13
ENSG00000052802.13	0.384726	ENSG00000105649.10
ENSG00000076351.13	0.384724	ENSG00000200087.1
ENSG00000125449.7	0.384723	ENSG00000170653.19
ENSG00000128591.16	0.38472	ENSG00000166049.11
ENSG00000070669.17	0.38472	ENSG00000179913.11
ENSG00000144028.15	0.384718	ENSG00000211584.14
ENSG00000116266.11	0.384717	ENSG00000166900.17
ENSG00000095574.12	0.384716	ENSG00000152402.11
ENSG00000121073.15	0.384713	ENSG00000145217.14
ENSG00000217527.1	0.384711	ENSG00000242208.1
ENSG00000078967.13	0.38471	ENSG00000135018.14
ENSG00000110583.13	0.384709	ENSG00000143294.15
ENSG00000007376.8	0.384709	ENSG00000165113.13
ENSG00000123933.17	0.384708	ENSG00000135900.4
ENSG00000170855.4	0.384708	ENSG00000211697.4
ENSG00000112379.9	0.384706	ENSG00000186480.13
ENSG00000230290.1	0.384704	ENSG00000271334.6
ENSG00000113525.10	0.384703	ENSG00000128610.12
ENSG00000161057.13	0.384702	ENSG00000182405.6
ENSG00000165997.5	0.3847	ENSG00000235643.2
ENSG00000083642.19	0.384698	ENSG00000198856.13
ENSG00000141756.19	0.384697	ENSG00000204576.12
ENSG00000113318.11	0.384693	ENSG00000177432.8
ENSG00000101856.10	0.384692	ENSG00000103995.14
ENSG00000214892.4	0.384692	ENSG00000249048.2
ENSG00000196268.12	0.384688	ENSG00000197937.13
ENSG00000121933.19	0.384686	ENSG00000144659.13
ENSG00000143107.10	0.384681	ENSG00000173786.17
ENSG00000147274.14	0.38468	ENSG00000168092.14
ENSG00000067066.17	0.384672	ENSG00000144290.17
ENSG00000013288.9	0.384671	ENSG00000205853.12
ENSG00000236567.2	0.384665	ENSG00000255374.3
ENSG00000085491.17	0.384663	ENSG00000204044.6
ENSG00000112299.8	0.384661	ENSG00000226085.3
ENSG00000138135.7	0.38466	ENSG00000254017.1
ENSG00000007541.17	0.384653	ENSG00000121671.12
ENSG00000138780.15	0.384653	ENSG00000188647.13
ENSG00000149257.16	0.384647	ENSG00000175793.12
ENSG00000058799.15	0.384645	ENSG00000206875.1
ENSG00000207067.1	0.384645	ENSG00000212296.1
ENSG00000196776.17	0.384637	ENSG00000264931.1
ENSG00000100263.14	0.384635	ENSG00000214535.3
ENSG00000066855.16	0.384631	ENSG00000226498.2
ENSG00000141574.8	0.384629	ENSG00000166342.19
ENSG00000177954.14	0.384627	ENSG00000197728.11
ENSG00000198298.13	0.384625	ENSG00000229676.3
ENSG00000151233.11	0.384625	ENSG00000264500.1
ENSG00000272146.6	0.384624	ENSG00000281912.1
ENSG00000168685.15	0.384621	ENSG00000213337.9
ENSG00000150051.14	0.384618	ENSG00000207654.4
ENSG00000211746.3	0.384618	ENSG00000211861.1
ENSG00000112379.9	0.384618	ENSG00000215498.9
ENSG00000135387.21	0.384615	ENSG00000262246.6
ENSG00000124444.16	0.384612	ENSG00000274925.1
ENSG00000185088.14	0.38461	ENSG00000251869.1
ENSG00000213194.3	0.384609	ENSG00000244242.2
ENSG00000120071.15	0.384607	ENSG00000215456.6
ENSG00000131437.16	0.384606	ENSG00000149782.13
ENSG00000158077.5	0.384605	ENSG00000167034.10
ENSG00000120071.15	0.384604	ENSG00000231206.2
ENSG00000103995.14	0.384603	ENSG00000163558.13
ENSG00000249212.1	0.384601	ENSG00000270098.1
ENSG00000103769.10	0.384597	ENSG00000139405.16
ENSG00000082497.12	0.384595	ENSG00000197019.5
ENSG00000157884.11	0.384592	ENSG00000242247.11
ENSG00000162817.7	0.384591	ENSG00000260338.2
ENSG00000157617.17	0.38459	ENSG00000231206.2
ENSG00000175984.15	0.384589	ENSG00000228126.1
ENSG00000108639.8	0.384586	ENSG00000166317.12
ENSG00000231508.1	0.384585	ENSG00000241913.1
ENSG00000139579.13	0.384584	ENSG00000176623.12
ENSG00000069345.12	0.384582	ENSG00000127947.16
ENSG00000198837.10	0.384581	ENSG00000229132.2
ENSG00000184809.13	0.384577	ENSG00000262085.2
ENSG00000070610.14	0.384576	ENSG00000258770.1
ENSG00000262497.1	0.384575	ENSG00000269119.1
ENSG00000135378.4	0.384573	ENSG00000213326.4
ENSG00000227925.2	0.384572	ENSG00000231256.8
ENSG00000211592.8	0.384571	ENSG00000240682.10
ENSG00000121073.15	0.384566	ENSG00000207280.1
ENSG00000172123.13	0.384565	ENSG00000186577.14
ENSG00000100591.8	0.384559	ENSG00000165948.11
ENSG00000132386.11	0.384557	ENSG00000163935.14
ENSG00000115524.17	0.384552	ENSG00000182199.11
ENSG00000166439.6	0.384552	ENSG00000237576.2
ENSG00000148840.11	0.38455	ENSG00000189306.11
ENSG00000141098.13	0.384548	ENSG00000186480.13
ENSG00000102349.18	0.384546	ENSG00000111816.8
ENSG00000108231.14	0.384546	ENSG00000166595.12
ENSG00000124275.15	0.384545	ENSG00000128585.18
ENSG00000214535.3	0.384545	ENSG00000241913.1
ENSG00000188856.6	0.384538	ENSG00000232818.2
ENSG00000141258.13	0.384537	ENSG00000198964.14
ENSG00000169439.12	0.384535	ENSG00000244363.3
ENSG00000141293.16	0.384534	ENSG00000204044.6
ENSG00000113100.10	0.384529	ENSG00000196301.3
ENSG00000138135.7	0.384521	ENSG00000156966.7
ENSG00000139218.18	0.38452	ENSG00000205138.4
ENSG00000100239.16	0.384517	ENSG00000103769.10
ENSG00000127989.14	0.384514	ENSG00000172167.8
ENSG00000091436.17	0.384513	ENSG00000106244.13
ENSG00000118557.16	0.384513	ENSG00000274180.1
ENSG00000111445.14	0.384511	ENSG00000185088.14
ENSG00000177374.13	0.384511	ENSG00000271334.6
ENSG00000112357.14	0.384502	ENSG00000184967.7
ENSG00000020633.19	0.384501	ENSG00000111837.12
ENSG00000138780.15	0.3845	ENSG00000166228.9
ENSG00000176160.11	0.384497	ENSG00000234797.5
ENSG00000004864.14	0.384491	ENSG00000136856.18
ENSG00000091436.17	0.384485	ENSG00000183298.5
ENSG00000166164.16	0.384485	ENSG00000258104.1
ENSG00000121406.9	0.384481	ENSG00000178338.11
ENSG00000100239.16	0.384477	ENSG00000127993.16
ENSG00000103042.9	0.384474	ENSG00000173262.12
ENSG00000198892.7	0.38447	ENSG00000215475.5
ENSG00000223803.1	0.384466	ENSG00000238741.1
ENSG00000167985.7	0.384465	ENSG00000229638.1
ENSG00000168490.14	0.384464	ENSG00000214727.2
ENSG00000110422.12	0.384463	ENSG00000273018.7
ENSG00000106113.19	0.384462	ENSG00000170214.5
ENSG00000171105.14	0.384455	ENSG00000197223.12
ENSG00000185813.11	0.384455	ENSG00000230071.2
ENSG00000107485.18	0.384452	ENSG00000242370.1
ENSG00000110955.9	0.384449	ENSG00000168036.18
ENSG00000104412.8	0.384447	ENSG00000198189.11
ENSG00000069345.12	0.384444	ENSG00000155066.16
ENSG00000171858.18	0.384439	ENSG00000237273.1
ENSG00000100129.18	0.384437	ENSG00000197885.11
ENSG00000168542.16	0.384436	ENSG00000226161.1
ENSG00000113525.10	0.384436	ENSG00000266524.3
ENSG00000129353.15	0.384434	ENSG00000167114.13
ENSG00000100138.15	0.384434	ENSG00000189339.12
ENSG00000135218.19	0.384434	ENSG00000232281.2
ENSG00000237415.2	0.384433	ENSG00000237799.2
ENSG00000123349.15	0.38443	ENSG00000143319.17
ENSG00000167981.7	0.384427	ENSG00000198521.12
ENSG00000164068.16	0.384427	ENSG00000223803.1
ENSG00000164175.15	0.384423	ENSG00000201302.1
ENSG00000182957.16	0.384423	ENSG00000207468.1
ENSG00000168495.13	0.384423	ENSG00000254911.3
ENSG00000146007.11	0.384422	ENSG00000169957.10
ENSG00000196263.8	0.384422	ENSG00000198795.11
ENSG00000182957.16	0.384421	ENSG00000184209.15
ENSG00000156697.13	0.384421	ENSG00000226320.6
ENSG00000104866.11	0.38442	ENSG00000113318.11
ENSG00000106605.11	0.384417	ENSG00000141098.13
ENSG00000071909.19	0.384414	ENSG00000196943.14
ENSG00000110060.9	0.384413	ENSG00000268471.6
ENSG00000186417.14	0.384405	ENSG00000254225.1
ENSG00000127081.14	0.384404	ENSG00000170260.9
ENSG00000059573.9	0.384404	ENSG00000232185.1
ENSG00000196950.14	0.384401	ENSG00000201302.1
ENSG00000080189.15	0.384398	ENSG00000116704.8
ENSG00000100473.18	0.384398	ENSG00000152990.14
ENSG00000213326.4	0.384394	ENSG00000217527.1
ENSG00000134853.12	0.384385	ENSG00000139405.16
ENSG00000219274.1	0.384384	ENSG00000254911.3
ENSG00000140280.14	0.384381	ENSG00000177600.9
ENSG00000115825.11	0.384374	ENSG00000134982.17
ENSG00000088826.18	0.384374	ENSG00000223224.1
ENSG00000129465.16	0.384373	ENSG00000185122.11
ENSG00000066933.16	0.384372	ENSG00000214535.3
ENSG00000067066.17	0.38437	ENSG00000138449.11
ENSG00000114648.12	0.38437	ENSG00000162688.17
ENSG00000119953.14	0.38437	ENSG00000212283.1
ENSG00000130881.14	0.384369	ENSG00000205138.4
ENSG00000133874.2	0.384366	ENSG00000172382.10
ENSG00000144028.15	0.384364	ENSG00000207475.1
ENSG00000136710.10	0.384363	ENSG00000160072.20
ENSG00000090924.15	0.384356	ENSG00000165661.17
ENSG00000137760.15	0.384352	ENSG00000140905.11
ENSG00000066933.16	0.384351	ENSG00000111011.18
ENSG00000127578.7	0.38435	ENSG00000231439.4
ENSG00000135446.17	0.38435	ENSG00000283207.1
ENSG00000176160.11	0.384349	ENSG00000223803.1
ENSG00000231019.1	0.384349	ENSG00000233594.2
ENSG00000084764.12	0.384349	ENSG00000248092.8
ENSG00000163888.4	0.384348	ENSG00000249768.2
ENSG00000241318.3	0.384348	ENSG00000265719.1
ENSG00000165507.9	0.384341	ENSG00000198380.13
ENSG00000198746.13	0.384336	ENSG00000237859.2
ENSG00000166928.11	0.384333	ENSG00000248092.8
ENSG00000103510.20	0.38433	ENSG00000228002.2
ENSG00000111642.16	0.384325	ENSG00000156885.6
ENSG00000090924.15	0.384322	ENSG00000114767.7
ENSG00000178385.15	0.384322	ENSG00000196531.14
ENSG00000141098.13	0.384317	ENSG00000179913.11
ENSG00000105085.11	0.384316	ENSG00000149541.10
ENSG00000083642.19	0.384313	ENSG00000166928.11
ENSG00000013288.9	0.384312	ENSG00000106246.18
ENSG00000204310.13	0.384312	ENSG00000224289.1
ENSG00000133401.16	0.38431	ENSG00000141699.11
ENSG00000144746.7	0.384306	ENSG00000188542.10
ENSG00000007168.14	0.384303	ENSG00000134594.5
ENSG00000182957.16	0.384302	ENSG00000207280.1
ENSG00000120832.10	0.3843	ENSG00000127870.17
ENSG00000103126.15	0.384298	ENSG00000175820.4
ENSG00000148143.13	0.384296	ENSG00000198795.11
ENSG00000116761.12	0.384295	ENSG00000234491.1
ENSG00000135378.4	0.384293	ENSG00000170471.15
ENSG00000145545.12	0.384292	ENSG00000227199.1
ENSG00000121073.15	0.384288	ENSG00000164609.10
ENSG00000099337.5	0.384288	ENSG00000189306.11
ENSG00000007944.15	0.384287	ENSG00000100239.16
ENSG00000167257.11	0.384287	ENSG00000178226.11
ENSG00000226855.1	0.384287	ENSG00000235508.3
ENSG00000226498.2	0.384286	ENSG00000244131.2
ENSG00000058085.15	0.384278	ENSG00000146223.16
ENSG00000158109.15	0.384278	ENSG00000211786.3
ENSG00000115204.15	0.384267	ENSG00000174948.6
ENSG00000095574.12	0.384265	ENSG00000112379.9
ENSG00000124657.1	0.384264	ENSG00000160072.20
ENSG00000116761.12	0.384264	ENSG00000270325.1
ENSG00000106244.13	0.384261	ENSG00000241913.1
ENSG00000137944.18	0.384258	ENSG00000169189.17
ENSG00000140280.14	0.384257	ENSG00000197892.13
ENSG00000006756.16	0.384256	ENSG00000274286.2
ENSG00000099995.19	0.384254	ENSG00000156398.13
ENSG00000131591.18	0.384254	ENSG00000256661.1
ENSG00000088356.6	0.384251	ENSG00000100731.16
ENSG00000230897.1	0.38425	ENSG00000238741.1
ENSG00000166090.8	0.384249	ENSG00000260053.2
ENSG00000137207.12	0.384244	ENSG00000239779.7
ENSG00000232185.1	0.384244	ENSG00000245729.2
ENSG00000136040.9	0.384242	ENSG00000170471.15
ENSG00000232818.2	0.384242	ENSG00000242085.1
ENSG00000136718.10	0.384233	ENSG00000204576.12
ENSG00000150627.16	0.384232	ENSG00000152422.16
ENSG00000135218.19	0.384231	ENSG00000137770.14
ENSG00000051128.19	0.384231	ENSG00000205853.12
ENSG00000226091.7	0.384228	ENSG00000256193.6
ENSG00000178229.8	0.384227	ENSG00000229676.3
ENSG00000133401.16	0.384226	ENSG00000237576.2
ENSG00000123143.13	0.384221	ENSG00000242208.1
ENSG00000232281.2	0.384219	ENSG00000244242.2
ENSG00000225579.2	0.384216	ENSG00000249768.2
ENSG00000178425.14	0.384216	ENSG00000281909.1
ENSG00000077713.19	0.384211	ENSG00000139370.12
ENSG00000114942.14	0.384208	ENSG00000135900.4
ENSG00000141756.19	0.384208	ENSG00000172172.8
ENSG00000177556.12	0.384207	ENSG00000231256.8
ENSG00000139508.15	0.384205	ENSG00000172123.13
ENSG00000123349.15	0.384204	ENSG00000132326.12
ENSG00000197496.6	0.384203	ENSG00000238286.1
ENSG00000145975.15	0.384203	ENSG00000266524.3
ENSG00000204304.12	0.384201	ENSG00000217527.1
ENSG00000123352.18	0.384199	ENSG00000198369.10
ENSG00000100902.11	0.384199	ENSG00000228808.1
ENSG00000135898.10	0.384194	ENSG00000150051.14
ENSG00000158604.15	0.384191	ENSG00000175348.11
ENSG00000221923.9	0.384189	ENSG00000223547.10
ENSG00000224975.1	0.384189	ENSG00000282757.4
ENSG00000221963.6	0.384188	ENSG00000235643.2
ENSG00000183682.8	0.384187	ENSG00000249089.1
ENSG00000135052.16	0.384185	ENSG00000156959.9
ENSG00000196268.12	0.384184	ENSG00000197566.10
ENSG00000106246.18	0.384183	ENSG00000127989.14
ENSG00000164105.4	0.384182	ENSG00000230071.2
ENSG00000095370.20	0.384179	ENSG00000107338.10
ENSG00000101940.18	0.384175	ENSG00000136878.14
ENSG00000064195.7	0.384169	ENSG00000100422.14
ENSG00000128585.18	0.384166	ENSG00000177380.14
ENSG00000226254.1	0.384166	ENSG00000260032.2
ENSG00000107518.18	0.38416	ENSG00000144597.14
ENSG00000169951.10	0.384154	ENSG00000236104.3
ENSG00000234797.5	0.384152	ENSG00000252010.1
ENSG00000116704.8	0.384147	ENSG00000141424.13
ENSG00000111886.11	0.384145	ENSG00000249662.6
ENSG00000144306.15	0.384144	ENSG00000179041.4
ENSG00000104833.12	0.384143	ENSG00000175567.11
ENSG00000105887.11	0.384138	ENSG00000233623.2
ENSG00000252361.1	0.384136	ENSG00000264954.2
ENSG00000184967.7	0.384134	ENSG00000251934.1
ENSG00000168036.18	0.384134	ENSG00000260053.2
ENSG00000141504.12	0.384132	ENSG00000200520.1
ENSG00000238741.1	0.384132	ENSG00000243175.1
ENSG00000037241.7	0.38413	ENSG00000214535.3
ENSG00000116005.12	0.384129	ENSG00000139579.13
ENSG00000070915.10	0.384129	ENSG00000144736.14
ENSG00000165972.13	0.384129	ENSG00000169857.9
ENSG00000136040.9	0.384129	ENSG00000239419.3
ENSG00000196659.10	0.384127	ENSG00000251666.1
ENSG00000124813.23	0.384123	ENSG00000156304.15
ENSG00000122986.14	0.384122	ENSG00000230109.1
ENSG00000092531.10	0.38412	ENSG00000162753.13
ENSG00000099995.19	0.384116	ENSG00000104205.16
ENSG00000166845.15	0.38411	ENSG00000232185.1
ENSG00000132646.11	0.384108	ENSG00000155846.17
ENSG00000139218.18	0.384108	ENSG00000236570.1
ENSG00000242208.1	0.384104	ENSG00000254985.1
ENSG00000249768.2	0.384102	ENSG00000283207.1
ENSG00000039987.7	0.3841	ENSG00000281912.1
ENSG00000164815.11	0.384098	ENSG00000207508.1
ENSG00000128714.6	0.384097	ENSG00000249745.1
ENSG00000100764.14	0.384095	ENSG00000129465.16
ENSG00000120832.10	0.384087	ENSG00000161980.6
ENSG00000206875.1	0.384087	ENSG00000230665.3
ENSG00000197595.4	0.384085	ENSG00000231638.1
ENSG00000120910.15	0.384083	ENSG00000163558.13
ENSG00000170471.15	0.384083	ENSG00000219274.1
ENSG00000069509.6	0.384082	ENSG00000101856.10
ENSG00000144535.20	0.384082	ENSG00000174721.10
ENSG00000088538.13	0.384082	ENSG00000178425.14
ENSG00000169857.9	0.384073	ENSG00000188460.4
ENSG00000137944.18	0.384071	ENSG00000171566.12
ENSG00000199627.1	0.38407	ENSG00000243175.1
ENSG00000165661.17	0.384067	ENSG00000242208.1
ENSG00000135960.10	0.384066	ENSG00000155111.15
ENSG00000164303.11	0.384066	ENSG00000178425.14
ENSG00000088205.13	0.384064	ENSG00000197885.11
ENSG00000099337.5	0.384063	ENSG00000100034.14
ENSG00000164040.18	0.384061	ENSG00000186298.12
ENSG00000142615.8	0.384061	ENSG00000271563.1
ENSG00000111011.18	0.38406	ENSG00000144306.15
ENSG00000153283.13	0.384058	ENSG00000186973.11
ENSG00000221491.2	0.384058	ENSG00000281207.1
ENSG00000100239.16	0.384056	ENSG00000176623.12
ENSG00000141699.11	0.384054	ENSG00000231177.4
ENSG00000146223.16	0.384049	ENSG00000187147.18
ENSG00000067113.17	0.384041	ENSG00000108830.10
ENSG00000123349.15	0.38404	ENSG00000134982.17
ENSG00000049247.14	0.384039	ENSG00000140740.11
ENSG00000144746.7	0.384028	ENSG00000160072.20
ENSG00000176160.11	0.384027	ENSG00000229638.1
ENSG00000131591.18	0.384025	ENSG00000164066.13
ENSG00000083814.13	0.384025	ENSG00000198795.11
ENSG00000118007.13	0.384024	ENSG00000170310.15
ENSG00000066185.13	0.384024	ENSG00000196793.14
ENSG00000070501.12	0.384022	ENSG00000149782.13
ENSG00000155495.9	0.384021	ENSG00000183876.9
ENSG00000100263.14	0.384013	ENSG00000108774.15
ENSG00000138769.11	0.38401	ENSG00000153395.10
ENSG00000092969.12	0.384009	ENSG00000165948.11
ENSG00000184613.11	0.384002	ENSG00000198496.12
ENSG00000163888.4	0.384	ENSG00000168036.18
ENSG00000197471.12	0.383999	ENSG00000235183.3
ENSG00000249212.1	0.383999	ENSG00000250433.1
ENSG00000196776.17	0.383997	ENSG00000224039.1
ENSG00000139370.12	0.383996	ENSG00000188779.12
ENSG00000133063.16	0.383994	ENSG00000136717.15
ENSG00000156398.13	0.383993	ENSG00000164403.15
ENSG00000146802.13	0.383993	ENSG00000181847.12
ENSG00000145428.15	0.383992	ENSG00000151164.19
ENSG00000128585.18	0.383991	ENSG00000161057.13
ENSG00000156966.7	0.383991	ENSG00000169857.9
ENSG00000115233.12	0.383989	ENSG00000187514.17
ENSG00000112290.13	0.383989	ENSG00000199990.1
ENSG00000126773.13	0.383988	ENSG00000148840.11
ENSG00000160633.13	0.383988	ENSG00000197892.13
ENSG00000073803.14	0.383988	ENSG00000237398.1
ENSG00000165948.11	0.383981	ENSG00000245729.2
ENSG00000164105.4	0.38398	ENSG00000187608.10
ENSG00000130810.20	0.383978	ENSG00000143319.17
ENSG00000075856.12	0.383975	ENSG00000176783.15
ENSG00000101266.19	0.383974	ENSG00000199627.1
ENSG00000106244.13	0.383969	ENSG00000230071.2
ENSG00000001460.18	0.383967	ENSG00000172985.11
ENSG00000151093.8	0.383966	ENSG00000175087.10
ENSG00000174808.12	0.383962	ENSG00000178425.14
ENSG00000163138.19	0.383962	ENSG00000185189.18
ENSG00000142528.16	0.383961	ENSG00000148143.13
ENSG00000120709.11	0.383959	ENSG00000234616.9
ENSG00000072736.19	0.383958	ENSG00000122406.14
ENSG00000164796.18	0.383958	ENSG00000167996.16
ENSG00000149636.16	0.383958	ENSG00000203857.10
ENSG00000111886.11	0.383956	ENSG00000226161.1
ENSG00000055813.6	0.383956	ENSG00000241837.7
ENSG00000162817.7	0.383956	ENSG00000256971.2
ENSG00000140905.11	0.383955	ENSG00000163430.12
ENSG00000164303.11	0.383954	ENSG00000282975.1
ENSG00000132275.11	0.383951	ENSG00000168495.13
ENSG00000217527.1	0.38395	ENSG00000244363.3
ENSG00000101856.10	0.383949	ENSG00000168297.16
ENSG00000010932.17	0.383947	ENSG00000232362.1
ENSG00000214727.2	0.383946	ENSG00000264616.1
ENSG00000129596.5	0.383946	ENSG00000283122.1
ENSG00000071909.19	0.383942	ENSG00000134982.17
ENSG00000068438.15	0.383941	ENSG00000274523.5
ENSG00000107338.10	0.383932	ENSG00000169976.7
ENSG00000172965.17	0.383929	ENSG00000185813.11
ENSG00000138069.18	0.383926	ENSG00000143390.18
ENSG00000167985.7	0.38392	ENSG00000267123.7
ENSG00000227411.1	0.383916	ENSG00000247872.2
ENSG00000146072.6	0.383915	ENSG00000253598.3
ENSG00000111785.21	0.383913	ENSG00000163138.19
ENSG00000125449.7	0.383911	ENSG00000228036.1
ENSG00000131148.9	0.383906	ENSG00000178700.9
ENSG00000140262.18	0.383905	ENSG00000147601.15
ENSG00000219387.2	0.383901	ENSG00000235947.1
ENSG00000103275.21	0.3839	ENSG00000104833.12
ENSG00000136997.21	0.3839	ENSG00000183298.5
ENSG00000005020.13	0.383899	ENSG00000125731.13
ENSG00000133063.16	0.383895	ENSG00000229367.1
ENSG00000200913.1	0.383894	ENSG00000205302.7
ENSG00000188739.15	0.383891	ENSG00000205922.5
ENSG00000235145.2	0.383891	ENSG00000243101.1
ENSG00000106397.12	0.383889	ENSG00000123933.17
ENSG00000176769.9	0.383883	ENSG00000235162.9
ENSG00000018189.13	0.383882	ENSG00000137575.12
ENSG00000156345.18	0.383882	ENSG00000177300.7
ENSG00000070444.15	0.383877	ENSG00000144567.11
ENSG00000145757.16	0.383876	ENSG00000164808.17
ENSG00000135387.21	0.383876	ENSG00000169857.9
ENSG00000103769.10	0.383874	ENSG00000157110.16
ENSG00000125352.6	0.383874	ENSG00000255409.1
ENSG00000104369.5	0.383873	ENSG00000184809.13
ENSG00000111837.12	0.383871	ENSG00000150776.18
ENSG00000109861.17	0.383861	ENSG00000119636.16
ENSG00000131080.15	0.38386	ENSG00000283210.1
ENSG00000184408.10	0.383859	ENSG00000230290.1
ENSG00000100823.12	0.383856	ENSG00000123933.17
ENSG00000128610.12	0.383851	ENSG00000181227.3
ENSG00000144028.15	0.383848	ENSG00000169359.16
ENSG00000230457.3	0.383846	ENSG00000250853.1
ENSG00000175467.15	0.383844	ENSG00000252835.1
ENSG00000135040.16	0.383835	ENSG00000183421.12
ENSG00000140873.16	0.383834	ENSG00000260102.2
ENSG00000143486.16	0.383825	ENSG00000183943.6
ENSG00000104205.16	0.383824	ENSG00000164403.15
ENSG00000135046.14	0.383822	ENSG00000175376.9
ENSG00000061936.10	0.383817	ENSG00000168995.13
ENSG00000258640.3	0.383813	ENSG00000264616.1
ENSG00000143420.19	0.383812	ENSG00000224389.9
ENSG00000134363.12	0.383808	ENSG00000219607.4
ENSG00000101856.10	0.383804	ENSG00000139174.12
ENSG00000151093.8	0.383803	ENSG00000169116.11
ENSG00000197566.10	0.383801	ENSG00000229676.3
ENSG00000103599.20	0.383798	ENSG00000223621.1
ENSG00000065413.20	0.383794	ENSG00000249212.1
ENSG00000133997.12	0.383793	ENSG00000177374.13
ENSG00000169371.14	0.383793	ENSG00000188338.15
ENSG00000013288.9	0.383792	ENSG00000177432.8
ENSG00000156469.9	0.383788	ENSG00000187147.18
ENSG00000113100.10	0.383785	ENSG00000270098.1
ENSG00000137760.15	0.383784	ENSG00000248505.2
ENSG00000162753.13	0.383783	ENSG00000207468.1
ENSG00000105171.10	0.383779	ENSG00000149782.13
ENSG00000169750.9	0.383779	ENSG00000240342.3
ENSG00000225978.3	0.383774	ENSG00000228669.2
ENSG00000014824.14	0.383772	ENSG00000206634.1
ENSG00000159784.18	0.383771	ENSG00000249375.8
ENSG00000183779.7	0.383768	ENSG00000198146.4
ENSG00000142615.8	0.383767	ENSG00000248555.7
ENSG00000197595.4	0.383765	ENSG00000233821.1
ENSG00000102313.9	0.383764	ENSG00000133937.5
ENSG00000145217.14	0.383763	ENSG00000213901.11
ENSG00000164815.11	0.383761	ENSG00000171566.12
ENSG00000142655.13	0.383761	ENSG00000225630.1
ENSG00000010017.13	0.383759	ENSG00000087095.13
ENSG00000143294.15	0.383757	ENSG00000201942.1
ENSG00000117758.14	0.383757	ENSG00000259863.1
ENSG00000105971.15	0.383756	ENSG00000196482.18
ENSG00000169359.16	0.383756	ENSG00000200087.1
ENSG00000138246.17	0.383755	ENSG00000167578.18
ENSG00000116977.19	0.383754	ENSG00000197150.13
ENSG00000100239.16	0.383753	ENSG00000133401.16
ENSG00000029364.12	0.38375	ENSG00000201229.1
ENSG00000143156.14	0.383746	ENSG00000154589.7
ENSG00000117395.13	0.383743	ENSG00000180921.7
ENSG00000138772.13	0.383741	ENSG00000253463.1
ENSG00000157110.16	0.38374	ENSG00000162783.11
ENSG00000198689.13	0.38374	ENSG00000239039.1
ENSG00000116685.16	0.383736	ENSG00000266992.1
ENSG00000100902.11	0.383731	ENSG00000187980.7
ENSG00000111785.21	0.38373	ENSG00000217527.1
ENSG00000149054.16	0.383728	ENSG00000165655.17
ENSG00000211872.1	0.383728	ENSG00000211878.1
ENSG00000152990.14	0.383727	ENSG00000182224.12
ENSG00000137770.14	0.383725	ENSG00000281912.1
ENSG00000163577.8	0.383721	ENSG00000244242.2
ENSG00000074696.13	0.383721	ENSG00000249745.1
ENSG00000183298.5	0.383719	ENSG00000205138.4
ENSG00000110583.13	0.383716	ENSG00000115825.11
ENSG00000100129.18	0.383714	ENSG00000178385.15
ENSG00000234851.4	0.383712	ENSG00000240342.3
ENSG00000215162.2	0.383712	ENSG00000253658.6
ENSG00000174930.4	0.383708	ENSG00000186952.15
ENSG00000172965.17	0.383706	ENSG00000225663.8
ENSG00000184613.11	0.383702	ENSG00000250290.1
ENSG00000252695.1	0.383697	ENSG00000271334.6
ENSG00000167996.16	0.383696	ENSG00000203760.9
ENSG00000104064.18	0.383695	ENSG00000162997.15
ENSG00000075303.13	0.383695	ENSG00000213901.11
ENSG00000086061.16	0.383692	ENSG00000207789.1
ENSG00000075399.14	0.383689	ENSG00000136878.14
ENSG00000169715.15	0.383685	ENSG00000214223.4
ENSG00000168542.16	0.383685	ENSG00000226091.7
ENSG00000169612.4	0.383684	ENSG00000197724.11
ENSG00000066855.16	0.383682	ENSG00000182552.15
ENSG00000007038.11	0.383681	ENSG00000168461.13
ENSG00000136630.13	0.383679	ENSG00000166266.14
ENSG00000164024.12	0.383673	ENSG00000185122.11
ENSG00000168566.13	0.383672	ENSG00000205302.7
ENSG00000103152.12	0.383667	ENSG00000230290.1
ENSG00000186577.14	0.383664	ENSG00000223224.1
ENSG00000161929.15	0.383661	ENSG00000238835.1
ENSG00000133800.9	0.383661	ENSG00000252130.1
ENSG00000163138.19	0.38366	ENSG00000179041.4
ENSG00000140932.10	0.383658	ENSG00000256193.6
ENSG00000251571.1	0.383654	ENSG00000255474.1
ENSG00000158161.16	0.383653	ENSG00000234776.5
ENSG00000188779.12	0.383647	ENSG00000266777.1
ENSG00000141030.13	0.383638	ENSG00000253578.1
ENSG00000120832.10	0.383637	ENSG00000241973.11
ENSG00000070669.17	0.383634	ENSG00000100376.12
ENSG00000123159.16	0.383634	ENSG00000253310.1
ENSG00000164175.15	0.383632	ENSG00000188725.8
ENSG00000163584.18	0.383631	ENSG00000188873.4
ENSG00000163888.4	0.383628	ENSG00000270325.1
ENSG00000200455.1	0.383627	ENSG00000225762.1
ENSG00000134107.5	0.383623	ENSG00000236017.8
ENSG00000101654.18	0.38362	ENSG00000123933.17
ENSG00000108774.15	0.38362	ENSG00000141504.12
ENSG00000164332.8	0.383617	ENSG00000184111.6
ENSG00000126067.12	0.383614	ENSG00000161980.6
ENSG00000163590.14	0.383614	ENSG00000163637.13
ENSG00000131650.14	0.38361	ENSG00000185122.11
ENSG00000051128.19	0.383607	ENSG00000127993.16
ENSG00000119929.13	0.383602	ENSG00000128585.18
ENSG00000072736.19	0.383601	ENSG00000107185.10
ENSG00000070501.12	0.383601	ENSG00000175087.10
ENSG00000172167.8	0.383601	ENSG00000197724.11
ENSG00000164211.13	0.3836	ENSG00000184402.15
ENSG00000164303.11	0.383597	ENSG00000166595.12
ENSG00000107518.18	0.383596	ENSG00000116761.12
ENSG00000052723.12	0.383595	ENSG00000163535.18
ENSG00000228271.2	0.383595	ENSG00000230402.2
ENSG00000004864.14	0.383591	ENSG00000130304.17
ENSG00000129255.16	0.38359	ENSG00000150776.18
ENSG00000117360.13	0.383585	ENSG00000268471.6
ENSG00000108523.16	0.383581	ENSG00000169612.4
ENSG00000070404.10	0.383579	ENSG00000237136.8
ENSG00000188873.4	0.383576	ENSG00000263266.2
ENSG00000142611.17	0.383565	ENSG00000160633.13
ENSG00000175087.10	0.383562	ENSG00000187147.18
ENSG00000018189.13	0.383559	ENSG00000170860.4
ENSG00000136997.21	0.383559	ENSG00000231508.1
ENSG00000007944.15	0.383555	ENSG00000114757.19
ENSG00000198380.13	0.383554	ENSG00000250754.6
ENSG00000141098.13	0.383551	ENSG00000234616.9
ENSG00000120329.7	0.383549	ENSG00000152683.14
ENSG00000168918.14	0.383546	ENSG00000186480.13
ENSG00000104313.20	0.383539	ENSG00000198547.10
ENSG00000154262.13	0.383537	ENSG00000258770.1
ENSG00000157110.16	0.383536	ENSG00000185220.12
ENSG00000125775.15	0.383533	ENSG00000172590.18
ENSG00000135052.16	0.383527	ENSG00000225978.3
ENSG00000248643.5	0.383526	ENSG00000274523.5
ENSG00000101266.19	0.383525	ENSG00000162572.21
ENSG00000064195.7	0.383524	ENSG00000237136.8
ENSG00000100325.15	0.38352	ENSG00000155016.18
ENSG00000139433.11	0.383517	ENSG00000166033.13
ENSG00000124313.18	0.383516	ENSG00000278214.1
ENSG00000112742.10	0.383515	ENSG00000223476.1
ENSG00000199627.1	0.383514	ENSG00000214629.3
ENSG00000071539.14	0.383512	ENSG00000136718.10
ENSG00000105085.11	0.383512	ENSG00000207716.1
ENSG00000197892.13	0.383511	ENSG00000237667.7
ENSG00000235090.1	0.38351	ENSG00000280466.1
ENSG00000247872.2	0.383506	ENSG00000260053.2
ENSG00000184967.7	0.383506	ENSG00000276712.1
ENSG00000111790.14	0.383504	ENSG00000182103.5
ENSG00000064199.7	0.383501	ENSG00000163866.9
ENSG00000136874.11	0.383495	ENSG00000149418.11
ENSG00000225663.8	0.383493	ENSG00000239419.3
ENSG00000109184.15	0.38349	ENSG00000250754.6
ENSG00000126458.4	0.383489	ENSG00000141504.12
ENSG00000269119.1	0.383487	ENSG00000283210.1
ENSG00000155066.16	0.383485	ENSG00000170471.15
ENSG00000168495.13	0.383485	ENSG00000214727.2
ENSG00000106100.11	0.383484	ENSG00000215086.2
ENSG00000170214.5	0.383482	ENSG00000230109.1
ENSG00000068885.15	0.383481	ENSG00000172757.13
ENSG00000147274.14	0.383481	ENSG00000254985.1
ENSG00000100359.21	0.38348	ENSG00000169247.14
ENSG00000163002.13	0.38348	ENSG00000252835.1
ENSG00000120833.14	0.383478	ENSG00000212493.1
ENSG00000145545.12	0.383475	ENSG00000164211.13
ENSG00000105355.9	0.383475	ENSG00000189306.11
ENSG00000133937.5	0.383473	ENSG00000168036.18
ENSG00000064932.16	0.383472	ENSG00000147274.14
ENSG00000110583.13	0.383469	ENSG00000134853.12
ENSG00000134283.18	0.383464	ENSG00000165661.17
ENSG00000159210.10	0.383464	ENSG00000188725.8
ENSG00000213513.3	0.383462	ENSG00000253658.6
ENSG00000088970.16	0.383453	ENSG00000137575.12
ENSG00000112294.14	0.383451	ENSG00000138135.7
ENSG00000130816.17	0.383448	ENSG00000166049.11
ENSG00000206503.13	0.383447	ENSG00000213809.9
ENSG00000105732.13	0.383445	ENSG00000178338.11
ENSG00000129255.16	0.383441	ENSG00000164985.15
ENSG00000230897.1	0.383436	ENSG00000255409.1
ENSG00000058866.15	0.383431	ENSG00000198380.13
ENSG00000197776.8	0.383431	ENSG00000225179.2
ENSG00000224389.9	0.383424	ENSG00000266751.1
ENSG00000122176.12	0.383422	ENSG00000237674.1
ENSG00000083642.19	0.383421	ENSG00000101856.10
ENSG00000207003.1	0.383416	ENSG00000219274.1
ENSG00000180221.6	0.383415	ENSG00000211867.1
ENSG00000171311.13	0.383406	ENSG00000259448.3
ENSG00000111011.18	0.383398	ENSG00000111785.21
ENSG00000091436.17	0.383397	ENSG00000237273.1
ENSG00000111790.14	0.383396	ENSG00000165716.11
ENSG00000139218.18	0.383395	ENSG00000143748.18
ENSG00000201544.1	0.383394	ENSG00000222345.1
ENSG00000207508.1	0.383391	ENSG00000252782.1
ENSG00000115137.12	0.38339	ENSG00000235397.1
ENSG00000166289.6	0.383389	ENSG00000268471.6
ENSG00000198744.5	0.383388	ENSG00000248923.1
ENSG00000205302.7	0.383385	ENSG00000265706.1
ENSG00000133401.16	0.383384	ENSG00000231177.4
ENSG00000158161.16	0.383383	ENSG00000236017.8
ENSG00000104866.11	0.383382	ENSG00000204469.13
ENSG00000158793.14	0.383381	ENSG00000162927.14
ENSG00000163993.7	0.383376	ENSG00000237273.1
ENSG00000086062.13	0.383375	ENSG00000095574.12
ENSG00000137770.14	0.383373	ENSG00000164039.15
ENSG00000211873.1	0.383373	ENSG00000211878.1
ENSG00000241458.1	0.383368	ENSG00000243431.1
ENSG00000144597.14	0.383366	ENSG00000181227.3
ENSG00000007541.17	0.383365	ENSG00000177374.13
ENSG00000156253.7	0.383364	ENSG00000274523.5
ENSG00000204576.12	0.383362	ENSG00000260053.2
ENSG00000103769.10	0.383361	ENSG00000110060.9
ENSG00000144597.14	0.38336	ENSG00000183484.12
ENSG00000128218.8	0.38336	ENSG00000215114.10
ENSG00000167985.7	0.383359	ENSG00000230071.2
ENSG00000171204.13	0.383357	ENSG00000260452.1
ENSG00000102098.19	0.383356	ENSG00000105649.10
ENSG00000087842.11	0.383354	ENSG00000187514.17
ENSG00000135900.4	0.383353	ENSG00000164088.18
ENSG00000200816.1	0.383352	ENSG00000231587.1
ENSG00000001084.13	0.383351	ENSG00000151025.11
ENSG00000127870.17	0.383351	ENSG00000185122.11
ENSG00000111886.11	0.383351	ENSG00000237442.3
ENSG00000147274.14	0.383349	ENSG00000162572.21
ENSG00000130881.14	0.383349	ENSG00000251934.1
ENSG00000099326.9	0.383347	ENSG00000163558.13
ENSG00000175886.10	0.383345	ENSG00000196636.8
ENSG00000188856.6	0.383345	ENSG00000251869.1
ENSG00000109184.15	0.383342	ENSG00000283122.1
ENSG00000082014.17	0.383339	ENSG00000137571.11
ENSG00000113318.11	0.383337	ENSG00000171566.12
ENSG00000123933.17	0.383332	ENSG00000169612.4
ENSG00000179041.4	0.383331	ENSG00000211943.2
ENSG00000157017.16	0.383327	ENSG00000197181.12
ENSG00000237273.1	0.383326	ENSG00000251934.1
ENSG00000066813.14	0.383323	ENSG00000270325.1
ENSG00000183943.6	0.383316	ENSG00000196531.14
ENSG00000007038.11	0.383314	ENSG00000172167.8
ENSG00000163558.13	0.383313	ENSG00000213741.11
ENSG00000124602.10	0.383312	ENSG00000160908.15
ENSG00000113100.10	0.383311	ENSG00000144580.14
ENSG00000163017.14	0.38331	ENSG00000169857.9
ENSG00000010932.17	0.383304	ENSG00000165716.11
ENSG00000175505.11	0.383302	ENSG00000189283.10
ENSG00000051128.19	0.383299	ENSG00000161057.13
ENSG00000131242.18	0.383293	ENSG00000161980.6
ENSG00000123352.18	0.383292	ENSG00000168566.13
ENSG00000094841.14	0.383291	ENSG00000183696.14
ENSG00000113520.11	0.38328	ENSG00000231256.8
ENSG00000103042.9	0.383278	ENSG00000136856.18
ENSG00000188725.8	0.383277	ENSG00000202400.1
ENSG00000108947.5	0.38327	ENSG00000198380.13
ENSG00000100239.16	0.383265	ENSG00000197879.17
ENSG00000178802.18	0.383264	ENSG00000237398.1
ENSG00000165548.11	0.383263	ENSG00000177302.15
ENSG00000100764.14	0.383262	ENSG00000212248.1
ENSG00000242931.1	0.383256	ENSG00000264017.2
ENSG00000127993.16	0.383255	ENSG00000178385.15
ENSG00000104888.10	0.383254	ENSG00000117479.15
ENSG00000180263.14	0.383254	ENSG00000196433.13
ENSG00000111249.14	0.383244	ENSG00000168496.4
ENSG00000102078.16	0.383244	ENSG00000188779.12
ENSG00000237859.2	0.383243	ENSG00000255003.1
ENSG00000132646.11	0.383242	ENSG00000273899.5
ENSG00000167985.7	0.383241	ENSG00000276712.1
ENSG00000080819.9	0.383236	ENSG00000225663.8
ENSG00000151468.11	0.383236	ENSG00000271334.6
ENSG00000141098.13	0.383231	ENSG00000189283.10
ENSG00000146457.16	0.383229	ENSG00000174460.4
ENSG00000204897.7	0.383227	ENSG00000251571.1
ENSG00000111671.10	0.383226	ENSG00000111786.9
ENSG00000122678.17	0.383222	ENSG00000170266.16
ENSG00000117697.15	0.38322	ENSG00000141699.11
ENSG00000163909.8	0.38322	ENSG00000233985.2
ENSG00000021355.13	0.383216	ENSG00000183605.17
ENSG00000128739.23	0.383213	ENSG00000201457.1
ENSG00000166855.9	0.383212	ENSG00000236813.1
ENSG00000175886.10	0.383211	ENSG00000185088.14
ENSG00000108465.15	0.383209	ENSG00000260032.2
ENSG00000185122.11	0.383206	ENSG00000186081.12
ENSG00000110321.19	0.383205	ENSG00000112796.10
ENSG00000165661.17	0.383205	ENSG00000185088.14
ENSG00000104888.10	0.383205	ENSG00000188779.12
ENSG00000120071.15	0.383203	ENSG00000226161.1
ENSG00000123352.18	0.383202	ENSG00000163611.11
ENSG00000100031.19	0.3832	ENSG00000258978.1
ENSG00000170266.16	0.383195	ENSG00000214279.13
ENSG00000103995.14	0.383188	ENSG00000197724.11
ENSG00000127980.16	0.383185	ENSG00000177600.9
ENSG00000002587.10	0.383184	ENSG00000266575.1
ENSG00000135960.10	0.383183	ENSG00000228411.1
ENSG00000127993.16	0.383174	ENSG00000143294.15
ENSG00000135898.10	0.383173	ENSG00000235734.4
ENSG00000167565.13	0.383172	ENSG00000183576.13
ENSG00000166681.14	0.383165	ENSG00000186407.7
ENSG00000155542.12	0.383164	ENSG00000189091.13
ENSG00000156398.13	0.383163	ENSG00000249565.2
ENSG00000010932.17	0.383161	ENSG00000111249.14
ENSG00000189339.12	0.383161	ENSG00000234617.2
ENSG00000091656.19	0.383159	ENSG00000169957.10
ENSG00000166535.20	0.383159	ENSG00000204581.3
ENSG00000160072.20	0.38315	ENSG00000168843.14
ENSG00000120051.15	0.383149	ENSG00000204581.3
ENSG00000135387.21	0.383146	ENSG00000138135.7
ENSG00000128585.18	0.383146	ENSG00000158411.11
ENSG00000103995.14	0.383142	ENSG00000162997.15
ENSG00000120832.10	0.383141	ENSG00000131238.18
ENSG00000121671.12	0.38314	ENSG00000172172.8
ENSG00000103042.9	0.383136	ENSG00000145217.14
ENSG00000162664.17	0.383135	ENSG00000173465.8
ENSG00000174498.14	0.383135	ENSG00000221968.9
ENSG00000100422.14	0.383135	ENSG00000231206.2
ENSG00000170471.15	0.383134	ENSG00000214535.3
ENSG00000141497.14	0.383131	ENSG00000256294.8
ENSG00000080819.9	0.383127	ENSG00000199627.1
ENSG00000069345.12	0.383124	ENSG00000188895.12
ENSG00000169439.12	0.383119	ENSG00000213326.4
ENSG00000083845.9	0.383116	ENSG00000090273.14
ENSG00000138398.17	0.383116	ENSG00000172336.5
ENSG00000127993.16	0.383107	ENSG00000166927.13
ENSG00000164815.11	0.383107	ENSG00000169189.17
ENSG00000044459.15	0.383104	ENSG00000277870.5
ENSG00000144290.17	0.383103	ENSG00000212296.1
ENSG00000231940.1	0.3831	ENSG00000255409.1
ENSG00000107518.18	0.383099	ENSG00000226161.1
ENSG00000135218.19	0.383097	ENSG00000197150.13
ENSG00000155066.16	0.383095	ENSG00000168092.14
ENSG00000088970.16	0.383088	ENSG00000242208.1
ENSG00000235731.3	0.383088	ENSG00000253658.6
ENSG00000103599.20	0.383086	ENSG00000141098.13
ENSG00000115137.12	0.383085	ENSG00000231776.5
ENSG00000187391.22	0.383083	ENSG00000260032.2
ENSG00000136718.10	0.383081	ENSG00000143126.8
ENSG00000157593.19	0.383079	ENSG00000201457.1
ENSG00000182103.5	0.383079	ENSG00000283122.1
ENSG00000100263.14	0.383077	ENSG00000101266.19
ENSG00000103150.7	0.383075	ENSG00000119185.13
ENSG00000176160.11	0.383075	ENSG00000179041.4
ENSG00000124813.23	0.383074	ENSG00000185088.14
ENSG00000064199.7	0.383073	ENSG00000091640.8
ENSG00000010017.13	0.383073	ENSG00000237667.7
ENSG00000168010.11	0.383073	ENSG00000250754.6
ENSG00000076351.13	0.383072	ENSG00000209042.1
ENSG00000119231.11	0.383067	ENSG00000197019.5
ENSG00000091436.17	0.383058	ENSG00000235090.1
ENSG00000226498.2	0.383058	ENSG00000267123.7
ENSG00000163138.19	0.383057	ENSG00000185088.14
ENSG00000176476.9	0.383056	ENSG00000205572.10
ENSG00000170214.5	0.383055	ENSG00000266524.3
ENSG00000125676.20	0.383054	ENSG00000188459.4
ENSG00000149636.16	0.383053	ENSG00000231942.3
ENSG00000113558.19	0.383047	ENSG00000139370.12
ENSG00000124256.15	0.383027	ENSG00000137693.14
ENSG00000131941.8	0.383024	ENSG00000162927.14
ENSG00000120071.15	0.383024	ENSG00000183765.23
ENSG00000165821.12	0.383022	ENSG00000171858.18
ENSG00000064195.7	0.383019	ENSG00000134569.10
ENSG00000081721.12	0.383018	ENSG00000187151.7
ENSG00000156886.12	0.383018	ENSG00000230290.1
ENSG00000154589.7	0.383017	ENSG00000170266.16
ENSG00000139218.18	0.383014	ENSG00000164105.4
ENSG00000106689.11	0.383002	ENSG00000254759.1
ENSG00000165349.12	0.383	ENSG00000230184.1
ENSG00000100473.18	0.383	ENSG00000230290.1
ENSG00000007376.8	0.382996	ENSG00000164040.18
ENSG00000067066.17	0.382996	ENSG00000172554.12
ENSG00000179918.19	0.382996	ENSG00000185917.14
ENSG00000133937.5	0.382993	ENSG00000182224.12
ENSG00000211807.3	0.38299	ENSG00000242445.1
ENSG00000139508.15	0.38299	ENSG00000272034.1
ENSG00000108960.9	0.382985	ENSG00000148459.16
ENSG00000138780.15	0.382985	ENSG00000211679.2
ENSG00000114125.14	0.382984	ENSG00000188895.12
ENSG00000104998.4	0.382982	ENSG00000168496.4
ENSG00000197181.12	0.382982	ENSG00000230445.4
ENSG00000117360.13	0.38298	ENSG00000166532.16
ENSG00000164039.15	0.382978	ENSG00000250492.1
ENSG00000233985.2	0.382973	ENSG00000237263.1
ENSG00000163584.18	0.382971	ENSG00000213326.4
ENSG00000156959.9	0.38297	ENSG00000186480.13
ENSG00000103642.12	0.38297	ENSG00000205549.10
ENSG00000135747.11	0.382962	ENSG00000142556.19
ENSG00000167394.13	0.382962	ENSG00000178338.11
ENSG00000215498.9	0.382962	ENSG00000283558.1
ENSG00000173273.16	0.382959	ENSG00000224895.1
ENSG00000169750.9	0.382959	ENSG00000230897.1
ENSG00000170266.16	0.382956	ENSG00000274523.5
ENSG00000144136.11	0.382955	ENSG00000170145.5
ENSG00000109084.14	0.382953	ENSG00000140993.11
ENSG00000104866.11	0.382947	ENSG00000110583.13
ENSG00000161980.6	0.382946	ENSG00000163558.13
ENSG00000167257.11	0.382945	ENSG00000170471.15
ENSG00000124813.23	0.382944	ENSG00000235145.2
ENSG00000108830.10	0.38294	ENSG00000125384.7
ENSG00000108861.9	0.382932	ENSG00000250539.1
ENSG00000172172.8	0.382928	ENSG00000175376.9
ENSG00000108963.19	0.382924	ENSG00000164815.11
ENSG00000164105.4	0.382919	ENSG00000230897.1
ENSG00000206530.11	0.382919	ENSG00000267252.6
ENSG00000179041.4	0.382918	ENSG00000243101.1
ENSG00000146463.12	0.382916	ENSG00000256294.8
ENSG00000104888.10	0.382914	ENSG00000144659.13
ENSG00000215441.3	0.382913	ENSG00000260231.2
ENSG00000184967.7	0.382913	ENSG00000285410.1
ENSG00000123562.18	0.382912	ENSG00000168092.14
ENSG00000165349.12	0.382912	ENSG00000223224.1
ENSG00000187147.18	0.382911	ENSG00000198929.13
ENSG00000127580.17	0.382909	ENSG00000204859.13
ENSG00000111671.10	0.382908	ENSG00000162032.16
ENSG00000134853.12	0.382907	ENSG00000134982.17
ENSG00000083642.19	0.382907	ENSG00000143156.14
ENSG00000184785.6	0.382903	ENSG00000198689.13
ENSG00000101856.10	0.382902	ENSG00000116273.6
ENSG00000127993.16	0.382901	ENSG00000164088.18
ENSG00000105991.10	0.3829	ENSG00000206918.1
ENSG00000142583.18	0.3829	ENSG00000227028.6
ENSG00000177590.7	0.3829	ENSG00000235289.1
ENSG00000155099.8	0.382898	ENSG00000204469.13
ENSG00000184956.16	0.382897	ENSG00000199872.1
ENSG00000139579.13	0.382896	ENSG00000213613.2
ENSG00000118369.13	0.382895	ENSG00000132471.12
ENSG00000237373.1	0.382894	ENSG00000282996.1
ENSG00000196301.3	0.382892	ENSG00000227118.3
ENSG00000146457.16	0.38289	ENSG00000160446.19
ENSG00000168016.15	0.38289	ENSG00000211746.3
ENSG00000149182.15	0.382885	ENSG00000166896.9
ENSG00000123612.16	0.382883	ENSG00000176302.13
ENSG00000163421.9	0.382883	ENSG00000187147.18
ENSG00000168092.14	0.382877	ENSG00000251934.1
ENSG00000117479.15	0.382876	ENSG00000140090.18
ENSG00000168490.14	0.382873	ENSG00000232818.2
ENSG00000139218.18	0.382871	ENSG00000183298.5
ENSG00000224289.1	0.382871	ENSG00000230965.1
ENSG00000110321.19	0.382869	ENSG00000141756.19
ENSG00000114942.14	0.382869	ENSG00000166928.11
ENSG00000142552.8	0.382868	ENSG00000267123.7
ENSG00000169217.9	0.382866	ENSG00000239571.1
ENSG00000100605.17	0.382859	ENSG00000140386.13
ENSG00000214691.9	0.382856	ENSG00000248505.2
ENSG00000070444.15	0.382855	ENSG00000105355.9
ENSG00000070444.15	0.382855	ENSG00000251934.1
ENSG00000070404.10	0.382853	ENSG00000135916.16
ENSG00000111785.21	0.382842	ENSG00000143751.10
ENSG00000103769.10	0.382842	ENSG00000197892.13
ENSG00000116353.16	0.382838	ENSG00000157884.11
ENSG00000226855.1	0.382835	ENSG00000238741.1
ENSG00000236017.8	0.382827	ENSG00000255549.2
ENSG00000141469.18	0.382819	ENSG00000144659.13
ENSG00000207344.1	0.382807	ENSG00000221102.1
ENSG00000088970.16	0.382806	ENSG00000161999.13
ENSG00000007376.8	0.382805	ENSG00000066855.16
ENSG00000102984.15	0.382805	ENSG00000198346.11
ENSG00000141258.13	0.382805	ENSG00000240489.1
ENSG00000106246.18	0.382801	ENSG00000122406.14
ENSG00000013288.9	0.382799	ENSG00000137841.12
ENSG00000124813.23	0.382799	ENSG00000241913.1
ENSG00000137054.16	0.382797	ENSG00000163608.15
ENSG00000236969.2	0.382797	ENSG00000248998.2
ENSG00000103042.9	0.382794	ENSG00000125520.14
ENSG00000226161.1	0.382794	ENSG00000248869.7
ENSG00000232281.2	0.382793	ENSG00000237859.2
ENSG00000200882.1	0.382791	ENSG00000225246.1
ENSG00000232282.1	0.382784	ENSG00000234886.1
ENSG00000125731.13	0.382779	ENSG00000183576.13
ENSG00000100605.17	0.382778	ENSG00000148840.11
ENSG00000131242.18	0.382778	ENSG00000205413.8
ENSG00000111886.11	0.382774	ENSG00000245848.3
ENSG00000064932.16	0.382768	ENSG00000136147.18
ENSG00000005020.13	0.382765	ENSG00000095370.20
ENSG00000122477.13	0.382764	ENSG00000187514.17
ENSG00000144191.12	0.382763	ENSG00000203857.10
ENSG00000103832.10	0.382759	ENSG00000145819.18
ENSG00000198153.8	0.382758	ENSG00000255559.1
ENSG00000112742.10	0.382756	ENSG00000211839.1
ENSG00000231120.3	0.382752	ENSG00000267259.1
ENSG00000088205.13	0.382749	ENSG00000100764.14
ENSG00000075945.13	0.382748	ENSG00000088538.13
ENSG00000144535.20	0.382733	ENSG00000245729.2
ENSG00000149054.16	0.382726	ENSG00000164631.19
ENSG00000184809.13	0.382725	ENSG00000226161.1
ENSG00000140386.13	0.382722	ENSG00000161929.15
ENSG00000100591.8	0.382713	ENSG00000112796.10
ENSG00000114019.15	0.382712	ENSG00000156966.7
ENSG00000155099.8	0.382711	ENSG00000274523.5
ENSG00000198837.10	0.382709	ENSG00000258770.1
ENSG00000132485.14	0.382702	ENSG00000183779.7
ENSG00000133627.18	0.3827	ENSG00000270222.1
ENSG00000165821.12	0.382699	ENSG00000244363.3
ENSG00000113100.10	0.382696	ENSG00000165716.11
ENSG00000185122.11	0.382693	ENSG00000248092.8
ENSG00000017260.20	0.38269	ENSG00000132326.12
ENSG00000114544.17	0.382688	ENSG00000125648.15
ENSG00000164175.15	0.382688	ENSG00000201785.1
ENSG00000120071.15	0.382685	ENSG00000198837.10
ENSG00000010292.13	0.382677	ENSG00000142794.19
ENSG00000111249.14	0.382674	ENSG00000258650.1
ENSG00000100031.19	0.382671	ENSG00000258994.1
ENSG00000103042.9	0.382665	ENSG00000201302.1
ENSG00000119408.17	0.38266	ENSG00000214015.3
ENSG00000007944.15	0.382658	ENSG00000123933.17
ENSG00000165821.12	0.382658	ENSG00000237273.1
ENSG00000108830.10	0.382656	ENSG00000162734.13
ENSG00000117009.12	0.382654	ENSG00000155660.11
ENSG00000205726.15	0.382653	ENSG00000250947.1
ENSG00000095574.12	0.382652	ENSG00000198908.12
ENSG00000090263.16	0.382651	ENSG00000155846.17
ENSG00000110844.14	0.38265	ENSG00000156304.15
ENSG00000156304.15	0.382644	ENSG00000252835.1
ENSG00000151233.11	0.382641	ENSG00000247872.2
ENSG00000114125.14	0.382638	ENSG00000230897.1
ENSG00000170266.16	0.382637	ENSG00000237667.7
ENSG00000211848.1	0.382637	ENSG00000259482.2
ENSG00000127993.16	0.382628	ENSG00000129255.16
ENSG00000114854.8	0.382627	ENSG00000255075.1
ENSG00000170819.5	0.382626	ENSG00000253440.1
ENSG00000185386.15	0.382625	ENSG00000276644.5
ENSG00000111110.12	0.382623	ENSG00000127989.14
ENSG00000163138.19	0.382623	ENSG00000285410.1
ENSG00000142230.13	0.38262	ENSG00000260032.2
ENSG00000039987.7	0.382618	ENSG00000213194.3
ENSG00000103472.10	0.382616	ENSG00000160633.13
ENSG00000205302.7	0.382615	ENSG00000206634.1
ENSG00000123933.17	0.382613	ENSG00000204469.13
ENSG00000176390.12	0.382613	ENSG00000250947.1
ENSG00000075856.12	0.382612	ENSG00000100266.19
ENSG00000198730.9	0.382611	ENSG00000226272.5
ENSG00000102349.18	0.382611	ENSG00000249768.2
ENSG00000105370.8	0.382609	ENSG00000141098.13
ENSG00000124813.23	0.382609	ENSG00000179041.4
ENSG00000157593.19	0.382607	ENSG00000200879.1
ENSG00000123349.15	0.382604	ENSG00000150776.18
ENSG00000083642.19	0.382597	ENSG00000139405.16
ENSG00000241061.3	0.382596	ENSG00000285410.1
ENSG00000147274.14	0.382595	ENSG00000172965.17
ENSG00000100554.12	0.382593	ENSG00000188460.4
ENSG00000067141.17	0.382591	ENSG00000184613.11
ENSG00000166595.12	0.382591	ENSG00000251580.3
ENSG00000136718.10	0.382587	ENSG00000253545.1
ENSG00000104313.20	0.382586	ENSG00000169704.5
ENSG00000198795.11	0.382586	ENSG00000204947.9
ENSG00000133612.19	0.382585	ENSG00000173908.9
ENSG00000084764.12	0.382584	ENSG00000123933.17
ENSG00000155158.20	0.382583	ENSG00000162623.16
ENSG00000064195.7	0.382582	ENSG00000152990.14
ENSG00000160908.15	0.382578	ENSG00000196263.8
ENSG00000081721.12	0.382573	ENSG00000235112.1
ENSG00000011451.21	0.382572	ENSG00000101940.18
ENSG00000174851.16	0.382571	ENSG00000239779.7
ENSG00000177666.17	0.382571	ENSG00000248092.8
ENSG00000138190.17	0.382566	ENSG00000186480.13
ENSG00000114757.19	0.382563	ENSG00000214279.13
ENSG00000163608.15	0.382561	ENSG00000240531.1
ENSG00000113520.11	0.382557	ENSG00000215548.2
ENSG00000146007.11	0.382556	ENSG00000154767.15
ENSG00000126773.13	0.382553	ENSG00000186298.12
ENSG00000100311.17	0.382553	ENSG00000231508.1
ENSG00000110060.9	0.382552	ENSG00000151164.19
ENSG00000120071.15	0.382549	ENSG00000232281.2
ENSG00000166192.15	0.382545	ENSG00000187742.15
ENSG00000139508.15	0.382545	ENSG00000207468.1
ENSG00000262085.2	0.382545	ENSG00000270325.1
ENSG00000105649.10	0.382541	ENSG00000162927.14
ENSG00000135678.12	0.382536	ENSG00000234545.8
ENSG00000228817.4	0.382536	ENSG00000235821.1
ENSG00000127980.16	0.382535	ENSG00000134853.12
ENSG00000134825.16	0.382531	ENSG00000168890.14
ENSG00000066185.13	0.38253	ENSG00000170260.9
ENSG00000007168.14	0.382529	ENSG00000111684.11
ENSG00000124275.15	0.382529	ENSG00000127993.16
ENSG00000213326.4	0.382528	ENSG00000280466.1
ENSG00000150776.18	0.382526	ENSG00000213741.11
ENSG00000120071.15	0.382525	ENSG00000165895.19
ENSG00000170653.19	0.382524	ENSG00000188460.4
ENSG00000113100.10	0.382523	ENSG00000211935.3
ENSG00000153294.12	0.382523	ENSG00000270325.1
ENSG00000050820.17	0.382517	ENSG00000231808.2
ENSG00000105497.8	0.382516	ENSG00000198040.11
ENSG00000240366.1	0.382515	ENSG00000252532.1
ENSG00000140807.7	0.382509	ENSG00000150776.18
ENSG00000151466.12	0.382507	ENSG00000164105.4
ENSG00000105355.9	0.382505	ENSG00000163002.13
ENSG00000132329.11	0.382505	ENSG00000187514.17
ENSG00000166997.8	0.382505	ENSG00000211937.3
ENSG00000100311.17	0.382505	ENSG00000213442.5
ENSG00000119862.13	0.3825	ENSG00000151025.11
ENSG00000231508.1	0.382498	ENSG00000235090.1
ENSG00000225246.1	0.382496	ENSG00000243101.1
ENSG00000197635.11	0.382496	ENSG00000259790.1
ENSG00000188856.6	0.382494	ENSG00000267123.7
ENSG00000177432.8	0.382492	ENSG00000196531.14
ENSG00000136147.18	0.382492	ENSG00000285410.1
ENSG00000143751.10	0.382491	ENSG00000231307.1
ENSG00000111790.14	0.382489	ENSG00000198547.10
ENSG00000151164.19	0.382483	ENSG00000188389.11
ENSG00000156959.9	0.382483	ENSG00000230290.1
ENSG00000139146.14	0.382482	ENSG00000231304.2
ENSG00000100591.8	0.38248	ENSG00000130522.6
ENSG00000151458.12	0.38248	ENSG00000249641.2
ENSG00000108830.10	0.382478	ENSG00000108984.15
ENSG00000101557.15	0.382478	ENSG00000175063.17
ENSG00000145819.18	0.382467	ENSG00000163017.14
ENSG00000163866.9	0.382463	ENSG00000172062.17
ENSG00000129596.5	0.38246	ENSG00000258650.1
ENSG00000262497.1	0.382459	ENSG00000283558.1
ENSG00000101266.19	0.382458	ENSG00000151748.15
ENSG00000142615.8	0.382457	ENSG00000177628.16
ENSG00000108960.9	0.382455	ENSG00000132646.11
ENSG00000070610.14	0.382455	ENSG00000179913.11
ENSG00000080007.8	0.382448	ENSG00000283597.3
ENSG00000196268.12	0.382445	ENSG00000197016.12
ENSG00000063127.16	0.382444	ENSG00000165698.16
ENSG00000132386.11	0.382444	ENSG00000198892.7
ENSG00000111445.14	0.382442	ENSG00000251934.1
ENSG00000111785.21	0.38244	ENSG00000165113.13
ENSG00000080819.9	0.382439	ENSG00000241913.1
ENSG00000108830.10	0.382438	ENSG00000148908.15
ENSG00000129255.16	0.382438	ENSG00000164976.9
ENSG00000010932.17	0.382437	ENSG00000168542.16
ENSG00000163104.18	0.382437	ENSG00000172123.13
ENSG00000144306.15	0.382436	ENSG00000168495.13
ENSG00000125731.13	0.382436	ENSG00000188779.12
ENSG00000119411.11	0.382434	ENSG00000203760.9
ENSG00000207475.1	0.382434	ENSG00000209482.1
ENSG00000092108.22	0.382431	ENSG00000213326.4
ENSG00000101782.15	0.38243	ENSG00000110844.14
ENSG00000104866.11	0.38243	ENSG00000119729.12
ENSG00000069345.12	0.382429	ENSG00000251934.1
ENSG00000148680.16	0.382428	ENSG00000225269.3
ENSG00000136161.13	0.382426	ENSG00000254093.9
ENSG00000104852.15	0.382425	ENSG00000169026.13
ENSG00000143156.14	0.382424	ENSG00000164815.11
ENSG00000163808.17	0.382423	ENSG00000176022.7
ENSG00000122678.17	0.38242	ENSG00000168297.16
ENSG00000104412.8	0.38242	ENSG00000242325.1
ENSG00000169750.9	0.382417	ENSG00000233297.4
ENSG00000116221.15	0.38241	ENSG00000154589.7
ENSG00000100129.18	0.382407	ENSG00000143156.14
ENSG00000151023.17	0.382406	ENSG00000261348.2
ENSG00000148840.11	0.382403	ENSG00000197956.10
ENSG00000159210.10	0.382402	ENSG00000221102.1
ENSG00000099995.19	0.382399	ENSG00000187231.14
ENSG00000165821.12	0.382396	ENSG00000169750.9
ENSG00000225978.3	0.382395	ENSG00000251571.1
ENSG00000091490.11	0.382393	ENSG00000248445.5
ENSG00000164976.9	0.382392	ENSG00000187742.15
ENSG00000068354.16	0.38239	ENSG00000070915.10
ENSG00000135900.4	0.38239	ENSG00000143294.15
ENSG00000134287.10	0.382388	ENSG00000237859.2
ENSG00000066933.16	0.382385	ENSG00000276712.1
ENSG00000130147.16	0.382383	ENSG00000144736.14
ENSG00000028528.15	0.382381	ENSG00000200087.1
ENSG00000179142.2	0.382381	ENSG00000273018.7
ENSG00000088970.16	0.382378	ENSG00000162572.21
ENSG00000010017.13	0.382378	ENSG00000164985.15
ENSG00000126067.12	0.382378	ENSG00000274523.5
ENSG00000075292.19	0.382375	ENSG00000271334.6
ENSG00000167578.18	0.382374	ENSG00000228808.1
ENSG00000165821.12	0.382373	ENSG00000238835.1
ENSG00000144895.12	0.382368	ENSG00000277988.1
ENSG00000152076.19	0.382363	ENSG00000224389.9
ENSG00000089057.15	0.382362	ENSG00000213901.11
ENSG00000113100.10	0.382351	ENSG00000250492.1
ENSG00000164976.9	0.382348	ENSG00000168461.13
ENSG00000075856.12	0.382348	ENSG00000183943.6
ENSG00000119314.16	0.382336	ENSG00000187147.18
ENSG00000071994.11	0.382332	ENSG00000124275.15
ENSG00000168092.14	0.382329	ENSG00000271105.1
ENSG00000008128.23	0.382328	ENSG00000128610.12
ENSG00000110321.19	0.382328	ENSG00000144580.14
ENSG00000087085.16	0.382328	ENSG00000227911.3
ENSG00000135966.13	0.382325	ENSG00000164296.7
ENSG00000007376.8	0.382324	ENSG00000066322.15
ENSG00000154856.13	0.382324	ENSG00000213513.3
ENSG00000248371.5	0.382322	ENSG00000267772.1
ENSG00000187391.22	0.382321	ENSG00000188389.11
ENSG00000007376.8	0.382317	ENSG00000108773.11
ENSG00000099999.15	0.382317	ENSG00000170881.5
ENSG00000138639.18	0.382315	ENSG00000205611.5
ENSG00000129932.10	0.382304	ENSG00000279800.2
ENSG00000116903.7	0.3823	ENSG00000224832.2
ENSG00000133028.12	0.382298	ENSG00000198856.13
ENSG00000052802.13	0.382298	ENSG00000263882.2
ENSG00000143751.10	0.382297	ENSG00000175467.15
ENSG00000059573.9	0.382289	ENSG00000271334.6
ENSG00000264017.2	0.382287	ENSG00000271105.1
ENSG00000164574.16	0.382285	ENSG00000198547.10
ENSG00000166750.10	0.382283	ENSG00000265706.1
ENSG00000089163.4	0.382282	ENSG00000115902.11
ENSG00000113100.10	0.382281	ENSG00000120071.15
ENSG00000166049.11	0.382278	ENSG00000176302.13
ENSG00000172732.12	0.382276	ENSG00000251934.1
ENSG00000122335.17	0.382275	ENSG00000176476.9
ENSG00000058866.15	0.382275	ENSG00000251580.3
ENSG00000127720.8	0.382268	ENSG00000127993.16
ENSG00000091436.17	0.382265	ENSG00000235145.2
ENSG00000103257.9	0.382264	ENSG00000166750.10
ENSG00000196859.8	0.382263	ENSG00000253658.6
ENSG00000071909.19	0.382262	ENSG00000127993.16
ENSG00000017260.20	0.382259	ENSG00000158793.14
ENSG00000124813.23	0.382259	ENSG00000238835.1
ENSG00000140945.17	0.382256	ENSG00000149735.7
ENSG00000241913.1	0.382251	ENSG00000244363.3
ENSG00000004864.14	0.38225	ENSG00000152683.14
ENSG00000105085.11	0.38225	ENSG00000203876.10
ENSG00000162753.13	0.382249	ENSG00000201229.1
ENSG00000185122.11	0.382249	ENSG00000240914.1
ENSG00000143341.12	0.382248	ENSG00000168490.14
ENSG00000241913.1	0.382248	ENSG00000242208.1
ENSG00000092108.22	0.382243	ENSG00000143748.18
ENSG00000013288.9	0.382242	ENSG00000168297.16
ENSG00000007376.8	0.382241	ENSG00000083750.13
ENSG00000154589.7	0.382241	ENSG00000205853.12
ENSG00000103832.10	0.382234	ENSG00000163349.22
ENSG00000167985.7	0.382232	ENSG00000232818.2
ENSG00000110700.7	0.382231	ENSG00000117305.15
ENSG00000169217.9	0.382231	ENSG00000184160.8
ENSG00000123352.18	0.38223	ENSG00000169371.14
ENSG00000135040.16	0.38223	ENSG00000203485.14
ENSG00000212802.4	0.38223	ENSG00000277610.1
ENSG00000164796.18	0.382229	ENSG00000253310.1
ENSG00000152422.16	0.382226	ENSG00000181472.5
ENSG00000135378.4	0.382226	ENSG00000241061.3
ENSG00000235090.1	0.382224	ENSG00000271105.1
ENSG00000164403.15	0.382218	ENSG00000266777.1
ENSG00000184545.11	0.382216	ENSG00000258770.1
ENSG00000133937.5	0.382213	ENSG00000156959.9
ENSG00000108947.5	0.382213	ENSG00000211687.1
ENSG00000064932.16	0.382207	ENSG00000168495.13
ENSG00000141699.11	0.382203	ENSG00000171428.15
ENSG00000118680.14	0.382201	ENSG00000162783.11
ENSG00000100239.16	0.382195	ENSG00000139579.13
ENSG00000100934.15	0.382193	ENSG00000129657.16
ENSG00000107854.6	0.382188	ENSG00000164609.10
ENSG00000178982.10	0.382186	ENSG00000256193.6
ENSG00000154359.13	0.382185	ENSG00000170266.16
ENSG00000001460.18	0.382183	ENSG00000231304.2
ENSG00000232818.2	0.382181	ENSG00000254985.1
ENSG00000163629.13	0.382179	ENSG00000170266.16
ENSG00000175886.10	0.382179	ENSG00000232437.1
ENSG00000058866.15	0.382176	ENSG00000154040.21
ENSG00000186298.12	0.382175	ENSG00000264017.2
ENSG00000132141.14	0.382174	ENSG00000138135.7
ENSG00000138449.11	0.382174	ENSG00000201264.1
ENSG00000067066.17	0.382173	ENSG00000198369.10
ENSG00000116761.12	0.382171	ENSG00000150760.13
ENSG00000120071.15	0.38217	ENSG00000283379.1
ENSG00000067066.17	0.382164	ENSG00000119906.13
ENSG00000226161.1	0.382164	ENSG00000260053.2
ENSG00000106244.13	0.382162	ENSG00000168495.13
ENSG00000119705.10	0.38216	ENSG00000159210.10
ENSG00000179913.11	0.382159	ENSG00000181227.3
ENSG00000232185.1	0.382159	ENSG00000260053.2
ENSG00000162607.13	0.382157	ENSG00000175063.17
ENSG00000137770.14	0.382153	ENSG00000145819.18
ENSG00000232254.1	0.382153	ENSG00000283558.1
ENSG00000134760.6	0.382152	ENSG00000171311.13
ENSG00000128578.10	0.38215	ENSG00000163479.14
ENSG00000168288.13	0.382149	ENSG00000268471.6
ENSG00000122376.12	0.382148	ENSG00000169247.14
ENSG00000169255.15	0.382146	ENSG00000266524.3
ENSG00000114544.17	0.382141	ENSG00000139613.12
ENSG00000244242.2	0.382137	ENSG00000251571.1
ENSG00000157087.20	0.382136	ENSG00000174498.14
ENSG00000100522.10	0.382136	ENSG00000180921.7
ENSG00000166595.12	0.382132	ENSG00000167996.16
ENSG00000131242.18	0.382131	ENSG00000150776.18
ENSG00000080824.19	0.382125	ENSG00000264017.2
ENSG00000067167.8	0.382124	ENSG00000154310.17
ENSG00000141738.14	0.382123	ENSG00000177885.15
ENSG00000234851.4	0.382123	ENSG00000254911.3
ENSG00000007541.17	0.382122	ENSG00000112796.10
ENSG00000100359.21	0.38212	ENSG00000183576.13
ENSG00000005022.6	0.382119	ENSG00000029364.12
ENSG00000029364.12	0.382119	ENSG00000223224.1
ENSG00000109625.19	0.382114	ENSG00000115163.15
ENSG00000169116.11	0.382114	ENSG00000172590.18
ENSG00000083642.19	0.38211	ENSG00000205853.12
ENSG00000101082.14	0.382106	ENSG00000183048.12
ENSG00000165895.19	0.382102	ENSG00000253310.1
ENSG00000156162.16	0.382099	ENSG00000213892.12
ENSG00000074800.16	0.382097	ENSG00000164574.16
ENSG00000100614.18	0.382091	ENSG00000163138.19
ENSG00000108523.16	0.38209	ENSG00000172167.8
ENSG00000225138.8	0.382086	ENSG00000239039.1
ENSG00000159479.17	0.382084	ENSG00000261217.2
ENSG00000143127.13	0.382083	ENSG00000276644.5
ENSG00000088970.16	0.382082	ENSG00000185813.11
ENSG00000137575.12	0.382079	ENSG00000170471.15
ENSG00000116005.12	0.382078	ENSG00000186081.12
ENSG00000018189.13	0.382075	ENSG00000106244.13
ENSG00000170471.15	0.382074	ENSG00000173457.11
ENSG00000100902.11	0.382072	ENSG00000146955.11
ENSG00000164403.15	0.382072	ENSG00000176476.9
ENSG00000126705.15	0.382068	ENSG00000182272.12
ENSG00000131373.15	0.382066	ENSG00000133937.5
ENSG00000168843.14	0.382066	ENSG00000237674.1
ENSG00000138069.18	0.382065	ENSG00000174007.9
ENSG00000141699.11	0.382063	ENSG00000157017.16
ENSG00000108523.16	0.382059	ENSG00000160633.13
ENSG00000089057.15	0.382058	ENSG00000118596.12
ENSG00000165349.12	0.382054	ENSG00000201302.1
ENSG00000118557.16	0.382054	ENSG00000214015.3
ENSG00000100422.14	0.382053	ENSG00000149929.16
ENSG00000163751.4	0.382052	ENSG00000236170.1
ENSG00000136710.10	0.382052	ENSG00000255003.1
ENSG00000037241.7	0.382051	ENSG00000213326.4
ENSG00000162337.12	0.38205	ENSG00000241399.7
ENSG00000196268.12	0.38205	ENSG00000256087.7
ENSG00000143977.14	0.382044	ENSG00000206755.1
ENSG00000183696.14	0.382042	ENSG00000198382.9
ENSG00000129467.14	0.382039	ENSG00000197992.7
ENSG00000121406.9	0.382036	ENSG00000167528.13
ENSG00000116016.14	0.382035	ENSG00000163349.22
ENSG00000143319.17	0.382035	ENSG00000172167.8
ENSG00000090376.11	0.382034	ENSG00000165972.13
ENSG00000122335.17	0.382034	ENSG00000185917.14
ENSG00000135040.16	0.382033	ENSG00000163637.13
ENSG00000166439.6	0.382033	ENSG00000183943.6
ENSG00000102178.13	0.382031	ENSG00000126088.14
ENSG00000151651.16	0.382029	ENSG00000258120.2
ENSG00000178363.5	0.382028	ENSG00000181104.7
ENSG00000105649.10	0.382023	ENSG00000108592.17
ENSG00000174358.16	0.382019	ENSG00000200879.1
ENSG00000103037.12	0.382018	ENSG00000179918.19
ENSG00000189164.15	0.382018	ENSG00000198093.11
ENSG00000005022.6	0.382018	ENSG00000227028.6
ENSG00000239218.2	0.382018	ENSG00000250853.1
ENSG00000110218.9	0.382013	ENSG00000242085.1
ENSG00000100003.18	0.38201	ENSG00000196636.8
ENSG00000138190.17	0.381999	ENSG00000144597.14
ENSG00000132824.14	0.381993	ENSG00000175793.12
ENSG00000137872.17	0.381988	ENSG00000187742.15
ENSG00000164068.16	0.381988	ENSG00000238741.1
ENSG00000104866.11	0.381987	ENSG00000115825.11
ENSG00000175886.10	0.381986	ENSG00000197956.10
ENSG00000237442.3	0.381986	ENSG00000250492.1
ENSG00000174007.9	0.381977	ENSG00000196531.14
ENSG00000119929.13	0.381975	ENSG00000127993.16
ENSG00000111249.14	0.381975	ENSG00000131080.15
ENSG00000169750.9	0.381975	ENSG00000252835.1
ENSG00000131591.18	0.381969	ENSG00000164303.11
ENSG00000127993.16	0.381967	ENSG00000162927.14
ENSG00000163104.18	0.381958	ENSG00000166750.10
ENSG00000133250.14	0.381957	ENSG00000174276.7
ENSG00000006125.18	0.381954	ENSG00000234152.1
ENSG00000196684.12	0.381952	ENSG00000249768.2
ENSG00000100031.19	0.381951	ENSG00000242325.1
ENSG00000230897.1	0.381951	ENSG00000285410.1
ENSG00000105393.16	0.381946	ENSG00000116095.11
ENSG00000168685.15	0.381944	ENSG00000198189.11
ENSG00000197885.11	0.381943	ENSG00000213741.11
ENSG00000164303.11	0.381943	ENSG00000283558.1
ENSG00000119929.13	0.381942	ENSG00000198034.11
ENSG00000145757.16	0.38194	ENSG00000176170.14
ENSG00000122335.17	0.38194	ENSG00000183605.17
ENSG00000087299.12	0.381936	ENSG00000242802.9
ENSG00000155876.6	0.381921	ENSG00000243175.1
ENSG00000163875.16	0.381919	ENSG00000205853.12
ENSG00000133997.12	0.381919	ENSG00000251032.1
ENSG00000109667.12	0.381918	ENSG00000197847.12
ENSG00000090263.16	0.381914	ENSG00000107537.14
ENSG00000139613.12	0.381912	ENSG00000157800.18
ENSG00000154040.21	0.381909	ENSG00000183484.12
ENSG00000103381.12	0.381908	ENSG00000268916.6
ENSG00000132386.11	0.381907	ENSG00000163069.13
ENSG00000182957.16	0.381907	ENSG00000200816.1
ENSG00000112763.17	0.381903	ENSG00000119446.14
ENSG00000087085.16	0.381898	ENSG00000112796.10
ENSG00000069345.12	0.381895	ENSG00000123143.13
ENSG00000163138.19	0.381892	ENSG00000164040.18
ENSG00000115107.20	0.381889	ENSG00000163535.18
ENSG00000166317.12	0.381885	ENSG00000198252.12
ENSG00000120709.11	0.381877	ENSG00000167996.16
ENSG00000135378.4	0.381875	ENSG00000168490.14
ENSG00000170315.14	0.381872	ENSG00000226085.3
ENSG00000182484.15	0.381869	ENSG00000236104.3
ENSG00000219387.2	0.381867	ENSG00000239642.6
ENSG00000166090.8	0.381866	ENSG00000168010.11
ENSG00000213676.13	0.381866	ENSG00000259790.1
ENSG00000144791.10	0.381864	ENSG00000158270.12
ENSG00000131408.15	0.381856	ENSG00000168495.13
ENSG00000112763.17	0.381855	ENSG00000264655.1
ENSG00000071994.11	0.381854	ENSG00000101654.18
ENSG00000138378.19	0.381852	ENSG00000168610.16
ENSG00000172965.17	0.381851	ENSG00000213700.3
ENSG00000233786.1	0.381851	ENSG00000253440.1
ENSG00000155495.9	0.381848	ENSG00000236323.1
ENSG00000104413.18	0.381845	ENSG00000179913.11
ENSG00000140450.9	0.381844	ENSG00000176390.12
ENSG00000091640.8	0.381842	ENSG00000201302.1
ENSG00000183484.12	0.381841	ENSG00000232254.1
ENSG00000106244.13	0.381839	ENSG00000204304.12
ENSG00000120215.10	0.381838	ENSG00000253545.1
ENSG00000143368.10	0.381836	ENSG00000205572.10
ENSG00000141098.13	0.381832	ENSG00000237859.2
ENSG00000005302.19	0.381829	ENSG00000231177.4
ENSG00000007168.14	0.381826	ENSG00000075856.12
ENSG00000136828.19	0.381825	ENSG00000147535.17
ENSG00000152076.19	0.381825	ENSG00000177182.11
ENSG00000164066.13	0.381822	ENSG00000198758.11
ENSG00000160908.15	0.381822	ENSG00000204947.9
ENSG00000112218.9	0.381822	ENSG00000236804.1
ENSG00000152683.14	0.381821	ENSG00000168152.13
ENSG00000167257.11	0.381821	ENSG00000264017.2
ENSG00000148082.10	0.38182	ENSG00000188779.12
ENSG00000142676.14	0.38182	ENSG00000242085.1
ENSG00000149782.13	0.381819	ENSG00000171169.9
ENSG00000116761.12	0.381818	ENSG00000281912.1
ENSG00000005022.6	0.381814	ENSG00000168679.18
ENSG00000112335.15	0.381813	ENSG00000163644.15
ENSG00000165730.16	0.381813	ENSG00000198252.12
ENSG00000156253.7	0.381811	ENSG00000164815.11
ENSG00000105649.10	0.38181	ENSG00000166927.13
ENSG00000167257.11	0.38181	ENSG00000170860.4
ENSG00000200169.1	0.38181	ENSG00000254911.3
ENSG00000158482.10	0.381806	ENSG00000239039.1
ENSG00000213406.3	0.381805	ENSG00000221628.1
ENSG00000148143.13	0.381802	ENSG00000204947.9
ENSG00000133321.11	0.381798	ENSG00000149573.9
ENSG00000110436.13	0.381797	ENSG00000136856.18
ENSG00000187653.11	0.381797	ENSG00000211846.1
ENSG00000232818.2	0.381797	ENSG00000280466.1
ENSG00000168297.16	0.381796	ENSG00000198856.13
ENSG00000155876.6	0.381795	ENSG00000243101.1
ENSG00000135900.4	0.381795	ENSG00000248092.8
ENSG00000232281.2	0.381794	ENSG00000249212.1
ENSG00000127947.16	0.381792	ENSG00000186298.12
ENSG00000176783.15	0.381788	ENSG00000230457.3
ENSG00000177300.7	0.381786	ENSG00000255393.2
ENSG00000003989.18	0.381783	ENSG00000100138.15
ENSG00000201457.1	0.381782	ENSG00000207067.1
ENSG00000120832.10	0.381781	ENSG00000242100.2
ENSG00000213051.3	0.381777	ENSG00000278338.4
ENSG00000116685.16	0.381774	ENSG00000261348.2
ENSG00000115661.14	0.381767	ENSG00000227199.1
ENSG00000205559.5	0.381764	ENSG00000249212.1
ENSG00000102078.16	0.381757	ENSG00000125520.14
ENSG00000135218.19	0.381757	ENSG00000171311.13
ENSG00000174007.9	0.381757	ENSG00000197563.11
ENSG00000104412.8	0.381756	ENSG00000181092.10
ENSG00000165661.17	0.381756	ENSG00000213326.4
ENSG00000092108.22	0.38175	ENSG00000168490.14
ENSG00000136891.14	0.381749	ENSG00000164362.21
ENSG00000132824.14	0.381749	ENSG00000213064.10
ENSG00000162607.13	0.381748	ENSG00000170315.14
ENSG00000154359.13	0.381748	ENSG00000248092.8
ENSG00000143751.10	0.381743	ENSG00000151466.12
ENSG00000120709.11	0.381743	ENSG00000170653.19
ENSG00000166750.10	0.38174	ENSG00000206755.1
ENSG00000088205.13	0.381738	ENSG00000116005.12
ENSG00000144136.11	0.381738	ENSG00000229980.5
ENSG00000137760.15	0.381737	ENSG00000228126.1
ENSG00000110025.13	0.381735	ENSG00000144028.15
ENSG00000113318.11	0.381735	ENSG00000197892.13
ENSG00000088538.13	0.38173	ENSG00000144580.14
ENSG00000139719.11	0.38173	ENSG00000239779.7
ENSG00000066855.16	0.381729	ENSG00000244363.3
ENSG00000075856.12	0.381729	ENSG00000244378.1
ENSG00000229723.1	0.381728	ENSG00000253734.2
ENSG00000067066.17	0.381727	ENSG00000110025.13
ENSG00000114942.14	0.381727	ENSG00000131238.18
ENSG00000075303.13	0.381719	ENSG00000104888.10
ENSG00000013288.9	0.381718	ENSG00000124275.15
ENSG00000199990.1	0.381717	ENSG00000234709.2
ENSG00000232818.2	0.381715	ENSG00000276712.1
ENSG00000158482.10	0.381713	ENSG00000196950.14
ENSG00000116016.14	0.381712	ENSG00000231206.2
ENSG00000103042.9	0.381711	ENSG00000201785.1
ENSG00000144746.7	0.381711	ENSG00000255867.1
ENSG00000047188.16	0.381709	ENSG00000131732.12
ENSG00000173875.14	0.381704	ENSG00000179195.16
ENSG00000164808.17	0.381703	ENSG00000168566.13
ENSG00000133872.14	0.381698	ENSG00000268471.6
ENSG00000186298.12	0.381693	ENSG00000189306.11
ENSG00000167996.16	0.381693	ENSG00000262497.1
ENSG00000007376.8	0.381692	ENSG00000235090.1
ENSG00000165716.11	0.381692	ENSG00000235690.2
ENSG00000102030.16	0.381691	ENSG00000110844.14
ENSG00000119906.13	0.381689	ENSG00000138449.11
ENSG00000108963.19	0.381688	ENSG00000163463.13
ENSG00000166681.14	0.381687	ENSG00000196301.3
ENSG00000109184.15	0.381684	ENSG00000111249.14
ENSG00000227411.1	0.381684	ENSG00000249212.1
ENSG00000072736.19	0.381683	ENSG00000143156.14
ENSG00000140450.9	0.381682	ENSG00000154473.18
ENSG00000198908.12	0.381682	ENSG00000233786.1
ENSG00000143126.8	0.381681	ENSG00000144535.20
ENSG00000155495.9	0.38168	ENSG00000174948.6
ENSG00000114942.14	0.381679	ENSG00000120832.10
ENSG00000186480.13	0.381679	ENSG00000196776.17
ENSG00000008128.23	0.381678	ENSG00000162188.6
ENSG00000001084.13	0.381674	ENSG00000129993.15
ENSG00000233048.1	0.381674	ENSG00000234545.8
ENSG00000122406.14	0.381673	ENSG00000137944.18
ENSG00000112379.9	0.381672	ENSG00000283122.1
ENSG00000245729.2	0.381662	ENSG00000245848.3
ENSG00000083720.13	0.381657	ENSG00000105851.11
ENSG00000106246.18	0.381655	ENSG00000187514.17
ENSG00000029364.12	0.38165	ENSG00000207280.1
ENSG00000249745.1	0.381646	ENSG00000274286.2
ENSG00000166228.9	0.381645	ENSG00000234797.5
ENSG00000101265.16	0.381638	ENSG00000108523.16
ENSG00000119953.14	0.381638	ENSG00000212296.1
ENSG00000185567.7	0.381637	ENSG00000230701.2
ENSG00000013288.9	0.381636	ENSG00000083168.11
ENSG00000131238.18	0.381624	ENSG00000184719.12
ENSG00000131242.18	0.381623	ENSG00000166024.14
ENSG00000004809.14	0.381621	ENSG00000146072.6
ENSG00000136147.18	0.381619	ENSG00000164068.16
ENSG00000214360.5	0.381618	ENSG00000225900.1
ENSG00000072736.19	0.381614	ENSG00000100129.18
ENSG00000162997.15	0.381612	ENSG00000197724.11
ENSG00000134569.10	0.38161	ENSG00000134760.6
ENSG00000125352.6	0.38161	ENSG00000141456.16
ENSG00000182224.12	0.38161	ENSG00000186407.7
ENSG00000104369.5	0.381607	ENSG00000261348.2
ENSG00000013288.9	0.381605	ENSG00000120832.10
ENSG00000232254.1	0.381603	ENSG00000256193.6
ENSG00000123965.13	0.3816	ENSG00000172965.17
ENSG00000142794.19	0.381597	ENSG00000274180.1
ENSG00000251934.1	0.381594	ENSG00000280466.1
ENSG00000111785.21	0.38159	ENSG00000241913.1
ENSG00000162753.13	0.381589	ENSG00000163866.9
ENSG00000135218.19	0.381589	ENSG00000219669.1
ENSG00000137575.12	0.381588	ENSG00000168495.13
ENSG00000185973.12	0.381587	ENSG00000211788.2
ENSG00000163138.19	0.381587	ENSG00000237827.1
ENSG00000211848.1	0.381587	ENSG00000238609.1
ENSG00000101182.15	0.381586	ENSG00000105171.10
ENSG00000241061.3	0.381584	ENSG00000241913.1
ENSG00000227911.3	0.381583	ENSG00000269119.1
ENSG00000164175.15	0.381582	ENSG00000207233.1
ENSG00000166033.13	0.381581	ENSG00000267252.6
ENSG00000123612.16	0.381576	ENSG00000166049.11
ENSG00000104412.8	0.381573	ENSG00000258316.1
ENSG00000136718.10	0.381567	ENSG00000171680.23
ENSG00000127081.14	0.381567	ENSG00000219665.8
ENSG00000111886.11	0.381566	ENSG00000258120.2
ENSG00000066933.16	0.381565	ENSG00000141504.12
ENSG00000152076.19	0.381559	ENSG00000158292.7
ENSG00000196776.17	0.381559	ENSG00000211935.3
ENSG00000165972.13	0.381557	ENSG00000214960.11
ENSG00000161057.13	0.381555	ENSG00000196531.14
ENSG00000161929.15	0.381547	ENSG00000217527.1
ENSG00000156697.13	0.381545	ENSG00000175984.15
ENSG00000170266.16	0.381543	ENSG00000197892.13
ENSG00000130175.10	0.381542	ENSG00000179085.8
ENSG00000120910.15	0.381541	ENSG00000197892.13
ENSG00000179632.10	0.381541	ENSG00000258700.6
ENSG00000107854.6	0.38154	ENSG00000119705.10
ENSG00000233851.1	0.38154	ENSG00000277632.2
ENSG00000147434.9	0.381539	ENSG00000159479.17
ENSG00000103126.15	0.381539	ENSG00000182103.5
ENSG00000138378.19	0.381536	ENSG00000265683.1
ENSG00000173208.4	0.381535	ENSG00000283122.1
ENSG00000198252.12	0.381533	ENSG00000227199.1
ENSG00000068394.11	0.381532	ENSG00000143390.18
ENSG00000205138.4	0.381531	ENSG00000251869.1
ENSG00000122376.12	0.381526	ENSG00000126903.16
ENSG00000112701.18	0.381524	ENSG00000143751.10
ENSG00000108947.5	0.381518	ENSG00000156959.9
ENSG00000239642.6	0.381517	ENSG00000249073.1
ENSG00000111785.21	0.381514	ENSG00000239419.3
ENSG00000162688.17	0.381514	ENSG00000241399.7
ENSG00000011295.16	0.381511	ENSG00000211772.11
ENSG00000236804.1	0.381508	ENSG00000271105.1
ENSG00000103769.10	0.381507	ENSG00000162783.11
ENSG00000116685.16	0.381504	ENSG00000168542.16
ENSG00000101266.19	0.381502	ENSG00000187608.10
ENSG00000156886.12	0.381502	ENSG00000189283.10
ENSG00000088451.11	0.381501	ENSG00000127362.2
ENSG00000130844.19	0.381501	ENSG00000186918.14
ENSG00000127993.16	0.381501	ENSG00000198856.13
ENSG00000164040.18	0.381499	ENSG00000188895.12
ENSG00000117360.13	0.381497	ENSG00000169403.12
ENSG00000156860.16	0.381496	ENSG00000214960.11
ENSG00000159388.6	0.381493	ENSG00000231031.6
ENSG00000155876.6	0.381492	ENSG00000276712.1
ENSG00000118620.13	0.381491	ENSG00000198298.13
ENSG00000051596.10	0.38149	ENSG00000147642.17
ENSG00000088538.13	0.381488	ENSG00000123268.9
ENSG00000138398.17	0.381484	ENSG00000229794.2
ENSG00000104413.18	0.381483	ENSG00000149541.10
ENSG00000086548.9	0.381483	ENSG00000224389.9
ENSG00000230109.1	0.381478	ENSG00000234616.9
ENSG00000085491.17	0.381476	ENSG00000197119.13
ENSG00000112294.14	0.381476	ENSG00000213513.3
ENSG00000018189.13	0.381473	ENSG00000083750.13
ENSG00000146352.13	0.381471	ENSG00000213406.3
ENSG00000106397.12	0.381466	ENSG00000131238.18
ENSG00000165487.14	0.381464	ENSG00000197622.13
ENSG00000115902.11	0.381463	ENSG00000229980.5
ENSG00000254858.10	0.381454	ENSG00000263526.1
ENSG00000219274.1	0.381453	ENSG00000242931.1
ENSG00000170634.13	0.381449	ENSG00000197223.12
ENSG00000180806.5	0.381447	ENSG00000230290.1
ENSG00000071994.11	0.381445	ENSG00000100266.19
ENSG00000070669.17	0.381443	ENSG00000232362.1
ENSG00000149735.7	0.381437	ENSG00000163121.10
ENSG00000164684.13	0.381437	ENSG00000173545.5
ENSG00000106780.9	0.381425	ENSG00000153294.12
ENSG00000181690.8	0.381424	ENSG00000243477.6
ENSG00000252695.1	0.381424	ENSG00000255474.1
ENSG00000154839.10	0.381424	ENSG00000259863.1
ENSG00000010017.13	0.381421	ENSG00000103995.14
ENSG00000123612.16	0.38142	ENSG00000283210.1
ENSG00000233594.2	0.381419	ENSG00000260338.2
ENSG00000075945.13	0.381412	ENSG00000224445.3
ENSG00000157617.17	0.381409	ENSG00000164796.18
ENSG00000198189.11	0.381407	ENSG00000231560.1
ENSG00000164574.16	0.381405	ENSG00000283379.1
ENSG00000131437.16	0.381404	ENSG00000148459.16
ENSG00000110218.9	0.381401	ENSG00000240342.3
ENSG00000223621.1	0.381399	ENSG00000227118.3
ENSG00000113558.19	0.381397	ENSG00000215475.5
ENSG00000099624.8	0.381395	ENSG00000167434.10
ENSG00000104064.18	0.381393	ENSG00000197892.13
ENSG00000008128.23	0.381391	ENSG00000135052.16
ENSG00000166595.12	0.38139	ENSG00000249212.1
ENSG00000136997.21	0.381385	ENSG00000162572.21
ENSG00000116221.15	0.381383	ENSG00000145592.14
ENSG00000115042.10	0.381379	ENSG00000135074.16
ENSG00000164946.20	0.381377	ENSG00000186197.15
ENSG00000230290.1	0.381377	ENSG00000249497.1
ENSG00000113532.13	0.381374	ENSG00000115107.20
ENSG00000076053.12	0.381374	ENSG00000124275.15
ENSG00000076351.13	0.381372	ENSG00000137571.11
ENSG00000102178.13	0.381371	ENSG00000130939.20
ENSG00000128610.12	0.381367	ENSG00000182103.5
ENSG00000104660.19	0.381367	ENSG00000283210.1
ENSG00000136940.14	0.381366	ENSG00000151748.15
ENSG00000071994.11	0.381362	ENSG00000117009.12
ENSG00000122694.16	0.381362	ENSG00000144445.17
ENSG00000240342.3	0.381359	ENSG00000261371.6
ENSG00000139405.16	0.381355	ENSG00000143486.16
ENSG00000226161.1	0.38135	ENSG00000234491.1
ENSG00000145592.14	0.381349	ENSG00000166928.11
ENSG00000122176.12	0.381349	ENSG00000236813.1
ENSG00000105971.15	0.38134	ENSG00000151023.17
ENSG00000251383.1	0.381338	ENSG00000259577.2
ENSG00000223551.1	0.381334	ENSG00000244187.8
ENSG00000123353.10	0.381331	ENSG00000260032.2
ENSG00000014824.14	0.381329	ENSG00000075303.13
ENSG00000100605.17	0.381329	ENSG00000232818.2
ENSG00000100311.17	0.381327	ENSG00000127947.16
ENSG00000149541.10	0.381326	ENSG00000211594.2
ENSG00000108830.10	0.381322	ENSG00000183943.6
ENSG00000133250.14	0.381319	ENSG00000174851.16
ENSG00000198746.13	0.381318	ENSG00000249768.2
ENSG00000103061.13	0.381317	ENSG00000174669.12
ENSG00000205559.5	0.381317	ENSG00000226091.7
ENSG00000156959.9	0.381316	ENSG00000234152.1
ENSG00000061936.10	0.381314	ENSG00000164403.15
ENSG00000101464.11	0.381313	ENSG00000155876.6
ENSG00000170471.15	0.381313	ENSG00000226498.2
ENSG00000141985.9	0.381309	ENSG00000188779.12
ENSG00000154040.21	0.381309	ENSG00000204897.7
ENSG00000213513.3	0.381309	ENSG00000237674.1
ENSG00000135040.16	0.381309	ENSG00000241975.1
ENSG00000168092.14	0.381308	ENSG00000273899.5
ENSG00000007038.11	0.381307	ENSG00000120832.10
ENSG00000144580.14	0.381307	ENSG00000184809.13
ENSG00000007541.17	0.381307	ENSG00000260053.2
ENSG00000159917.17	0.381304	ENSG00000175322.12
ENSG00000106636.9	0.381304	ENSG00000256751.6
ENSG00000208772.1	0.381298	ENSG00000222345.1
ENSG00000170634.13	0.381297	ENSG00000179913.11
ENSG00000088970.16	0.381296	ENSG00000164105.4
ENSG00000166439.6	0.381295	ENSG00000227347.1
ENSG00000211584.14	0.381287	ENSG00000281207.1
ENSG00000103472.10	0.381284	ENSG00000187147.18
ENSG00000086205.18	0.381281	ENSG00000117395.13
ENSG00000141756.19	0.38128	ENSG00000226747.6
ENSG00000114019.15	0.381278	ENSG00000142615.8
ENSG00000130147.16	0.381278	ENSG00000181523.13
ENSG00000138780.15	0.381275	ENSG00000205138.4
ENSG00000029364.12	0.381273	ENSG00000142583.18
ENSG00000170266.16	0.381272	ENSG00000187514.17
ENSG00000198758.11	0.381269	ENSG00000252695.1
ENSG00000142583.18	0.381267	ENSG00000234771.3
ENSG00000103042.9	0.381264	ENSG00000188725.8
ENSG00000180245.7	0.381261	ENSG00000185122.11
ENSG00000102349.18	0.381251	ENSG00000253578.1
ENSG00000159210.10	0.38125	ENSG00000164609.10
ENSG00000130844.19	0.381246	ENSG00000167394.13
ENSG00000260053.2	0.381245	ENSG00000283122.1
ENSG00000103429.11	0.381244	ENSG00000171360.4
ENSG00000185808.14	0.381243	ENSG00000227347.1
ENSG00000071994.11	0.381242	ENSG00000101856.10
ENSG00000163501.7	0.38124	ENSG00000188394.8
ENSG00000141504.12	0.381238	ENSG00000161929.15
ENSG00000140386.13	0.381234	ENSG00000242208.1
ENSG00000111785.21	0.38123	ENSG00000170471.15
ENSG00000105649.10	0.381229	ENSG00000123349.15
ENSG00000014824.14	0.381227	ENSG00000207344.1
ENSG00000100311.17	0.381223	ENSG00000162928.9
ENSG00000134569.10	0.381221	ENSG00000197150.13
ENSG00000104413.18	0.38122	ENSG00000135218.19
ENSG00000234797.5	0.381219	ENSG00000251869.1
ENSG00000069345.12	0.381216	ENSG00000162572.21
ENSG00000106246.18	0.381213	ENSG00000122122.10
ENSG00000105851.11	0.381213	ENSG00000144306.15
ENSG00000107338.10	0.381206	ENSG00000163069.13
ENSG00000150776.18	0.381205	ENSG00000231177.4
ENSG00000103472.10	0.381204	ENSG00000157020.18
ENSG00000105649.10	0.381203	ENSG00000115825.11
ENSG00000179833.4	0.381202	ENSG00000183569.18
ENSG00000135898.10	0.381202	ENSG00000255970.1
ENSG00000151468.11	0.3812	ENSG00000255474.1
ENSG00000141756.19	0.3812	ENSG00000261174.2
ENSG00000111785.21	0.381195	ENSG00000189306.11
ENSG00000156304.15	0.381194	ENSG00000225663.8
ENSG00000114942.14	0.381192	ENSG00000158793.14
ENSG00000149573.9	0.381191	ENSG00000274523.5
ENSG00000167711.14	0.38119	ENSG00000169247.14
ENSG00000110583.13	0.381187	ENSG00000113318.11
ENSG00000104549.12	0.381185	ENSG00000164211.13
ENSG00000164976.9	0.381185	ENSG00000172167.8
ENSG00000179041.4	0.381179	ENSG00000246548.3
ENSG00000165813.20	0.381178	ENSG00000218186.2
ENSG00000183484.12	0.381174	ENSG00000235690.2
ENSG00000198466.12	0.381174	ENSG00000269343.9
ENSG00000120071.15	0.381173	ENSG00000228669.2
ENSG00000154447.15	0.381171	ENSG00000198964.14
ENSG00000145819.18	0.381161	ENSG00000230109.1
ENSG00000143889.16	0.381155	ENSG00000235731.3
ENSG00000114120.14	0.381152	ENSG00000197496.6
ENSG00000149182.15	0.381151	ENSG00000207654.4
ENSG00000101266.19	0.381149	ENSG00000263266.2
ENSG00000233613.5	0.381147	ENSG00000270793.1
ENSG00000110583.13	0.381146	ENSG00000134594.5
ENSG00000177600.9	0.381144	ENSG00000197724.11
ENSG00000187912.12	0.381141	ENSG00000197150.13
ENSG00000147434.9	0.38114	ENSG00000198380.13
ENSG00000111371.16	0.381135	ENSG00000152683.14
ENSG00000126903.16	0.38113	ENSG00000183048.12
ENSG00000212493.1	0.381128	ENSG00000221102.1
ENSG00000151748.15	0.381127	ENSG00000264017.2
ENSG00000179934.7	0.381122	ENSG00000226533.1
ENSG00000120053.12	0.381122	ENSG00000231991.4
ENSG00000188895.12	0.381119	ENSG00000189306.11
ENSG00000003989.18	0.381115	ENSG00000136856.18
ENSG00000103657.14	0.381115	ENSG00000277527.2
ENSG00000217527.1	0.381114	ENSG00000261371.6
ENSG00000166750.10	0.381112	ENSG00000221241.1
ENSG00000114019.15	0.381112	ENSG00000236017.8
ENSG00000104413.18	0.381111	ENSG00000154040.21
ENSG00000156398.13	0.381111	ENSG00000168995.13
ENSG00000229622.1	0.381111	ENSG00000268471.6
ENSG00000175505.11	0.38111	ENSG00000232362.1
ENSG00000141480.18	0.38111	ENSG00000251571.1
ENSG00000123143.13	0.381109	ENSG00000229241.1
ENSG00000124275.15	0.381108	ENSG00000127989.14
ENSG00000133065.11	0.381108	ENSG00000269743.3
ENSG00000114125.14	0.381107	ENSG00000242208.1
ENSG00000112218.9	0.381104	ENSG00000142676.14
ENSG00000172428.11	0.381102	ENSG00000227342.1
ENSG00000105085.11	0.381099	ENSG00000251580.3
ENSG00000127870.17	0.381097	ENSG00000158793.14
ENSG00000224411.3	0.381097	ENSG00000248568.1
ENSG00000120709.11	0.381097	ENSG00000251383.1
ENSG00000100902.11	0.381093	ENSG00000244486.9
ENSG00000232362.1	0.38109	ENSG00000249662.6
ENSG00000151748.15	0.38108	ENSG00000230897.1
ENSG00000196932.12	0.381077	ENSG00000249048.2
ENSG00000172590.18	0.381067	ENSG00000185220.12
ENSG00000147164.12	0.381066	ENSG00000246985.8
ENSG00000085721.13	0.381065	ENSG00000115825.11
ENSG00000107518.18	0.381064	ENSG00000204897.7
ENSG00000108509.21	0.381063	ENSG00000229578.3
ENSG00000186480.13	0.381059	ENSG00000259577.2
ENSG00000091106.19	0.381056	ENSG00000181631.7
ENSG00000101190.13	0.381056	ENSG00000212125.2
ENSG00000226498.2	0.381056	ENSG00000229638.1
ENSG00000071994.11	0.381055	ENSG00000104064.18
ENSG00000135378.4	0.381054	ENSG00000169750.9
ENSG00000124535.16	0.381052	ENSG00000160948.14
ENSG00000155876.6	0.381052	ENSG00000168092.14
ENSG00000144580.14	0.381049	ENSG00000198746.13
ENSG00000087842.11	0.381047	ENSG00000129317.15
ENSG00000110321.19	0.381047	ENSG00000224405.1
ENSG00000213513.3	0.381044	ENSG00000220575.8
ENSG00000186407.7	0.381042	ENSG00000270325.1
ENSG00000052749.14	0.381041	ENSG00000175467.15
ENSG00000104313.20	0.38104	ENSG00000207625.1
ENSG00000160284.15	0.381039	ENSG00000265706.1
ENSG00000129353.15	0.381038	ENSG00000169026.13
ENSG00000144290.17	0.381037	ENSG00000207493.1
ENSG00000172123.13	0.381035	ENSG00000231587.1
ENSG00000125845.7	0.381034	ENSG00000182224.12
ENSG00000137770.14	0.381033	ENSG00000168542.16
ENSG00000182552.15	0.381031	ENSG00000254093.9
ENSG00000076108.12	0.381027	ENSG00000230452.1
ENSG00000112697.17	0.381024	ENSG00000211799.3
ENSG00000131236.18	0.381022	ENSG00000163888.4
ENSG00000138185.20	0.381017	ENSG00000197595.4
ENSG00000202400.1	0.381014	ENSG00000207344.1
ENSG00000188856.6	0.381011	ENSG00000234335.1
ENSG00000198744.5	0.38101	ENSG00000262902.1
ENSG00000105971.15	0.381006	ENSG00000231437.3
ENSG00000174851.16	0.381005	ENSG00000176222.9
ENSG00000100263.14	0.381003	ENSG00000111445.14
ENSG00000067113.17	0.381001	ENSG00000122678.17
ENSG00000100290.3	0.380999	ENSG00000138622.4
ENSG00000201302.1	0.380998	ENSG00000238286.1
ENSG00000109184.15	0.380992	ENSG00000214078.13
ENSG00000101464.11	0.380992	ENSG00000241913.1
ENSG00000095574.12	0.380992	ENSG00000242802.9
ENSG00000111249.14	0.380991	ENSG00000173208.4
ENSG00000186577.14	0.38099	ENSG00000206634.1
ENSG00000156398.13	0.380986	ENSG00000170145.5
ENSG00000123612.16	0.380978	ENSG00000182224.12
ENSG00000111837.12	0.380978	ENSG00000204469.13
ENSG00000109084.14	0.380977	ENSG00000171204.13
ENSG00000178802.18	0.380975	ENSG00000256902.1
ENSG00000143751.10	0.380973	ENSG00000244073.1
ENSG00000119314.16	0.380972	ENSG00000176783.15
ENSG00000148925.11	0.380972	ENSG00000226091.7
ENSG00000058866.15	0.380971	ENSG00000131080.15
ENSG00000162783.11	0.38097	ENSG00000176783.15
ENSG00000253310.1	0.380966	ENSG00000270098.1
ENSG00000151025.11	0.380964	ENSG00000211643.2
ENSG00000082014.17	0.380964	ENSG00000212443.1
ENSG00000103832.10	0.380961	ENSG00000229132.2
ENSG00000134146.12	0.380958	ENSG00000228888.1
ENSG00000157593.19	0.380957	ENSG00000281207.1
ENSG00000135452.10	0.380949	ENSG00000160714.10
ENSG00000189091.13	0.380945	ENSG00000240489.1
ENSG00000137770.14	0.380943	ENSG00000175505.11
ENSG00000150776.18	0.380943	ENSG00000180245.7
ENSG00000064490.14	0.380942	ENSG00000139174.12
ENSG00000064199.7	0.380941	ENSG00000207274.1
ENSG00000166535.20	0.38094	ENSG00000203697.12
ENSG00000164175.15	0.380935	ENSG00000198689.13
ENSG00000105649.10	0.380932	ENSG00000132329.11
ENSG00000120137.7	0.380932	ENSG00000169116.11
ENSG00000222724.1	0.380932	ENSG00000234851.4
ENSG00000176871.9	0.38093	ENSG00000184937.16
ENSG00000088356.6	0.380929	ENSG00000242208.1
ENSG00000165716.11	0.380927	ENSG00000255291.2
ENSG00000188856.6	0.380925	ENSG00000241061.3
ENSG00000008128.23	0.380924	ENSG00000010932.17
ENSG00000143319.17	0.380924	ENSG00000185808.14
ENSG00000107731.12	0.380921	ENSG00000142207.7
ENSG00000088325.16	0.38092	ENSG00000235112.1
ENSG00000139579.13	0.380918	ENSG00000260032.2
ENSG00000073803.14	0.380917	ENSG00000256661.1
ENSG00000182224.12	0.380916	ENSG00000259577.2
ENSG00000101266.19	0.380908	ENSG00000123562.18
ENSG00000100473.18	0.380907	ENSG00000154040.21
ENSG00000164211.13	0.380905	ENSG00000177688.7
ENSG00000144535.20	0.380902	ENSG00000251580.3
ENSG00000164796.18	0.380901	ENSG00000237859.2
ENSG00000174808.12	0.380894	ENSG00000262497.1
ENSG00000100764.14	0.380892	ENSG00000213613.2
ENSG00000231940.1	0.380891	ENSG00000254985.1
ENSG00000069943.10	0.380888	ENSG00000154589.7
ENSG00000120071.15	0.380886	ENSG00000231638.1
ENSG00000162783.11	0.380883	ENSG00000250853.1
ENSG00000139746.16	0.380882	ENSG00000174007.9
ENSG00000232818.2	0.380882	ENSG00000263961.8
ENSG00000244363.3	0.380882	ENSG00000285410.1
ENSG00000162739.14	0.380881	ENSG00000164403.15
ENSG00000185220.12	0.380881	ENSG00000213516.10
ENSG00000115137.12	0.38088	ENSG00000137770.14
ENSG00000164066.13	0.380877	ENSG00000198796.7
ENSG00000148459.16	0.380876	ENSG00000163644.15
ENSG00000102743.15	0.380871	ENSG00000197119.13
ENSG00000007376.8	0.380865	ENSG00000164068.16
ENSG00000105649.10	0.380861	ENSG00000155660.11
ENSG00000169026.13	0.380856	ENSG00000212443.1
ENSG00000000457.14	0.380856	ENSG00000271105.1
ENSG00000165895.19	0.380851	ENSG00000244242.2
ENSG00000063322.15	0.380841	ENSG00000274588.2
ENSG00000168096.15	0.380839	ENSG00000183876.9
ENSG00000196860.8	0.380839	ENSG00000253598.3
ENSG00000128585.18	0.380837	ENSG00000163875.16
ENSG00000120709.11	0.38083	ENSG00000237799.2
ENSG00000123933.17	0.380825	ENSG00000125901.6
ENSG00000120833.14	0.380825	ENSG00000144028.15
ENSG00000149735.7	0.380822	ENSG00000240682.10
ENSG00000170214.5	0.380818	ENSG00000235690.2
ENSG00000064195.7	0.380817	ENSG00000176402.6
ENSG00000129235.11	0.380817	ENSG00000211839.1
ENSG00000186480.13	0.380814	ENSG00000226091.7
ENSG00000091490.11	0.380812	ENSG00000122335.17
ENSG00000173486.14	0.380812	ENSG00000255003.1
ENSG00000004864.14	0.38081	ENSG00000154839.10
ENSG00000204659.5	0.380809	ENSG00000211911.1
ENSG00000188895.12	0.380807	ENSG00000217527.1
ENSG00000162997.15	0.380806	ENSG00000164985.15
ENSG00000128610.12	0.3808	ENSG00000249662.6
ENSG00000139746.16	0.380799	ENSG00000154589.7
ENSG00000200520.1	0.380798	ENSG00000238741.1
ENSG00000174842.17	0.380797	ENSG00000221968.9
ENSG00000064932.16	0.380795	ENSG00000130881.14
ENSG00000116353.16	0.380794	ENSG00000181274.7
ENSG00000227411.1	0.380793	ENSG00000230290.1
ENSG00000255474.1	0.380792	ENSG00000261348.2
ENSG00000129465.16	0.38079	ENSG00000169116.11
ENSG00000225138.8	0.380789	ENSG00000235408.6
ENSG00000198189.11	0.380789	ENSG00000268257.2
ENSG00000087842.11	0.380785	ENSG00000106246.18
ENSG00000103472.10	0.38078	ENSG00000278416.1
ENSG00000078081.8	0.380779	ENSG00000157870.17
ENSG00000167985.7	0.380779	ENSG00000185088.14
ENSG00000007541.17	0.380777	ENSG00000115137.12
ENSG00000140993.11	0.380775	ENSG00000223551.1
ENSG00000106246.18	0.380772	ENSG00000166928.11
ENSG00000104413.18	0.38077	ENSG00000223621.1
ENSG00000100473.18	0.380766	ENSG00000164574.16
ENSG00000159479.17	0.380764	ENSG00000189283.10
ENSG00000082014.17	0.380761	ENSG00000115234.11
ENSG00000076053.12	0.380759	ENSG00000184588.18
ENSG00000068354.16	0.380757	ENSG00000265683.1
ENSG00000129103.19	0.380752	ENSG00000166342.19
ENSG00000167981.7	0.380751	ENSG00000173258.13
ENSG00000104549.12	0.38075	ENSG00000227199.1
ENSG00000103042.9	0.380749	ENSG00000230184.1
ENSG00000144191.12	0.380749	ENSG00000236542.1
ENSG00000175886.10	0.380746	ENSG00000214535.3
ENSG00000185813.11	0.380744	ENSG00000240342.3
ENSG00000151229.13	0.380743	ENSG00000164175.15
ENSG00000138135.7	0.380743	ENSG00000256193.6
ENSG00000137310.12	0.380742	ENSG00000157542.11
ENSG00000179104.9	0.380738	ENSG00000188725.8
ENSG00000121671.12	0.380736	ENSG00000225579.2
ENSG00000113525.10	0.380736	ENSG00000231206.2
ENSG00000156886.12	0.380736	ENSG00000252695.1
ENSG00000110583.13	0.380735	ENSG00000170266.16
ENSG00000171566.12	0.380735	ENSG00000274523.5
ENSG00000241837.7	0.380731	ENSG00000261557.1
ENSG00000108984.15	0.38073	ENSG00000155099.8
ENSG00000213513.3	0.380727	ENSG00000253895.1
ENSG00000184160.8	0.380725	ENSG00000197410.14
ENSG00000111305.19	0.380716	ENSG00000153982.11
ENSG00000168843.14	0.380716	ENSG00000271563.1
ENSG00000111845.5	0.380715	ENSG00000258359.1
ENSG00000111816.8	0.380711	ENSG00000187912.12
ENSG00000227411.1	0.38071	ENSG00000261348.2
ENSG00000099999.15	0.380706	ENSG00000246548.3
ENSG00000108523.16	0.380705	ENSG00000143486.16
ENSG00000184785.6	0.380705	ENSG00000231587.1
ENSG00000223985.2	0.380704	ENSG00000275170.1
ENSG00000011451.21	0.3807	ENSG00000204859.13
ENSG00000211792.2	0.380697	ENSG00000221241.1
ENSG00000119929.13	0.380696	ENSG00000135900.4
ENSG00000248092.8	0.380696	ENSG00000258359.1
ENSG00000066855.16	0.380695	ENSG00000238741.1
ENSG00000147274.14	0.380693	ENSG00000211945.2
ENSG00000162783.11	0.380693	ENSG00000231177.4
ENSG00000101266.19	0.380693	ENSG00000254911.3
ENSG00000211772.11	0.380692	ENSG00000211865.1
ENSG00000170860.4	0.380692	ENSG00000231307.1
ENSG00000159210.10	0.380688	ENSG00000221241.1
ENSG00000151468.11	0.380686	ENSG00000262497.1
ENSG00000201457.1	0.380685	ENSG00000207274.1
ENSG00000198547.10	0.380685	ENSG00000230109.1
ENSG00000133401.16	0.380681	ENSG00000161980.6
ENSG00000100263.14	0.380679	ENSG00000215241.4
ENSG00000188460.4	0.380677	ENSG00000224237.1
ENSG00000066933.16	0.380676	ENSG00000133027.18
ENSG00000162927.14	0.380676	ENSG00000183943.6
ENSG00000142794.19	0.380669	ENSG00000184613.11
ENSG00000132275.11	0.380669	ENSG00000231940.1
ENSG00000088826.18	0.380668	ENSG00000252213.1
ENSG00000139579.13	0.380667	ENSG00000150776.18
ENSG00000127081.14	0.380666	ENSG00000196263.8
ENSG00000186952.15	0.380665	ENSG00000188459.4
ENSG00000169612.4	0.380659	ENSG00000185808.14
ENSG00000006125.18	0.380655	ENSG00000122986.14
ENSG00000103257.9	0.380654	ENSG00000125520.14
ENSG00000135960.10	0.380652	ENSG00000160049.12
ENSG00000135218.19	0.380648	ENSG00000169255.15
ENSG00000117758.14	0.380645	ENSG00000168610.16
ENSG00000162572.21	0.380644	ENSG00000231307.1
ENSG00000123268.9	0.380641	ENSG00000151233.11
ENSG00000106397.12	0.380638	ENSG00000164815.11
ENSG00000141258.13	0.380638	ENSG00000167037.19
ENSG00000090263.16	0.380638	ENSG00000170471.15
ENSG00000100422.14	0.380636	ENSG00000197345.13
ENSG00000187912.12	0.380632	ENSG00000271334.6
ENSG00000076351.13	0.380629	ENSG00000208772.1
ENSG00000124313.18	0.380622	ENSG00000282911.1
ENSG00000122376.12	0.380621	ENSG00000183605.17
ENSG00000253294.1	0.380618	ENSG00000271334.6
ENSG00000101266.19	0.380614	ENSG00000141622.14
ENSG00000101412.13	0.380612	ENSG00000179142.2
ENSG00000105171.10	0.38061	ENSG00000117697.15
ENSG00000128591.16	0.380608	ENSG00000262497.1
ENSG00000167565.13	0.380601	ENSG00000172985.11
ENSG00000072736.19	0.3806	ENSG00000138069.18
ENSG00000106244.13	0.380594	ENSG00000111011.18
ENSG00000134569.10	0.380593	ENSG00000156959.9
ENSG00000105697.9	0.38059	ENSG00000198547.10
ENSG00000083814.13	0.380587	ENSG00000153896.19
ENSG00000106246.18	0.380587	ENSG00000178385.15
ENSG00000171823.7	0.380587	ENSG00000236323.1
ENSG00000103042.9	0.380585	ENSG00000136867.11
ENSG00000234618.1	0.380585	ENSG00000254911.3
ENSG00000164684.13	0.380584	ENSG00000197779.15
ENSG00000160401.15	0.380584	ENSG00000204897.7
ENSG00000143420.19	0.380581	ENSG00000207523.1
ENSG00000238741.1	0.380578	ENSG00000241061.3
ENSG00000156304.15	0.380566	ENSG00000172965.17
ENSG00000085231.14	0.380565	ENSG00000242325.1
ENSG00000198189.11	0.380565	ENSG00000250822.1
ENSG00000147889.18	0.380563	ENSG00000213735.2
ENSG00000091436.17	0.380562	ENSG00000280466.1
ENSG00000067141.17	0.380558	ENSG00000118557.16
ENSG00000163558.13	0.380555	ENSG00000244462.8
ENSG00000156966.7	0.380555	ENSG00000254598.3
ENSG00000120071.15	0.380555	ENSG00000281912.1
ENSG00000090263.16	0.380551	ENSG00000125863.20
ENSG00000167434.10	0.380546	ENSG00000204250.3
ENSG00000178363.5	0.380544	ENSG00000225328.2
ENSG00000132646.11	0.380543	ENSG00000133874.2
ENSG00000123349.15	0.380541	ENSG00000166439.6
ENSG00000139613.12	0.380541	ENSG00000186767.7
ENSG00000139433.11	0.38054	ENSG00000174498.14
ENSG00000130175.10	0.380539	ENSG00000207719.1
ENSG00000128591.16	0.380538	ENSG00000186480.13
ENSG00000119705.10	0.380536	ENSG00000179104.9
ENSG00000158874.11	0.380535	ENSG00000205559.5
ENSG00000100764.14	0.380534	ENSG00000142230.13
ENSG00000108773.11	0.380531	ENSG00000167081.18
ENSG00000178425.14	0.38053	ENSG00000183765.23
ENSG00000085721.13	0.380529	ENSG00000113318.11
ENSG00000237799.2	0.380527	ENSG00000283558.1
ENSG00000134982.17	0.38052	ENSG00000184719.12
ENSG00000086062.13	0.380518	ENSG00000143387.14
ENSG00000128610.12	0.380515	ENSG00000182224.12
ENSG00000176302.13	0.380514	ENSG00000247872.2
ENSG00000073803.14	0.38051	ENSG00000105085.11
ENSG00000162783.11	0.38051	ENSG00000204469.13
ENSG00000122986.14	0.38051	ENSG00000283379.1
ENSG00000226161.1	0.380509	ENSG00000264500.1
ENSG00000111837.12	0.380508	ENSG00000116005.12
ENSG00000163162.9	0.380503	ENSG00000198856.13
ENSG00000165349.12	0.380501	ENSG00000167114.13
ENSG00000150627.16	0.380499	ENSG00000160948.14
ENSG00000166716.10	0.380498	ENSG00000196458.11
ENSG00000152749.8	0.380497	ENSG00000254791.1
ENSG00000139746.16	0.380496	ENSG00000177666.17
ENSG00000157020.18	0.380493	ENSG00000204469.13
ENSG00000147117.8	0.380491	ENSG00000198538.11
ENSG00000115257.15	0.38049	ENSG00000160539.6
ENSG00000105649.10	0.380489	ENSG00000163162.9
ENSG00000202400.1	0.380489	ENSG00000207233.1
ENSG00000102313.9	0.380485	ENSG00000134569.10
ENSG00000111011.18	0.380483	ENSG00000224892.6
ENSG00000199872.1	0.380482	ENSG00000251934.1
ENSG00000121058.5	0.380481	ENSG00000214078.13
ENSG00000132326.12	0.380479	ENSG00000143486.16
ENSG00000158423.17	0.380478	ENSG00000260032.2
ENSG00000123143.13	0.380476	ENSG00000196636.8
ENSG00000106244.13	0.380474	ENSG00000252835.1
ENSG00000105649.10	0.380473	ENSG00000143294.15
ENSG00000151748.15	0.380472	ENSG00000165661.17
ENSG00000116685.16	0.380469	ENSG00000231638.1
ENSG00000165730.16	0.380461	ENSG00000266173.7
ENSG00000103126.15	0.380454	ENSG00000181227.3
ENSG00000110002.16	0.380452	ENSG00000150627.16
ENSG00000007944.15	0.380451	ENSG00000101654.18
ENSG00000156886.12	0.380451	ENSG00000180806.5
ENSG00000120563.10	0.380449	ENSG00000170619.10
ENSG00000186417.14	0.380438	ENSG00000225328.2
ENSG00000164211.13	0.380434	ENSG00000170310.15
ENSG00000105011.9	0.380433	ENSG00000124207.17
ENSG00000101654.18	0.380432	ENSG00000248092.8
ENSG00000139579.13	0.380431	ENSG00000156469.9
ENSG00000115825.11	0.38043	ENSG00000164976.9
ENSG00000112759.19	0.38043	ENSG00000174669.12
ENSG00000168496.4	0.38043	ENSG00000242802.9
ENSG00000100129.18	0.380426	ENSG00000116221.15
ENSG00000100311.17	0.380426	ENSG00000126773.13
ENSG00000202400.1	0.380421	ENSG00000222345.1
ENSG00000164307.13	0.38042	ENSG00000170214.5
ENSG00000099999.15	0.38042	ENSG00000240342.3
ENSG00000122406.14	0.380417	ENSG00000213741.11
ENSG00000095574.12	0.380417	ENSG00000262497.1
ENSG00000141424.13	0.380409	ENSG00000189339.12
ENSG00000108963.19	0.380408	ENSG00000204469.13
ENSG00000110321.19	0.380404	ENSG00000184408.10
ENSG00000091039.17	0.380403	ENSG00000115289.14
ENSG00000073803.14	0.380401	ENSG00000226161.1
ENSG00000196776.17	0.380401	ENSG00000234152.1
ENSG00000138398.17	0.3804	ENSG00000163293.12
ENSG00000105880.7	0.3804	ENSG00000226869.6
ENSG00000177954.14	0.380398	ENSG00000239419.3
ENSG00000244242.2	0.380398	ENSG00000251383.1
ENSG00000142528.16	0.380397	ENSG00000187792.5
ENSG00000108639.8	0.380393	ENSG00000116266.11
ENSG00000155099.8	0.380393	ENSG00000168461.13
ENSG00000168679.18	0.380393	ENSG00000188779.12
ENSG00000103381.12	0.380392	ENSG00000160318.6
ENSG00000125520.14	0.38039	ENSG00000225697.13
ENSG00000105085.11	0.380388	ENSG00000283207.1
ENSG00000162927.14	0.380387	ENSG00000175741.5
ENSG00000087842.11	0.380384	ENSG00000139174.12
ENSG00000115107.20	0.380379	ENSG00000265683.1
ENSG00000144580.14	0.380378	ENSG00000175376.9
ENSG00000085721.13	0.380375	ENSG00000105649.10
ENSG00000120051.15	0.380375	ENSG00000197859.11
ENSG00000170634.13	0.380374	ENSG00000197595.4
ENSG00000162688.17	0.380373	ENSG00000271856.1
ENSG00000117697.15	0.380372	ENSG00000138246.17
ENSG00000123349.15	0.380371	ENSG00000134853.12
ENSG00000161180.11	0.380371	ENSG00000259790.1
ENSG00000223387.6	0.380368	ENSG00000233343.1
ENSG00000079435.10	0.380368	ENSG00000250754.6
ENSG00000129255.16	0.380364	ENSG00000162927.14
ENSG00000143552.9	0.380362	ENSG00000278416.1
ENSG00000164307.13	0.380357	ENSG00000188460.4
ENSG00000125901.6	0.380355	ENSG00000183943.6
ENSG00000108963.19	0.380348	ENSG00000143294.15
ENSG00000127220.6	0.380348	ENSG00000178021.11
ENSG00000121481.11	0.380347	ENSG00000133321.11
ENSG00000144535.20	0.380341	ENSG00000253294.1
ENSG00000103472.10	0.38034	ENSG00000274523.5
ENSG00000163558.13	0.380337	ENSG00000169019.11
ENSG00000101266.19	0.380332	ENSG00000179041.4
ENSG00000179833.4	0.380326	ENSG00000259863.1
ENSG00000058063.16	0.380324	ENSG00000128591.16
ENSG00000099999.15	0.380323	ENSG00000138780.15
ENSG00000211611.2	0.380323	ENSG00000242399.1
ENSG00000170860.4	0.380322	ENSG00000264017.2
ENSG00000114125.14	0.380321	ENSG00000186298.12
ENSG00000144895.12	0.380319	ENSG00000211592.8
ENSG00000103510.20	0.380318	ENSG00000184731.6
ENSG00000103769.10	0.380315	ENSG00000149573.9
ENSG00000205649.9	0.380314	ENSG00000224788.1
ENSG00000127578.7	0.380312	ENSG00000182484.15
ENSG00000243101.1	0.380312	ENSG00000255409.1
ENSG00000137656.12	0.380307	ENSG00000242247.11
ENSG00000135632.12	0.380307	ENSG00000271334.6
ENSG00000135052.16	0.380303	ENSG00000251571.1
ENSG00000091640.8	0.3803	ENSG00000120833.14
ENSG00000114942.14	0.3803	ENSG00000205853.12
ENSG00000117036.12	0.380299	ENSG00000119487.17
ENSG00000236804.1	0.380298	ENSG00000242208.1
ENSG00000138185.20	0.380295	ENSG00000189283.10
ENSG00000068354.16	0.380291	ENSG00000088451.11
ENSG00000158793.14	0.38029	ENSG00000164976.9
ENSG00000160072.20	0.38029	ENSG00000255867.1
ENSG00000168495.13	0.380289	ENSG00000231508.1
ENSG00000155846.17	0.380284	ENSG00000233006.8
ENSG00000082516.9	0.380282	ENSG00000116005.12
ENSG00000108947.5	0.380277	ENSG00000148156.8
ENSG00000163558.13	0.380277	ENSG00000202125.1
ENSG00000135632.12	0.380274	ENSG00000136718.10
ENSG00000143751.10	0.380274	ENSG00000151748.15
ENSG00000219274.1	0.380271	ENSG00000234797.5
ENSG00000008128.23	0.380268	ENSG00000100422.14
ENSG00000106244.13	0.380267	ENSG00000168092.14
ENSG00000147274.14	0.380264	ENSG00000165821.12
ENSG00000071539.14	0.380263	ENSG00000197591.3
ENSG00000007376.8	0.380257	ENSG00000226498.2
ENSG00000099326.9	0.380256	ENSG00000116005.12
ENSG00000137941.17	0.380254	ENSG00000211788.2
ENSG00000105649.10	0.380251	ENSG00000111684.11
ENSG00000076053.12	0.380251	ENSG00000116221.15
ENSG00000070610.14	0.380251	ENSG00000183484.12
ENSG00000228817.4	0.380248	ENSG00000273018.7
ENSG00000134575.13	0.380244	ENSG00000235821.1
ENSG00000116478.12	0.380242	ENSG00000180806.5
ENSG00000080189.15	0.380241	ENSG00000151229.13
ENSG00000143294.15	0.380236	ENSG00000264954.2
ENSG00000108830.10	0.380235	ENSG00000123349.15
ENSG00000145975.15	0.380231	ENSG00000231638.1
ENSG00000149929.16	0.38023	ENSG00000203876.10
ENSG00000164338.10	0.38023	ENSG00000215114.10
ENSG00000188779.12	0.380228	ENSG00000213901.11
ENSG00000233297.4	0.380226	ENSG00000276712.1
ENSG00000155660.11	0.380223	ENSG00000185122.11
ENSG00000221102.1	0.380221	ENSG00000221241.1
ENSG00000142178.9	0.380218	ENSG00000176476.9
ENSG00000095370.20	0.380218	ENSG00000189091.13
ENSG00000214826.5	0.380218	ENSG00000224389.9
ENSG00000141469.18	0.380216	ENSG00000197119.13
ENSG00000167528.13	0.380215	ENSG00000196705.8
ENSG00000181524.6	0.380215	ENSG00000211714.3
ENSG00000178363.5	0.380211	ENSG00000221909.3
ENSG00000147434.9	0.38021	ENSG00000230290.1
ENSG00000230290.1	0.380209	ENSG00000264500.1
ENSG00000242220.9	0.380208	ENSG00000250048.2
ENSG00000159210.10	0.380207	ENSG00000272034.1
ENSG00000111537.5	0.380206	ENSG00000140259.7
ENSG00000165821.12	0.380203	ENSG00000234618.1
ENSG00000177182.11	0.3802	ENSG00000264157.3
ENSG00000231304.2	0.380197	ENSG00000249565.2
ENSG00000104866.11	0.380195	ENSG00000163875.16
ENSG00000196263.8	0.380193	ENSG00000196705.8
ENSG00000178363.5	0.380191	ENSG00000215441.3
ENSG00000099995.19	0.380189	ENSG00000176476.9
ENSG00000135018.14	0.380186	ENSG00000177889.10
ENSG00000076053.12	0.380185	ENSG00000110583.13
ENSG00000237702.2	0.380185	ENSG00000242445.1
ENSG00000076053.12	0.380182	ENSG00000105516.11
ENSG00000103599.20	0.380182	ENSG00000169255.15
ENSG00000018189.13	0.38018	ENSG00000196636.8
ENSG00000071994.11	0.380178	ENSG00000162927.14
ENSG00000116704.8	0.380177	ENSG00000235408.6
ENSG00000104998.4	0.380172	ENSG00000170214.5
ENSG00000087299.12	0.380167	ENSG00000232362.1
ENSG00000227411.1	0.380166	ENSG00000258120.2
ENSG00000140264.21	0.380165	ENSG00000143368.10
ENSG00000112299.8	0.380164	ENSG00000220205.9
ENSG00000072736.19	0.380161	ENSG00000111684.11
ENSG00000173264.15	0.38016	ENSG00000232875.1
ENSG00000197885.11	0.380156	ENSG00000203965.13
ENSG00000123595.8	0.380156	ENSG00000233929.1
ENSG00000167996.16	0.380152	ENSG00000256193.6
ENSG00000019991.18	0.380149	ENSG00000185359.14
ENSG00000112379.9	0.380148	ENSG00000132780.17
ENSG00000128591.16	0.380148	ENSG00000197223.12
ENSG00000163104.18	0.380146	ENSG00000172062.17
ENSG00000165661.17	0.380145	ENSG00000213160.10
ENSG00000258640.3	0.380144	ENSG00000264575.1
ENSG00000141258.13	0.380139	ENSG00000143368.10
ENSG00000108774.15	0.380136	ENSG00000197956.10
ENSG00000120832.10	0.380131	ENSG00000143486.16
ENSG00000169704.5	0.380131	ENSG00000242325.1
ENSG00000108773.11	0.380129	ENSG00000148840.11
ENSG00000101182.15	0.380122	ENSG00000135040.16
ENSG00000136940.14	0.380119	ENSG00000251934.1
ENSG00000112379.9	0.380116	ENSG00000183765.23
ENSG00000104852.15	0.380111	ENSG00000200087.1
ENSG00000106803.10	0.380111	ENSG00000270222.1
ENSG00000175449.14	0.38011	ENSG00000187010.21
ENSG00000177666.17	0.38011	ENSG00000187514.17
ENSG00000123268.9	0.380108	ENSG00000178802.18
ENSG00000163888.4	0.380107	ENSG00000225579.2
ENSG00000183765.23	0.380107	ENSG00000281909.1
ENSG00000153896.19	0.380098	ENSG00000189180.16
ENSG00000101400.6	0.380095	ENSG00000169371.14
ENSG00000116221.15	0.380091	ENSG00000248092.8
ENSG00000013288.9	0.380088	ENSG00000134982.17
ENSG00000134760.6	0.380076	ENSG00000158874.11
ENSG00000179913.11	0.38007	ENSG00000182224.12
ENSG00000203876.10	0.38007	ENSG00000219669.1
ENSG00000133028.12	0.380069	ENSG00000196531.14
ENSG00000183298.5	0.380067	ENSG00000254093.9
ENSG00000100162.15	0.380066	ENSG00000258527.1
ENSG00000113520.11	0.380063	ENSG00000227925.2
ENSG00000221946.8	0.380063	ENSG00000242325.1
ENSG00000110025.13	0.380061	ENSG00000227028.6
ENSG00000144580.14	0.380061	ENSG00000238098.9
ENSG00000058866.15	0.38006	ENSG00000150873.12
ENSG00000182628.13	0.38006	ENSG00000198892.7
ENSG00000127980.16	0.380059	ENSG00000160013.9
ENSG00000099995.19	0.380052	ENSG00000179833.4
ENSG00000196636.8	0.380051	ENSG00000230071.2
ENSG00000162783.11	0.380047	ENSG00000162927.14
ENSG00000100239.16	0.380044	ENSG00000108523.16
ENSG00000013288.9	0.380044	ENSG00000197724.11
ENSG00000029364.12	0.380039	ENSG00000172123.13
ENSG00000141756.19	0.380037	ENSG00000198758.11
ENSG00000144290.17	0.380035	ENSG00000200087.1
ENSG00000168813.17	0.380033	ENSG00000229676.3
ENSG00000236497.2	0.380033	ENSG00000250048.2
ENSG00000133321.11	0.38003	ENSG00000164985.15
ENSG00000178802.18	0.380026	ENSG00000197223.12
ENSG00000162927.14	0.380025	ENSG00000197181.12
ENSG00000127366.5	0.380022	ENSG00000168769.14
ENSG00000100311.17	0.380021	ENSG00000164105.4
ENSG00000103769.10	0.380018	ENSG00000160539.6
ENSG00000184588.18	0.380016	ENSG00000214279.13
ENSG00000187514.17	0.380015	ENSG00000254842.6
ENSG00000181227.3	0.380014	ENSG00000232362.1
ENSG00000132432.14	0.380014	ENSG00000234946.1
ENSG00000232875.1	0.380012	ENSG00000249089.1
ENSG00000163795.14	0.380011	ENSG00000226803.9
ENSG00000268257.2	0.380011	ENSG00000277632.2
ENSG00000158161.16	0.380008	ENSG00000213145.10
ENSG00000088930.8	0.380004	ENSG00000182484.15
ENSG00000154162.15	0.38	ENSG00000230830.1
ENSG00000100239.16	0.379999	ENSG00000108984.15
ENSG00000206633.1	0.379998	ENSG00000212443.1
ENSG00000179918.19	0.379992	ENSG00000187742.15
ENSG00000105649.10	0.379987	ENSG00000154589.7
ENSG00000131437.16	0.379986	ENSG00000185122.11
ENSG00000167711.14	0.379983	ENSG00000231304.2
ENSG00000064195.7	0.379981	ENSG00000197150.13
ENSG00000186526.13	0.379981	ENSG00000250433.1
ENSG00000171855.7	0.37998	ENSG00000251988.1
ENSG00000103061.13	0.379978	ENSG00000137571.11
ENSG00000145819.18	0.379978	ENSG00000166266.14
ENSG00000164307.13	0.379978	ENSG00000269119.1
ENSG00000169359.16	0.379975	ENSG00000188725.8
ENSG00000164068.16	0.379974	ENSG00000165661.17
ENSG00000162222.14	0.379971	ENSG00000162623.16
ENSG00000103126.15	0.37997	ENSG00000116016.14
ENSG00000127663.15	0.37997	ENSG00000174842.17
ENSG00000133997.12	0.379968	ENSG00000184408.10
ENSG00000070610.14	0.379967	ENSG00000270098.1
ENSG00000123349.15	0.379965	ENSG00000164603.12
ENSG00000230290.1	0.379965	ENSG00000247872.2
ENSG00000123933.17	0.379962	ENSG00000178385.15
ENSG00000101266.19	0.379961	ENSG00000280466.1
ENSG00000169439.12	0.37996	ENSG00000185088.14
ENSG00000079950.14	0.379956	ENSG00000125731.13
ENSG00000110422.12	0.379956	ENSG00000175336.10
ENSG00000073803.14	0.379955	ENSG00000251580.3
ENSG00000151466.12	0.379952	ENSG00000235090.1
ENSG00000149573.9	0.379949	ENSG00000157110.16
ENSG00000206633.1	0.379947	ENSG00000265185.6
ENSG00000101654.18	0.379946	ENSG00000187514.17
ENSG00000013288.9	0.37994	ENSG00000119929.13
ENSG00000008128.23	0.37994	ENSG00000179913.11
ENSG00000139405.16	0.379938	ENSG00000176783.15
ENSG00000142528.16	0.379937	ENSG00000168813.17
ENSG00000100823.12	0.379936	ENSG00000252782.1
ENSG00000214460.3	0.379935	ENSG00000214892.4
ENSG00000104313.20	0.379932	ENSG00000233821.1
ENSG00000111011.18	0.379929	ENSG00000187608.10
ENSG00000152990.14	0.379929	ENSG00000253310.1
ENSG00000139146.14	0.379928	ENSG00000198574.6
ENSG00000131686.15	0.379927	ENSG00000173335.5
ENSG00000175886.10	0.379927	ENSG00000244131.2
ENSG00000105697.9	0.379927	ENSG00000253658.6
ENSG00000090263.16	0.379924	ENSG00000126773.13
ENSG00000142552.8	0.379918	ENSG00000252010.1
ENSG00000131791.8	0.379916	ENSG00000135953.11
ENSG00000102743.15	0.379914	ENSG00000144659.13
ENSG00000171045.16	0.379909	ENSG00000211786.3
ENSG00000107518.18	0.379907	ENSG00000174371.17
ENSG00000165973.19	0.379907	ENSG00000274180.1
ENSG00000135919.14	0.379906	ENSG00000227541.1
ENSG00000103769.10	0.379904	ENSG00000120832.10
ENSG00000108064.11	0.379903	ENSG00000135966.13
ENSG00000105516.11	0.379901	ENSG00000204469.13
ENSG00000111249.14	0.379898	ENSG00000231206.2
ENSG00000207625.1	0.379897	ENSG00000213337.9
ENSG00000196482.18	0.379897	ENSG00000255291.2
ENSG00000118596.12	0.379896	ENSG00000170145.5
ENSG00000112218.9	0.379896	ENSG00000217527.1
ENSG00000100031.19	0.379896	ENSG00000233570.2
ENSG00000151164.19	0.379893	ENSG00000172590.18
ENSG00000150873.12	0.379892	ENSG00000197591.3
ENSG00000204310.13	0.379892	ENSG00000231120.3
ENSG00000007376.8	0.379889	ENSG00000264017.2
ENSG00000170214.5	0.379888	ENSG00000225978.3
ENSG00000196684.12	0.379885	ENSG00000230290.1
ENSG00000184809.13	0.379885	ENSG00000237442.3
ENSG00000134853.12	0.379884	ENSG00000169612.4
ENSG00000114544.17	0.379883	ENSG00000212443.1
ENSG00000133401.16	0.379882	ENSG00000272391.6
ENSG00000198892.7	0.379881	ENSG00000249129.1
ENSG00000100902.11	0.379879	ENSG00000108960.9
ENSG00000204897.7	0.379878	ENSG00000248869.7
ENSG00000104412.8	0.379876	ENSG00000144746.7
ENSG00000100239.16	0.37987	ENSG00000164603.12
ENSG00000101654.18	0.379869	ENSG00000137944.18
ENSG00000144136.11	0.379869	ENSG00000146411.6
ENSG00000144306.15	0.379868	ENSG00000231940.1
ENSG00000100554.12	0.379867	ENSG00000165716.11
ENSG00000198689.13	0.379867	ENSG00000201302.1
ENSG00000197150.13	0.379863	ENSG00000249768.2
ENSG00000006125.18	0.379859	ENSG00000283379.1
ENSG00000164603.12	0.379854	ENSG00000204469.13
ENSG00000116761.12	0.379854	ENSG00000248869.7
ENSG00000091436.17	0.379853	ENSG00000215241.4
ENSG00000070610.14	0.379851	ENSG00000234616.9
ENSG00000205138.4	0.37985	ENSG00000235145.2
ENSG00000147164.12	0.379847	ENSG00000199436.1
ENSG00000156398.13	0.379846	ENSG00000166192.15
ENSG00000116005.12	0.379846	ENSG00000169612.4
ENSG00000113231.14	0.379839	ENSG00000207719.1
ENSG00000140264.21	0.379836	ENSG00000231304.2
ENSG00000184209.15	0.37983	ENSG00000211584.14
ENSG00000109956.13	0.379829	ENSG00000147419.19
ENSG00000151414.15	0.379829	ENSG00000274180.1
ENSG00000120137.7	0.379826	ENSG00000135241.17
ENSG00000251869.1	0.379826	ENSG00000252010.1
ENSG00000205649.9	0.379824	ENSG00000251571.1
ENSG00000065413.20	0.379819	ENSG00000253310.1
ENSG00000108774.15	0.379815	ENSG00000177954.14
ENSG00000151748.15	0.379809	ENSG00000238835.1
ENSG00000123143.13	0.379803	ENSG00000223803.1
ENSG00000183943.6	0.379802	ENSG00000187514.17
ENSG00000179172.10	0.379802	ENSG00000241399.7
ENSG00000172137.19	0.379801	ENSG00000184160.8
ENSG00000140450.9	0.379801	ENSG00000187730.9
ENSG00000236804.1	0.379798	ENSG00000251934.1
ENSG00000162927.14	0.379797	ENSG00000227347.1
ENSG00000169857.9	0.379796	ENSG00000259550.2
ENSG00000007541.17	0.379792	ENSG00000168010.11
ENSG00000029364.12	0.379787	ENSG00000077713.19
ENSG00000121481.11	0.379784	ENSG00000197892.13
ENSG00000137944.18	0.379783	ENSG00000146733.14
ENSG00000105409.19	0.379782	ENSG00000205549.10
ENSG00000163349.22	0.379781	ENSG00000232281.2
ENSG00000067113.17	0.379778	ENSG00000187514.17
ENSG00000156886.12	0.379776	ENSG00000235885.8
ENSG00000100554.12	0.37977	ENSG00000148156.8
ENSG00000163558.13	0.37977	ENSG00000164050.13
ENSG00000104413.18	0.379769	ENSG00000238212.3
ENSG00000160224.17	0.379764	ENSG00000255393.2
ENSG00000076053.12	0.379757	ENSG00000139405.16
ENSG00000122678.17	0.379757	ENSG00000183943.6
ENSG00000136997.21	0.379756	ENSG00000226855.1
ENSG00000164796.18	0.379751	ENSG00000231206.2
ENSG00000167711.14	0.37975	ENSG00000213064.10
ENSG00000117305.15	0.379748	ENSG00000173908.9
ENSG00000164066.13	0.379745	ENSG00000197591.3
ENSG00000106246.18	0.379744	ENSG00000162927.14
ENSG00000170469.11	0.379743	ENSG00000222345.1
ENSG00000101266.19	0.379741	ENSG00000164040.18
ENSG00000068885.15	0.379741	ENSG00000224854.3
ENSG00000153982.11	0.379739	ENSG00000156206.14
ENSG00000155876.6	0.379738	ENSG00000187608.10
ENSG00000160401.15	0.379738	ENSG00000283379.1
ENSG00000113231.14	0.379735	ENSG00000234886.1
ENSG00000177173.5	0.379731	ENSG00000202337.1
ENSG00000162733.19	0.379723	ENSG00000237135.1
ENSG00000080189.15	0.379721	ENSG00000122696.14
ENSG00000146072.6	0.37972	ENSG00000196860.8
ENSG00000129235.11	0.379714	ENSG00000211792.2
ENSG00000013306.16	0.379711	ENSG00000196950.14
ENSG00000143196.5	0.379707	ENSG00000177300.7
ENSG00000110955.9	0.379707	ENSG00000256902.1
ENSG00000184635.16	0.379706	ENSG00000196152.10
ENSG00000155329.12	0.379706	ENSG00000204160.12
ENSG00000200816.1	0.379706	ENSG00000205302.7
ENSG00000052723.12	0.379703	ENSG00000231304.2
ENSG00000147687.19	0.379698	ENSG00000173991.6
ENSG00000103569.10	0.379692	ENSG00000116031.9
ENSG00000163535.18	0.37969	ENSG00000197019.5
ENSG00000106246.18	0.379688	ENSG00000120925.16
ENSG00000104413.18	0.379688	ENSG00000237373.1
ENSG00000088205.13	0.379686	ENSG00000176623.12
ENSG00000126254.12	0.379685	ENSG00000182979.18
ENSG00000047188.16	0.379684	ENSG00000218891.5
ENSG00000196859.8	0.379683	ENSG00000269119.1
ENSG00000131732.12	0.379681	ENSG00000147905.18
ENSG00000160318.6	0.379681	ENSG00000233851.1
ENSG00000116761.12	0.379679	ENSG00000145819.18
ENSG00000119929.13	0.379678	ENSG00000126254.12
ENSG00000101557.15	0.379672	ENSG00000170315.14
ENSG00000139269.3	0.379672	ENSG00000196684.12
ENSG00000112379.9	0.379672	ENSG00000197595.4
ENSG00000141098.13	0.379671	ENSG00000270325.1
ENSG00000211867.1	0.379666	ENSG00000211878.1
ENSG00000199627.1	0.379666	ENSG00000214727.2
ENSG00000180806.5	0.379663	ENSG00000227911.3
ENSG00000139146.14	0.379657	ENSG00000141469.18
ENSG00000128591.16	0.379655	ENSG00000167674.15
ENSG00000108523.16	0.379653	ENSG00000119729.12
ENSG00000129465.16	0.379651	ENSG00000162783.11
ENSG00000007376.8	0.379647	ENSG00000080819.9
ENSG00000103126.15	0.379646	ENSG00000183484.12
ENSG00000063322.15	0.379645	ENSG00000125656.11
ENSG00000132780.17	0.379645	ENSG00000163888.4
ENSG00000130844.19	0.379642	ENSG00000196437.12
ENSG00000120071.15	0.379639	ENSG00000166595.12
ENSG00000139508.15	0.379639	ENSG00000201302.1
ENSG00000163069.13	0.379638	ENSG00000179833.4
ENSG00000188015.10	0.379638	ENSG00000253545.1
ENSG00000100422.14	0.379634	ENSG00000108947.5
ENSG00000185220.12	0.379634	ENSG00000228808.1
ENSG00000175505.11	0.379634	ENSG00000231638.1
ENSG00000136108.15	0.379633	ENSG00000147400.10
ENSG00000136717.15	0.379632	ENSG00000229367.1
ENSG00000139174.12	0.379631	ENSG00000143363.17
ENSG00000161057.13	0.379628	ENSG00000198856.13
ENSG00000119953.14	0.379627	ENSG00000265145.1
ENSG00000100138.15	0.379623	ENSG00000138449.11
ENSG00000118596.12	0.379622	ENSG00000170385.10
ENSG00000138771.16	0.37962	ENSG00000163535.18
ENSG00000104313.20	0.379618	ENSG00000237136.8
ENSG00000116704.8	0.379617	ENSG00000146411.6
ENSG00000142655.13	0.379617	ENSG00000278416.1
ENSG00000090924.15	0.379615	ENSG00000143033.18
ENSG00000104413.18	0.379613	ENSG00000162522.11
ENSG00000100591.8	0.379611	ENSG00000227411.1
ENSG00000007376.8	0.37961	ENSG00000231508.1
ENSG00000176105.14	0.379608	ENSG00000241458.1
ENSG00000233985.2	0.379608	ENSG00000267522.1
ENSG00000116016.14	0.379607	ENSG00000170653.19
ENSG00000138135.7	0.379607	ENSG00000170653.19
ENSG00000138185.20	0.379602	ENSG00000253545.1
ENSG00000119705.10	0.379596	ENSG00000206633.1
ENSG00000003756.17	0.379596	ENSG00000233646.1
ENSG00000120215.10	0.379591	ENSG00000141030.13
ENSG00000177182.11	0.379589	ENSG00000224289.1
ENSG00000103275.21	0.379586	ENSG00000135452.10
ENSG00000240366.1	0.379584	ENSG00000242748.1
ENSG00000100138.15	0.379583	ENSG00000221241.1
ENSG00000182552.15	0.379583	ENSG00000244073.1
ENSG00000085721.13	0.37958	ENSG00000214279.13
ENSG00000132541.11	0.37958	ENSG00000244363.3
ENSG00000171428.15	0.379576	ENSG00000200156.1
ENSG00000126067.12	0.379575	ENSG00000176623.12
ENSG00000157800.18	0.379573	ENSG00000173262.12
ENSG00000067955.15	0.379572	ENSG00000132780.17
ENSG00000167996.16	0.379572	ENSG00000184809.13
ENSG00000136828.19	0.37957	ENSG00000155660.11
ENSG00000083544.16	0.37957	ENSG00000236184.1
ENSG00000183484.12	0.379567	ENSG00000253310.1
ENSG00000070669.17	0.379566	ENSG00000135218.19
ENSG00000184967.7	0.379566	ENSG00000231508.1
ENSG00000173950.16	0.37956	ENSG00000235643.2
ENSG00000189164.15	0.379551	ENSG00000196268.12
ENSG00000125449.7	0.379548	ENSG00000232281.2
ENSG00000163535.18	0.379545	ENSG00000187231.14
ENSG00000136997.21	0.379543	ENSG00000196636.8
ENSG00000088538.13	0.379542	ENSG00000204576.12
ENSG00000121073.15	0.379538	ENSG00000234617.2
ENSG00000159388.6	0.379532	ENSG00000186352.9
ENSG00000138769.11	0.37953	ENSG00000231256.8
ENSG00000112697.17	0.379528	ENSG00000164296.7
ENSG00000137207.12	0.379523	ENSG00000169951.10
ENSG00000169247.14	0.379522	ENSG00000240489.1
ENSG00000100612.14	0.379521	ENSG00000260032.2
ENSG00000177182.11	0.37952	ENSG00000230402.2
ENSG00000119729.12	0.379519	ENSG00000127993.16
ENSG00000226498.2	0.379519	ENSG00000251934.1
ENSG00000145715.15	0.379516	ENSG00000182810.7
ENSG00000110002.16	0.379514	ENSG00000160948.14
ENSG00000077713.19	0.37951	ENSG00000162739.14
ENSG00000005249.13	0.379506	ENSG00000111845.5
ENSG00000131591.18	0.379502	ENSG00000187912.12
ENSG00000103995.14	0.379501	ENSG00000185122.11
ENSG00000076053.12	0.3795	ENSG00000143156.14
ENSG00000125648.15	0.3795	ENSG00000196950.14
ENSG00000082516.9	0.3795	ENSG00000197885.11
ENSG00000114125.14	0.379499	ENSG00000127947.16
ENSG00000227411.1	0.379499	ENSG00000283122.1
ENSG00000101266.19	0.379497	ENSG00000143751.10
ENSG00000088205.13	0.379496	ENSG00000108830.10
ENSG00000109184.15	0.379496	ENSG00000131591.18
ENSG00000141699.11	0.379495	ENSG00000183421.12
ENSG00000111445.14	0.379494	ENSG00000140386.13
ENSG00000165895.19	0.379494	ENSG00000213194.3
ENSG00000126903.16	0.379491	ENSG00000164403.15
ENSG00000108773.11	0.379489	ENSG00000188647.13
ENSG00000131080.15	0.379488	ENSG00000184408.10
ENSG00000010932.17	0.379487	ENSG00000175820.4
ENSG00000251032.1	0.379481	ENSG00000269119.1
ENSG00000213406.3	0.37948	ENSG00000244437.1
ENSG00000007038.11	0.379477	ENSG00000185122.11
ENSG00000134970.14	0.379475	ENSG00000185973.12
ENSG00000064195.7	0.379473	ENSG00000149929.16
ENSG00000133962.8	0.379473	ENSG00000255970.1
ENSG00000160318.6	0.379471	ENSG00000184374.3
ENSG00000170471.15	0.379471	ENSG00000213326.4
ENSG00000164815.11	0.37947	ENSG00000184719.12
ENSG00000188820.13	0.379462	ENSG00000249026.2
ENSG00000099910.17	0.379454	ENSG00000100290.3
ENSG00000175806.15	0.379453	ENSG00000197892.13
ENSG00000171873.8	0.379452	ENSG00000175336.10
ENSG00000176105.14	0.379452	ENSG00000211714.3
ENSG00000116977.19	0.37945	ENSG00000141568.21
ENSG00000130985.17	0.37945	ENSG00000185049.16
ENSG00000110025.13	0.379448	ENSG00000165698.16
ENSG00000164603.12	0.379447	ENSG00000274523.5
ENSG00000150873.12	0.379446	ENSG00000203876.10
ENSG00000166091.21	0.379444	ENSG00000261348.2
ENSG00000199627.1	0.37944	ENSG00000236804.1
ENSG00000007350.17	0.379438	ENSG00000158604.15
ENSG00000151025.11	0.379438	ENSG00000250048.2
ENSG00000231206.2	0.379436	ENSG00000248685.6
ENSG00000253734.2	0.379436	ENSG00000261340.1
ENSG00000147889.18	0.379435	ENSG00000166681.14
ENSG00000108179.14	0.379435	ENSG00000167578.18
ENSG00000179041.4	0.379434	ENSG00000188856.6
ENSG00000138780.15	0.379433	ENSG00000285410.1
ENSG00000100422.14	0.379431	ENSG00000197595.4
ENSG00000172137.19	0.379428	ENSG00000251988.1
ENSG00000234152.1	0.379426	ENSG00000237859.2
ENSG00000113520.11	0.379426	ENSG00000277632.2
ENSG00000137571.11	0.379424	ENSG00000174358.16
ENSG00000074855.11	0.379423	ENSG00000136044.12
ENSG00000120215.10	0.379423	ENSG00000178802.18
ENSG00000151466.12	0.379421	ENSG00000236570.1
ENSG00000134760.6	0.37942	ENSG00000213735.2
ENSG00000139579.13	0.379419	ENSG00000168461.13
ENSG00000242931.1	0.379419	ENSG00000251869.1
ENSG00000135900.4	0.37941	ENSG00000196943.14
ENSG00000163590.14	0.379406	ENSG00000213516.10
ENSG00000158161.16	0.379403	ENSG00000174948.6
ENSG00000117155.17	0.379403	ENSG00000198369.10
ENSG00000158874.11	0.379396	ENSG00000249212.1
ENSG00000103042.9	0.379392	ENSG00000144028.15
ENSG00000131238.18	0.379391	ENSG00000161057.13
ENSG00000225579.2	0.379386	ENSG00000237373.1
ENSG00000248568.1	0.379384	ENSG00000258011.2
ENSG00000146955.11	0.379376	ENSG00000163421.9
ENSG00000136828.19	0.379375	ENSG00000183943.6
ENSG00000176105.14	0.379375	ENSG00000234629.1
ENSG00000157617.17	0.379372	ENSG00000242802.9
ENSG00000132646.11	0.379368	ENSG00000185189.18
ENSG00000159335.18	0.379367	ENSG00000163644.15
ENSG00000137154.13	0.379366	ENSG00000261603.3
ENSG00000173611.18	0.379365	ENSG00000176783.15
ENSG00000188015.10	0.379364	ENSG00000235397.1
ENSG00000076053.12	0.379357	ENSG00000178385.15
ENSG00000237799.2	0.379356	ENSG00000269119.1
ENSG00000145335.17	0.379352	ENSG00000169241.19
ENSG00000145819.18	0.379352	ENSG00000188460.4
ENSG00000143368.10	0.379341	ENSG00000171984.15
ENSG00000127947.16	0.379341	ENSG00000189306.11
ENSG00000104866.11	0.379332	ENSG00000106246.18
ENSG00000161057.13	0.379331	ENSG00000185808.14
ENSG00000123933.17	0.379329	ENSG00000158411.11
ENSG00000144580.14	0.379329	ENSG00000166266.14
ENSG00000111785.21	0.379329	ENSG00000197956.10
ENSG00000135378.4	0.379324	ENSG00000187608.10
ENSG00000005249.13	0.379319	ENSG00000152359.15
ENSG00000123349.15	0.379318	ENSG00000164976.9
ENSG00000231638.1	0.379316	ENSG00000237859.2
ENSG00000201302.1	0.379313	ENSG00000211839.1
ENSG00000088205.13	0.379311	ENSG00000146223.16
ENSG00000108963.19	0.379307	ENSG00000143319.17
ENSG00000108523.16	0.379305	ENSG00000162997.15
ENSG00000004809.14	0.379305	ENSG00000170385.10
ENSG00000106244.13	0.379303	ENSG00000184967.7
ENSG00000069345.12	0.379297	ENSG00000136997.21
ENSG00000116016.14	0.379295	ENSG00000144746.7
ENSG00000213326.4	0.379295	ENSG00000219274.1
ENSG00000164603.12	0.379294	ENSG00000177600.9
ENSG00000168172.9	0.379294	ENSG00000179632.10
ENSG00000106113.19	0.379294	ENSG00000186480.13
ENSG00000111886.11	0.379294	ENSG00000253310.1
ENSG00000004864.14	0.37929	ENSG00000197496.6
ENSG00000163517.15	0.379289	ENSG00000258915.1
ENSG00000108064.11	0.379282	ENSG00000146859.6
ENSG00000177374.13	0.379282	ENSG00000283558.1
ENSG00000070610.14	0.37928	ENSG00000111886.11
ENSG00000164175.15	0.379272	ENSG00000252213.1
ENSG00000125676.20	0.379271	ENSG00000211714.3
ENSG00000058085.15	0.379268	ENSG00000163558.13
ENSG00000108947.5	0.379266	ENSG00000181227.3
ENSG00000244171.4	0.379266	ENSG00000274523.5
ENSG00000140386.13	0.379265	ENSG00000173457.11
ENSG00000101557.15	0.379263	ENSG00000231439.4
ENSG00000103472.10	0.379259	ENSG00000111837.12
ENSG00000137054.16	0.379254	ENSG00000165973.19
ENSG00000114125.14	0.379254	ENSG00000237273.1
ENSG00000100129.18	0.379252	ENSG00000114942.14
ENSG00000174606.14	0.379252	ENSG00000186564.6
ENSG00000129467.14	0.379245	ENSG00000204428.12
ENSG00000152422.16	0.379244	ENSG00000198839.10
ENSG00000103126.15	0.379243	ENSG00000134760.6
ENSG00000029364.12	0.379243	ENSG00000207233.1
ENSG00000005022.6	0.379242	ENSG00000102743.15
ENSG00000107518.18	0.379242	ENSG00000245848.3
ENSG00000071539.14	0.379241	ENSG00000172172.8
ENSG00000162927.14	0.37924	ENSG00000260032.2
ENSG00000132326.12	0.379238	ENSG00000197885.11
ENSG00000187147.18	0.379238	ENSG00000197892.13
ENSG00000073803.14	0.379238	ENSG00000231437.3
ENSG00000156469.9	0.379237	ENSG00000197885.11
ENSG00000111785.21	0.379235	ENSG00000136997.21
ENSG00000134853.12	0.379232	ENSG00000177600.9
ENSG00000071994.11	0.379228	ENSG00000184719.12
ENSG00000163162.9	0.379227	ENSG00000164815.11
ENSG00000234616.9	0.379226	ENSG00000259577.2
ENSG00000162572.21	0.379225	ENSG00000229638.1
ENSG00000131373.15	0.379225	ENSG00000244242.2
ENSG00000228594.4	0.379223	ENSG00000235488.1
ENSG00000155846.17	0.379216	ENSG00000166532.16
ENSG00000202400.1	0.379216	ENSG00000207280.1
ENSG00000108963.19	0.379214	ENSG00000119929.13
ENSG00000189306.11	0.379214	ENSG00000243175.1
ENSG00000227195.11	0.379213	ENSG00000266324.1
ENSG00000004864.14	0.379212	ENSG00000181856.15
ENSG00000074319.13	0.379212	ENSG00000211746.3
ENSG00000087085.16	0.379212	ENSG00000235397.1
ENSG00000138780.15	0.379206	ENSG00000155066.16
ENSG00000127081.14	0.379203	ENSG00000198093.11
ENSG00000128610.12	0.379198	ENSG00000168542.16
ENSG00000064932.16	0.379196	ENSG00000276712.1
ENSG00000079435.10	0.379193	ENSG00000167332.9
ENSG00000229241.1	0.379191	ENSG00000242208.1
ENSG00000133401.16	0.379188	ENSG00000175741.5
ENSG00000110321.19	0.379181	ENSG00000180806.5
ENSG00000168092.14	0.379179	ENSG00000175115.13
ENSG00000111371.16	0.379179	ENSG00000227028.6
ENSG00000237373.1	0.379178	ENSG00000245848.3
ENSG00000189057.11	0.379178	ENSG00000267252.6
ENSG00000138185.20	0.379175	ENSG00000256661.1
ENSG00000188338.15	0.379173	ENSG00000281207.1
ENSG00000105697.9	0.37917	ENSG00000231019.1
ENSG00000102313.9	0.379169	ENSG00000116016.14
ENSG00000124762.14	0.379162	ENSG00000144746.7
ENSG00000116752.6	0.37916	ENSG00000153982.11
ENSG00000240531.1	0.379158	ENSG00000274180.1
ENSG00000130957.5	0.379157	ENSG00000260231.2
ENSG00000157017.16	0.379156	ENSG00000260032.2
ENSG00000089163.4	0.379154	ENSG00000155926.14
ENSG00000197724.11	0.379154	ENSG00000248092.8
ENSG00000152213.4	0.379153	ENSG00000231729.1
ENSG00000105270.15	0.379153	ENSG00000281912.1
ENSG00000132840.10	0.37915	ENSG00000166595.12
ENSG00000211792.2	0.37915	ENSG00000255987.1
ENSG00000235674.2	0.379143	ENSG00000254507.2
ENSG00000011021.23	0.379139	ENSG00000164303.11
ENSG00000133065.11	0.379139	ENSG00000174032.17
ENSG00000123349.15	0.379137	ENSG00000248092.8
ENSG00000108231.14	0.379135	ENSG00000151233.11
ENSG00000113318.11	0.379126	ENSG00000204469.13
ENSG00000177600.9	0.379126	ENSG00000217767.2
ENSG00000103342.13	0.379126	ENSG00000224517.6
ENSG00000164603.12	0.379122	ENSG00000197724.11
ENSG00000197410.14	0.37912	ENSG00000215441.3
ENSG00000100311.17	0.379118	ENSG00000241230.3
ENSG00000177300.7	0.379114	ENSG00000204581.3
ENSG00000107518.18	0.379113	ENSG00000253310.1
ENSG00000121481.11	0.37911	ENSG00000274523.5
ENSG00000175906.5	0.379108	ENSG00000258770.1
ENSG00000183484.12	0.379101	ENSG00000205649.9
ENSG00000132824.14	0.379099	ENSG00000183605.17
ENSG00000200087.1	0.379099	ENSG00000223224.1
ENSG00000108846.16	0.379095	ENSG00000236678.8
ENSG00000131791.8	0.379094	ENSG00000147535.17
ENSG00000010932.17	0.379093	ENSG00000179913.11
ENSG00000164175.15	0.379088	ENSG00000197506.8
ENSG00000120910.15	0.379088	ENSG00000197724.11
ENSG00000100422.14	0.379088	ENSG00000204897.7
ENSG00000168566.13	0.379087	ENSG00000198369.10
ENSG00000198576.4	0.379084	ENSG00000215374.6
ENSG00000100823.12	0.379083	ENSG00000104064.18
ENSG00000094841.14	0.379083	ENSG00000267064.2
ENSG00000161980.6	0.379082	ENSG00000164976.9
ENSG00000082516.9	0.379071	ENSG00000101654.18
ENSG00000163904.13	0.379071	ENSG00000167680.17
ENSG00000183298.5	0.379069	ENSG00000235508.3
ENSG00000121058.5	0.379069	ENSG00000250492.1
ENSG00000178363.5	0.379067	ENSG00000250048.2
ENSG00000237827.1	0.379061	ENSG00000241913.1
ENSG00000134970.14	0.379059	ENSG00000158604.15
ENSG00000162753.13	0.379058	ENSG00000207233.1
ENSG00000213568.4	0.379058	ENSG00000255003.1
ENSG00000254911.3	0.379056	ENSG00000264017.2
ENSG00000142655.13	0.379047	ENSG00000144713.13
ENSG00000211878.1	0.379045	ENSG00000223551.1
ENSG00000235821.1	0.379042	ENSG00000249283.3
ENSG00000110218.9	0.379032	ENSG00000186468.13
ENSG00000136147.18	0.379031	ENSG00000197956.10
ENSG00000128692.8	0.379026	ENSG00000261348.2
ENSG00000102098.19	0.379026	ENSG00000267750.6
ENSG00000001617.12	0.379023	ENSG00000100003.18
ENSG00000126254.12	0.379021	ENSG00000168958.20
ENSG00000010932.17	0.379019	ENSG00000211687.1
ENSG00000113558.19	0.379018	ENSG00000197847.12
ENSG00000138769.11	0.379017	ENSG00000213770.3
ENSG00000171858.18	0.379014	ENSG00000225246.1
ENSG00000163069.13	0.379011	ENSG00000187231.14
ENSG00000065413.20	0.37901	ENSG00000144580.14
ENSG00000105270.15	0.37901	ENSG00000260047.2
ENSG00000061936.10	0.379009	ENSG00000142178.9
ENSG00000119906.13	0.379008	ENSG00000188338.15
ENSG00000271334.6	0.379004	ENSG00000283207.1
ENSG00000101464.11	0.379003	ENSG00000232818.2
ENSG00000099999.15	0.379001	ENSG00000254911.3
ENSG00000189306.11	0.378999	ENSG00000219274.1
ENSG00000232362.1	0.378992	ENSG00000258120.2
ENSG00000114125.14	0.378991	ENSG00000255409.1
ENSG00000147443.13	0.37899	ENSG00000258011.2
ENSG00000106246.18	0.378988	ENSG00000185122.11
ENSG00000120071.15	0.378986	ENSG00000160401.15
ENSG00000130522.6	0.378982	ENSG00000168010.11
ENSG00000150776.18	0.37898	ENSG00000241973.11
ENSG00000170855.4	0.378978	ENSG00000211788.2
ENSG00000196859.8	0.378977	ENSG00000237859.2
ENSG00000117479.15	0.378976	ENSG00000125648.15
ENSG00000111785.21	0.378975	ENSG00000141504.12
ENSG00000169116.11	0.378975	ENSG00000268471.6
ENSG00000120709.11	0.378974	ENSG00000147889.18
ENSG00000070729.14	0.378968	ENSG00000261559.1
ENSG00000058866.15	0.378966	ENSG00000110321.19
ENSG00000017260.20	0.378966	ENSG00000121481.11
ENSG00000117697.15	0.37896	ENSG00000171428.15
ENSG00000131236.18	0.378957	ENSG00000198380.13
ENSG00000187581.3	0.378954	ENSG00000213406.3
ENSG00000183876.9	0.378954	ENSG00000234776.5
ENSG00000114648.12	0.378953	ENSG00000160224.17
ENSG00000100605.17	0.378952	ENSG00000165113.13
ENSG00000175505.11	0.378949	ENSG00000225579.2
ENSG00000229417.1	0.378947	ENSG00000249372.1
ENSG00000113100.10	0.378944	ENSG00000164574.16
ENSG00000103037.12	0.378943	ENSG00000122335.17
ENSG00000100554.12	0.378943	ENSG00000159479.17
ENSG00000169006.7	0.378943	ENSG00000268001.1
ENSG00000095574.12	0.378941	ENSG00000100591.8
ENSG00000165113.13	0.378927	ENSG00000165661.17
ENSG00000184967.7	0.378927	ENSG00000254911.3
ENSG00000165661.17	0.378927	ENSG00000254985.1
ENSG00000103995.14	0.378925	ENSG00000127989.14
ENSG00000116260.17	0.378925	ENSG00000233297.4
ENSG00000090273.14	0.378924	ENSG00000107185.10
ENSG00000217527.1	0.378924	ENSG00000276712.1
ENSG00000186468.13	0.378921	ENSG00000278023.7
ENSG00000123933.17	0.37892	ENSG00000172819.17
ENSG00000156860.16	0.378912	ENSG00000157542.11
ENSG00000135446.17	0.37891	ENSG00000167332.9
ENSG00000135966.13	0.378901	ENSG00000168152.13
ENSG00000157800.18	0.3789	ENSG00000265145.1
ENSG00000223621.1	0.378894	ENSG00000237373.1
ENSG00000113318.11	0.378893	ENSG00000174007.9
ENSG00000171311.13	0.378893	ENSG00000205559.5
ENSG00000116031.9	0.378891	ENSG00000156049.7
ENSG00000244363.3	0.37889	ENSG00000254985.1
ENSG00000197372.10	0.378889	ENSG00000197472.15
ENSG00000158161.16	0.378889	ENSG00000198837.10
ENSG00000165025.15	0.378888	ENSG00000264429.1
ENSG00000197223.12	0.378888	ENSG00000282996.1
ENSG00000224406.6	0.378884	ENSG00000231768.2
ENSG00000115257.15	0.378884	ENSG00000237576.2
ENSG00000213787.3	0.378883	ENSG00000240392.1
ENSG00000201544.1	0.378882	ENSG00000207468.1
ENSG00000103429.11	0.378879	ENSG00000241399.7
ENSG00000103472.10	0.378876	ENSG00000116005.12
ENSG00000107185.10	0.378875	ENSG00000164088.18
ENSG00000166049.11	0.378871	ENSG00000219669.1
ENSG00000120137.7	0.37887	ENSG00000166024.14
ENSG00000163884.4	0.378867	ENSG00000223358.5
ENSG00000237576.2	0.378867	ENSG00000272391.6
ENSG00000173486.14	0.378866	ENSG00000230109.1
ENSG00000074319.13	0.378847	ENSG00000211698.2
ENSG00000143319.17	0.378846	ENSG00000237576.2
ENSG00000141504.12	0.378845	ENSG00000234335.1
ENSG00000103381.12	0.378842	ENSG00000184374.3
ENSG00000075856.12	0.378839	ENSG00000163875.16
ENSG00000205138.4	0.378839	ENSG00000251934.1
ENSG00000037637.11	0.378838	ENSG00000166681.14
ENSG00000208772.1	0.378837	ENSG00000227028.6
ENSG00000134815.19	0.378834	ENSG00000235984.5
ENSG00000115137.12	0.378833	ENSG00000186407.7
ENSG00000196950.14	0.378833	ENSG00000212283.1
ENSG00000121073.15	0.378833	ENSG00000234771.3
ENSG00000100614.18	0.37883	ENSG00000112357.14
ENSG00000148459.16	0.378829	ENSG00000187391.22
ENSG00000131591.18	0.378828	ENSG00000182224.12
ENSG00000140932.10	0.378828	ENSG00000253310.1
ENSG00000123268.9	0.378827	ENSG00000283207.1
ENSG00000175691.9	0.378826	ENSG00000197054.12
ENSG00000137656.12	0.378825	ENSG00000169696.16
ENSG00000105355.9	0.378825	ENSG00000224892.6
ENSG00000111837.12	0.378823	ENSG00000252782.1
ENSG00000125731.13	0.378822	ENSG00000154839.10
ENSG00000103042.9	0.378819	ENSG00000164609.10
ENSG00000123975.5	0.37881	ENSG00000154174.8
ENSG00000073803.14	0.378808	ENSG00000204576.12
ENSG00000175467.15	0.378805	ENSG00000188647.13
ENSG00000103037.12	0.378803	ENSG00000172985.11
ENSG00000162734.13	0.378803	ENSG00000203965.13
ENSG00000086062.13	0.378802	ENSG00000233786.1
ENSG00000100504.17	0.378801	ENSG00000165661.17
ENSG00000184809.13	0.3788	ENSG00000270098.1
ENSG00000128591.16	0.378799	ENSG00000237373.1
ENSG00000137575.12	0.378798	ENSG00000176160.11
ENSG00000104412.8	0.378796	ENSG00000163395.17
ENSG00000221628.1	0.378796	ENSG00000227376.1
ENSG00000207523.1	0.378796	ENSG00000251183.1
ENSG00000152475.7	0.378795	ENSG00000180257.14
ENSG00000127720.8	0.378793	ENSG00000198856.13
ENSG00000166862.7	0.378793	ENSG00000227411.1
ENSG00000163584.18	0.378791	ENSG00000200169.1
ENSG00000242445.1	0.378791	ENSG00000259482.2
ENSG00000141480.18	0.378789	ENSG00000283558.1
ENSG00000083750.13	0.378783	ENSG00000231035.1
ENSG00000090924.15	0.378774	ENSG00000105851.11
ENSG00000006042.12	0.378772	ENSG00000107854.6
ENSG00000187545.5	0.378771	ENSG00000214756.8
ENSG00000004848.8	0.378767	ENSG00000125885.13
ENSG00000069943.10	0.378764	ENSG00000198856.13
ENSG00000141985.9	0.378759	ENSG00000249129.1
ENSG00000123159.16	0.378757	ENSG00000183484.12
ENSG00000121073.15	0.378757	ENSG00000265706.1
ENSG00000073803.14	0.378755	ENSG00000269119.1
ENSG00000170214.5	0.378754	ENSG00000184809.13
ENSG00000089057.15	0.378753	ENSG00000204044.6
ENSG00000161057.13	0.378752	ENSG00000164603.12
ENSG00000106244.13	0.378749	ENSG00000141504.12
ENSG00000169255.15	0.378744	ENSG00000211935.3
ENSG00000211878.1	0.378744	ENSG00000250731.1
ENSG00000189306.11	0.378733	ENSG00000285410.1
ENSG00000079950.14	0.378729	ENSG00000198168.9
ENSG00000185189.18	0.378729	ENSG00000264017.2
ENSG00000121058.5	0.378728	ENSG00000145819.18
ENSG00000116005.12	0.378728	ENSG00000164050.13
ENSG00000007944.15	0.378728	ENSG00000181690.8
ENSG00000226374.3	0.378723	ENSG00000241399.7
ENSG00000101856.10	0.378722	ENSG00000177666.17
ENSG00000154589.7	0.378721	ENSG00000197045.13
ENSG00000117360.13	0.378718	ENSG00000276712.1
ENSG00000100422.14	0.378712	ENSG00000230109.1
ENSG00000154040.21	0.378711	ENSG00000164039.15
ENSG00000169403.12	0.378708	ENSG00000185189.18
ENSG00000091986.16	0.378704	ENSG00000125885.13
ENSG00000238098.9	0.378702	ENSG00000260423.2
ENSG00000115266.12	0.378695	ENSG00000236323.1
ENSG00000161180.11	0.378691	ENSG00000254225.1
ENSG00000094963.14	0.37869	ENSG00000104313.20
ENSG00000198796.7	0.378689	ENSG00000232185.1
ENSG00000174358.16	0.378688	ENSG00000212443.1
ENSG00000149054.16	0.378687	ENSG00000181472.5
ENSG00000104131.13	0.378686	ENSG00000259790.1
ENSG00000197150.13	0.378682	ENSG00000234152.1
ENSG00000145819.18	0.378677	ENSG00000168748.14
ENSG00000161905.13	0.378677	ENSG00000207789.1
ENSG00000144580.14	0.378676	ENSG00000249662.6
ENSG00000011021.23	0.378675	ENSG00000112796.10
ENSG00000149582.16	0.378675	ENSG00000154310.17
ENSG00000165084.16	0.378672	ENSG00000235734.4
ENSG00000115524.17	0.378665	ENSG00000119231.11
ENSG00000147164.12	0.378657	ENSG00000201302.1
ENSG00000013288.9	0.378652	ENSG00000100266.19
ENSG00000107518.18	0.378651	ENSG00000149929.16
ENSG00000111816.8	0.378646	ENSG00000283558.1
ENSG00000058866.15	0.378645	ENSG00000130522.6
ENSG00000144028.15	0.378645	ENSG00000182957.16
ENSG00000007376.8	0.378643	ENSG00000231307.1
ENSG00000199436.1	0.378642	ENSG00000227028.6
ENSG00000164976.9	0.37864	ENSG00000169019.11
ENSG00000001084.13	0.37864	ENSG00000225328.2
ENSG00000067066.17	0.378638	ENSG00000164889.15
ENSG00000164796.18	0.378633	ENSG00000272146.6
ENSG00000147274.14	0.378621	ENSG00000164105.4
ENSG00000113318.11	0.37862	ENSG00000127720.8
ENSG00000120071.15	0.37862	ENSG00000205649.9
ENSG00000112218.9	0.378618	ENSG00000156304.15
ENSG00000100865.15	0.378615	ENSG00000229367.1
ENSG00000058866.15	0.378614	ENSG00000088538.13
ENSG00000161980.6	0.378614	ENSG00000278416.1
ENSG00000103275.21	0.378613	ENSG00000104804.8
ENSG00000090273.14	0.378613	ENSG00000165650.12
ENSG00000142039.4	0.378613	ENSG00000283207.1
ENSG00000111615.14	0.378608	ENSG00000268916.6
ENSG00000181195.11	0.378607	ENSG00000264429.1
ENSG00000226272.5	0.378604	ENSG00000236170.1
ENSG00000111684.11	0.378601	ENSG00000135900.4
ENSG00000110844.14	0.378601	ENSG00000230071.2
ENSG00000166317.12	0.378598	ENSG00000212125.2
ENSG00000126903.16	0.378597	ENSG00000168679.18
ENSG00000165113.13	0.378597	ENSG00000244363.3
ENSG00000051128.19	0.378596	ENSG00000196531.14
ENSG00000189091.13	0.378596	ENSG00000198574.6
ENSG00000143368.10	0.378593	ENSG00000183576.13
ENSG00000127989.14	0.378586	ENSG00000131196.18
ENSG00000111790.14	0.378583	ENSG00000196859.8
ENSG00000105497.8	0.378579	ENSG00000186272.13
ENSG00000132330.18	0.378576	ENSG00000168495.13
ENSG00000183298.5	0.378576	ENSG00000234851.4
ENSG00000164574.16	0.378576	ENSG00000259577.2
ENSG00000114503.11	0.378575	ENSG00000166342.19
ENSG00000211878.1	0.378574	ENSG00000213839.4
ENSG00000109667.12	0.37857	ENSG00000165646.14
ENSG00000174371.17	0.378565	ENSG00000231638.1
ENSG00000111011.18	0.378563	ENSG00000252947.1
ENSG00000100591.8	0.37856	ENSG00000207582.1
ENSG00000225762.1	0.37856	ENSG00000248693.1
ENSG00000131238.18	0.378559	ENSG00000197724.11
ENSG00000111785.21	0.378555	ENSG00000135378.4
ENSG00000197859.11	0.378554	ENSG00000213559.4
ENSG00000139613.12	0.37855	ENSG00000189339.12
ENSG00000254911.3	0.37855	ENSG00000285410.1
ENSG00000142552.8	0.378546	ENSG00000240342.3
ENSG00000013288.9	0.378545	ENSG00000274523.5
ENSG00000163644.15	0.378544	ENSG00000175741.5
ENSG00000174498.14	0.378541	ENSG00000233662.1
ENSG00000066813.14	0.378537	ENSG00000184809.13
ENSG00000102030.16	0.378537	ENSG00000231307.1
ENSG00000011021.23	0.378535	ENSG00000245729.2
ENSG00000119705.10	0.378533	ENSG00000231587.1
ENSG00000112796.10	0.378531	ENSG00000150873.12
ENSG00000111790.14	0.378527	ENSG00000116761.12
ENSG00000133937.5	0.378525	ENSG00000175376.9
ENSG00000120833.14	0.378525	ENSG00000265185.6
ENSG00000136856.18	0.378522	ENSG00000147804.10
ENSG00000164808.17	0.37852	ENSG00000165698.16
ENSG00000101082.14	0.378519	ENSG00000125454.12
ENSG00000170819.5	0.378519	ENSG00000207582.1
ENSG00000149131.17	0.378518	ENSG00000198964.14
ENSG00000010017.13	0.378511	ENSG00000052802.13
ENSG00000164040.18	0.378509	ENSG00000217527.1
ENSG00000109184.15	0.378505	ENSG00000197595.4
ENSG00000162607.13	0.378502	ENSG00000254635.6
ENSG00000166595.12	0.378501	ENSG00000270325.1
ENSG00000270098.1	0.3785	ENSG00000281912.1
ENSG00000156966.7	0.378499	ENSG00000256193.6
ENSG00000153896.19	0.378496	ENSG00000167554.15
ENSG00000119231.11	0.378496	ENSG00000185917.14
ENSG00000100764.14	0.378494	ENSG00000112739.17
ENSG00000214975.4	0.378493	ENSG00000237273.1
ENSG00000160401.15	0.378491	ENSG00000174371.17
ENSG00000125676.20	0.37849	ENSG00000164332.8
ENSG00000104081.14	0.378487	ENSG00000120053.12
ENSG00000010932.17	0.378482	ENSG00000272146.6
ENSG00000142615.8	0.378481	ENSG00000225882.1
ENSG00000085721.13	0.378467	ENSG00000108523.16
ENSG00000050130.18	0.378466	ENSG00000160049.12
ENSG00000132801.7	0.378466	ENSG00000198040.11
ENSG00000163870.16	0.378465	ENSG00000187054.16
ENSG00000086848.15	0.378463	ENSG00000220925.2
ENSG00000161929.15	0.378462	ENSG00000163138.19
ENSG00000136026.14	0.378461	ENSG00000186529.16
ENSG00000205649.9	0.37846	ENSG00000213513.3
ENSG00000181104.7	0.37846	ENSG00000235316.1
ENSG00000134594.5	0.378459	ENSG00000135900.4
ENSG00000174851.16	0.378451	ENSG00000198546.15
ENSG00000103995.14	0.378449	ENSG00000170266.16
ENSG00000207274.1	0.378447	ENSG00000229692.3
ENSG00000227411.1	0.378445	ENSG00000231907.2
ENSG00000089057.15	0.378444	ENSG00000168575.10
ENSG00000172137.19	0.378444	ENSG00000197635.11
ENSG00000249768.2	0.378444	ENSG00000283558.1
ENSG00000108523.16	0.378442	ENSG00000134853.12
ENSG00000204568.12	0.37844	ENSG00000213420.8
ENSG00000112983.18	0.37844	ENSG00000258011.2
ENSG00000068394.11	0.378439	ENSG00000137944.18
ENSG00000111249.14	0.378438	ENSG00000255474.1
ENSG00000001460.18	0.378437	ENSG00000224660.2
ENSG00000142583.18	0.378434	ENSG00000183032.12
ENSG00000137944.18	0.378433	ENSG00000164603.12
ENSG00000185088.14	0.37843	ENSG00000197728.11
ENSG00000111445.14	0.378429	ENSG00000111785.21
ENSG00000127720.8	0.378425	ENSG00000177666.17
ENSG00000105355.9	0.378425	ENSG00000240342.3
ENSG00000219669.1	0.378425	ENSG00000245729.2
ENSG00000166049.11	0.378422	ENSG00000261348.2
ENSG00000161980.6	0.37842	ENSG00000166024.14
ENSG00000169750.9	0.378419	ENSG00000236804.1
ENSG00000229133.1	0.378418	ENSG00000230897.1
ENSG00000005302.19	0.378416	ENSG00000131941.8
ENSG00000135040.16	0.378412	ENSG00000166289.6
ENSG00000122376.12	0.37841	ENSG00000162739.14
ENSG00000071909.19	0.378409	ENSG00000114942.14
ENSG00000141030.13	0.378409	ENSG00000230290.1
ENSG00000206755.1	0.378409	ENSG00000234617.2
ENSG00000229992.1	0.378408	ENSG00000236969.2
ENSG00000104866.11	0.378407	ENSG00000182405.6
ENSG00000145819.18	0.378406	ENSG00000270098.1
ENSG00000115942.9	0.378405	ENSG00000236804.1
ENSG00000170653.19	0.378405	ENSG00000271563.1
ENSG00000163421.9	0.378403	ENSG00000237576.2
ENSG00000058085.15	0.378402	ENSG00000103769.10
ENSG00000010932.17	0.378401	ENSG00000100473.18
ENSG00000100422.14	0.378401	ENSG00000115266.12
ENSG00000200816.1	0.378401	ENSG00000208772.1
ENSG00000101474.12	0.3784	ENSG00000137656.12
ENSG00000164626.9	0.3784	ENSG00000165733.8
ENSG00000227028.6	0.378399	ENSG00000269743.3
ENSG00000146411.6	0.378394	ENSG00000197506.8
ENSG00000105996.7	0.378394	ENSG00000230204.1
ENSG00000155846.17	0.378392	ENSG00000184967.7
ENSG00000168610.16	0.378391	ENSG00000170310.15
ENSG00000143751.10	0.378388	ENSG00000168495.13
ENSG00000100554.12	0.378388	ENSG00000249662.6
ENSG00000103472.10	0.378386	ENSG00000120832.10
ENSG00000211747.3	0.378384	ENSG00000225791.7
ENSG00000169551.13	0.378384	ENSG00000273018.7
ENSG00000112796.10	0.378381	ENSG00000130522.6
ENSG00000184809.13	0.37838	ENSG00000228669.2
ENSG00000249212.1	0.378377	ENSG00000270325.1
ENSG00000186407.7	0.378372	ENSG00000260053.2
ENSG00000158793.14	0.378371	ENSG00000237667.7
ENSG00000184956.16	0.378371	ENSG00000271105.1
ENSG00000225358.1	0.37836	ENSG00000264859.6
ENSG00000067113.17	0.378357	ENSG00000170266.16
ENSG00000021355.13	0.378355	ENSG00000126821.8
ENSG00000105697.9	0.378353	ENSG00000111790.14
ENSG00000112796.10	0.378351	ENSG00000260053.2
ENSG00000080819.9	0.37835	ENSG00000238835.1
ENSG00000136153.20	0.37835	ENSG00000276644.5
ENSG00000215241.4	0.378348	ENSG00000251934.1
ENSG00000075856.12	0.378346	ENSG00000184588.18
ENSG00000007202.15	0.378345	ENSG00000100902.11
ENSG00000136867.11	0.378343	ENSG00000167114.13
ENSG00000149782.13	0.378343	ENSG00000172590.18
ENSG00000108828.16	0.378338	ENSG00000136878.14
ENSG00000106246.18	0.378337	ENSG00000128585.18
ENSG00000162753.13	0.378337	ENSG00000207493.1
ENSG00000015153.15	0.378335	ENSG00000116874.12
ENSG00000005302.19	0.378335	ENSG00000160633.13
ENSG00000164976.9	0.378335	ENSG00000217767.2
ENSG00000115234.11	0.378333	ENSG00000172123.13
ENSG00000139613.12	0.378333	ENSG00000252213.1
ENSG00000176783.15	0.378328	ENSG00000248445.5
ENSG00000186952.15	0.378326	ENSG00000211714.3
ENSG00000136856.18	0.378326	ENSG00000227028.6
ENSG00000185567.7	0.37832	ENSG00000229020.4
ENSG00000211875.1	0.378319	ENSG00000211882.1
ENSG00000116016.14	0.378315	ENSG00000198837.10
ENSG00000162817.7	0.378314	ENSG00000163808.17
ENSG00000116016.14	0.378314	ENSG00000196859.8
ENSG00000006125.18	0.378312	ENSG00000162522.11
ENSG00000103472.10	0.378312	ENSG00000164976.9
ENSG00000239419.3	0.378308	ENSG00000252010.1
ENSG00000144306.15	0.378304	ENSG00000165821.12
ENSG00000147164.12	0.378302	ENSG00000212283.1
ENSG00000156469.9	0.3783	ENSG00000237576.2
ENSG00000103187.8	0.378296	ENSG00000178425.14
ENSG00000259577.2	0.378296	ENSG00000283122.1
ENSG00000165895.19	0.378289	ENSG00000173208.4
ENSG00000070915.10	0.378287	ENSG00000196860.8
ENSG00000100902.11	0.378286	ENSG00000142655.13
ENSG00000187815.10	0.378286	ENSG00000275004.4
ENSG00000241975.1	0.378283	ENSG00000260032.2
ENSG00000234152.1	0.378279	ENSG00000249212.1
ENSG00000105355.9	0.378278	ENSG00000170860.4
ENSG00000014824.14	0.378278	ENSG00000223224.1
ENSG00000091436.17	0.378276	ENSG00000167985.7
ENSG00000017260.20	0.378271	ENSG00000156253.7
ENSG00000057593.14	0.37827	ENSG00000162817.7
ENSG00000201785.1	0.378264	ENSG00000202400.1
ENSG00000069943.10	0.378259	ENSG00000087842.11
ENSG00000100263.14	0.378254	ENSG00000244363.3
ENSG00000068885.15	0.378249	ENSG00000254598.3
ENSG00000100764.14	0.378245	ENSG00000158423.17
ENSG00000052802.13	0.378245	ENSG00000197892.13
ENSG00000130844.19	0.378244	ENSG00000151612.18
ENSG00000131437.16	0.378235	ENSG00000213613.2
ENSG00000141098.13	0.37823	ENSG00000183765.23
ENSG00000169750.9	0.378227	ENSG00000231307.1
ENSG00000125454.12	0.378224	ENSG00000169359.16
ENSG00000064932.16	0.37822	ENSG00000069345.12
ENSG00000177666.17	0.378219	ENSG00000197045.13
ENSG00000110844.14	0.378218	ENSG00000242931.1
ENSG00000116095.11	0.378217	ENSG00000122863.6
ENSG00000014824.14	0.378217	ENSG00000188338.15
ENSG00000144597.14	0.378217	ENSG00000225179.2
ENSG00000133321.11	0.378215	ENSG00000133401.16
ENSG00000080200.10	0.378211	ENSG00000114648.12
ENSG00000095370.20	0.378206	ENSG00000171984.15
ENSG00000269119.1	0.378205	ENSG00000283122.1
ENSG00000108523.16	0.378201	ENSG00000111684.11
ENSG00000150776.18	0.378197	ENSG00000169019.11
ENSG00000063127.16	0.378194	ENSG00000209042.1
ENSG00000165507.9	0.378193	ENSG00000197595.4
ENSG00000166049.11	0.378193	ENSG00000235690.2
ENSG00000103995.14	0.378192	ENSG00000134594.5
ENSG00000072736.19	0.378191	ENSG00000087842.11
ENSG00000163637.13	0.378191	ENSG00000268471.6
ENSG00000132485.14	0.378185	ENSG00000169951.10
ENSG00000169018.6	0.378183	ENSG00000197892.13
ENSG00000211876.1	0.378174	ENSG00000234473.1
ENSG00000087842.11	0.378171	ENSG00000168297.16
ENSG00000229249.7	0.378171	ENSG00000231817.9
ENSG00000168495.13	0.378169	ENSG00000251869.1
ENSG00000111837.12	0.378168	ENSG00000118680.14
ENSG00000105649.10	0.378166	ENSG00000207005.1
ENSG00000183876.9	0.378165	ENSG00000227440.1
ENSG00000104205.16	0.378162	ENSG00000166192.15
ENSG00000165868.16	0.378161	ENSG00000280208.1
ENSG00000105851.11	0.378158	ENSG00000140386.13
ENSG00000151468.11	0.378153	ENSG00000227411.1
ENSG00000112294.14	0.378153	ENSG00000255867.1
ENSG00000183421.12	0.378153	ENSG00000260032.2
ENSG00000170471.15	0.37815	ENSG00000184967.7
ENSG00000103037.12	0.378149	ENSG00000189091.13
ENSG00000118523.6	0.378141	ENSG00000186265.10
ENSG00000174808.12	0.378138	ENSG00000230109.1
ENSG00000115825.11	0.378131	ENSG00000170266.16
ENSG00000070404.10	0.37813	ENSG00000224405.1
ENSG00000166855.9	0.37813	ENSG00000231768.2
ENSG00000108231.14	0.378129	ENSG00000131080.15
ENSG00000132141.14	0.378129	ENSG00000142615.8
ENSG00000162664.17	0.378129	ENSG00000174460.4
ENSG00000131732.12	0.378129	ENSG00000198839.10
ENSG00000119953.14	0.378129	ENSG00000281207.1
ENSG00000153294.12	0.378125	ENSG00000258120.2
ENSG00000115234.11	0.378122	ENSG00000207475.1
ENSG00000064932.16	0.378121	ENSG00000184967.7
ENSG00000134291.12	0.378119	ENSG00000278338.4
ENSG00000083642.19	0.378118	ENSG00000158411.11
ENSG00000188856.6	0.378117	ENSG00000238835.1
ENSG00000198855.7	0.378113	ENSG00000204669.11
ENSG00000143319.17	0.378112	ENSG00000187514.17
ENSG00000116273.6	0.378103	ENSG00000127993.16
ENSG00000126458.4	0.378102	ENSG00000205138.4
ENSG00000151748.15	0.378102	ENSG00000251869.1
ENSG00000169217.9	0.378099	ENSG00000242440.2
ENSG00000100359.21	0.378098	ENSG00000122376.12
ENSG00000049247.14	0.378097	ENSG00000111237.19
ENSG00000253658.6	0.378091	ENSG00000255867.1
ENSG00000230457.3	0.37809	ENSG00000278416.1
ENSG00000104412.8	0.378088	ENSG00000231256.8
ENSG00000177842.12	0.378087	ENSG00000198093.11
ENSG00000160401.15	0.378087	ENSG00000234491.1
ENSG00000111011.18	0.378086	ENSG00000175467.15
ENSG00000230290.1	0.378086	ENSG00000253554.7
ENSG00000155876.6	0.378085	ENSG00000161999.13
ENSG00000133997.12	0.378084	ENSG00000256661.1
ENSG00000143156.14	0.378083	ENSG00000248092.8
ENSG00000158793.14	0.37808	ENSG00000203965.13
ENSG00000111837.12	0.378078	ENSG00000169116.11
ENSG00000129990.15	0.378075	ENSG00000177688.7
ENSG00000064195.7	0.378074	ENSG00000231120.3
ENSG00000068885.15	0.378072	ENSG00000198189.11
ENSG00000168490.14	0.378072	ENSG00000254985.1
ENSG00000169116.11	0.378068	ENSG00000179715.13
ENSG00000071994.11	0.378061	ENSG00000122678.17
ENSG00000076053.12	0.378061	ENSG00000265623.1
ENSG00000125863.20	0.37806	ENSG00000127947.16
ENSG00000105325.15	0.378059	ENSG00000165813.20
ENSG00000167434.10	0.378058	ENSG00000237263.1
ENSG00000011600.12	0.378057	ENSG00000135018.14
ENSG00000235145.2	0.378056	ENSG00000244073.1
ENSG00000204576.12	0.378053	ENSG00000271334.6
ENSG00000111249.14	0.378051	ENSG00000175820.4
ENSG00000150776.18	0.378047	ENSG00000160539.6
ENSG00000064199.7	0.378046	ENSG00000234617.2
ENSG00000106113.19	0.378041	ENSG00000152990.14
ENSG00000159210.10	0.378041	ENSG00000222345.1
ENSG00000183605.17	0.378041	ENSG00000249565.2
ENSG00000136026.14	0.378041	ENSG00000255003.1
ENSG00000100031.19	0.378041	ENSG00000273963.1
ENSG00000198791.12	0.378041	ENSG00000279800.2
ENSG00000100372.15	0.37804	ENSG00000146411.6
ENSG00000116761.12	0.37804	ENSG00000147889.18
ENSG00000143748.18	0.37804	ENSG00000152939.17
ENSG00000183943.6	0.37804	ENSG00000214279.13
ENSG00000204576.12	0.378039	ENSG00000232185.1
ENSG00000138435.16	0.378033	ENSG00000236813.1
ENSG00000106006.6	0.378031	ENSG00000241810.1
ENSG00000164300.17	0.378026	ENSG00000248445.5
ENSG00000163421.9	0.378023	ENSG00000260032.2
ENSG00000164011.18	0.378022	ENSG00000173041.12
ENSG00000131080.15	0.378021	ENSG00000139269.3
ENSG00000123159.16	0.378007	ENSG00000225978.3
ENSG00000013288.9	0.378002	ENSG00000154589.7
ENSG00000052723.12	0.378002	ENSG00000198574.6
ENSG00000064199.7	0.378002	ENSG00000206634.1
ENSG00000047188.16	0.378	ENSG00000112200.17
ENSG00000156966.7	0.378	ENSG00000213145.10
ENSG00000039987.7	0.377998	ENSG00000111886.11
ENSG00000160961.12	0.377997	ENSG00000213801.4
ENSG00000203667.10	0.377993	ENSG00000224714.3
ENSG00000188725.8	0.377991	ENSG00000211839.1
ENSG00000211935.3	0.377991	ENSG00000223621.1
ENSG00000110583.13	0.37799	ENSG00000248092.8
ENSG00000071909.19	0.377989	ENSG00000106397.12
ENSG00000135040.16	0.377989	ENSG00000231177.4
ENSG00000066654.14	0.377987	ENSG00000181847.12
ENSG00000103832.10	0.377982	ENSG00000224237.1
ENSG00000176302.13	0.377974	ENSG00000196684.12
ENSG00000100764.14	0.377973	ENSG00000142655.13
ENSG00000072736.19	0.377971	ENSG00000197045.13
ENSG00000113525.10	0.377965	ENSG00000186407.7
ENSG00000224631.4	0.377963	ENSG00000274523.5
ENSG00000139613.12	0.377961	ENSG00000184602.6
ENSG00000139218.18	0.377961	ENSG00000214535.3
ENSG00000101856.10	0.377959	ENSG00000131238.18
ENSG00000141699.11	0.377959	ENSG00000161980.6
ENSG00000113318.11	0.377957	ENSG00000143319.17
ENSG00000088451.11	0.377955	ENSG00000127366.5
ENSG00000171311.13	0.377955	ENSG00000203876.10
ENSG00000111816.8	0.377954	ENSG00000120215.10
ENSG00000196263.8	0.377949	ENSG00000196268.12
ENSG00000071994.11	0.377949	ENSG00000203965.13
ENSG00000153283.13	0.377949	ENSG00000225882.1
ENSG00000136867.11	0.377943	ENSG00000196950.14
ENSG00000158109.15	0.377942	ENSG00000229980.5
ENSG00000165972.13	0.37794	ENSG00000167315.18
ENSG00000028839.10	0.377937	ENSG00000173991.6
ENSG00000123933.17	0.37793	ENSG00000198856.13
ENSG00000146425.11	0.377929	ENSG00000218991.1
ENSG00000171466.10	0.377921	ENSG00000188868.14
ENSG00000127989.14	0.377919	ENSG00000156253.7
ENSG00000131373.15	0.377914	ENSG00000144597.14
ENSG00000085231.14	0.377912	ENSG00000169704.5
ENSG00000211788.2	0.37791	ENSG00000211881.1
ENSG00000111886.11	0.37791	ENSG00000237859.2
ENSG00000108523.16	0.377908	ENSG00000119929.13
ENSG00000188649.15	0.377908	ENSG00000221628.1
ENSG00000138185.20	0.377906	ENSG00000164066.13
ENSG00000004864.14	0.3779	ENSG00000089163.4
ENSG00000089220.5	0.377898	ENSG00000168495.13
ENSG00000256661.1	0.377897	ENSG00000260053.2
ENSG00000007376.8	0.377895	ENSG00000126458.4
ENSG00000119929.13	0.377895	ENSG00000153574.9
ENSG00000139405.16	0.377893	ENSG00000156253.7
ENSG00000145975.15	0.377892	ENSG00000225978.3
ENSG00000137571.11	0.37789	ENSG00000225138.8
ENSG00000128610.12	0.377889	ENSG00000175820.4
ENSG00000112294.14	0.377888	ENSG00000136026.14
ENSG00000100823.12	0.377887	ENSG00000217767.2
ENSG00000115257.15	0.377885	ENSG00000187147.18
ENSG00000100266.19	0.377882	ENSG00000143294.15
ENSG00000233821.1	0.377879	ENSG00000237415.2
ENSG00000114125.14	0.377878	ENSG00000176160.11
ENSG00000112379.9	0.377874	ENSG00000143387.14
ENSG00000104205.16	0.377872	ENSG00000138378.19
ENSG00000051128.19	0.377872	ENSG00000198856.13
ENSG00000111249.14	0.377869	ENSG00000159479.17
ENSG00000116478.12	0.377868	ENSG00000166090.8
ENSG00000052802.13	0.377865	ENSG00000134853.12
ENSG00000133937.5	0.377864	ENSG00000160401.15
ENSG00000234545.8	0.377859	ENSG00000280208.1
ENSG00000100263.14	0.377858	ENSG00000232818.2
ENSG00000186480.13	0.377854	ENSG00000203760.9
ENSG00000233480.2	0.377853	ENSG00000235643.2
ENSG00000143319.17	0.37785	ENSG00000199032.1
ENSG00000114544.17	0.377849	ENSG00000265185.6
ENSG00000131080.15	0.377846	ENSG00000189283.10
ENSG00000124098.10	0.377843	ENSG00000213406.3
ENSG00000088205.13	0.377841	ENSG00000100239.16
ENSG00000165730.16	0.377839	ENSG00000249129.1
ENSG00000199872.1	0.377837	ENSG00000240342.3
ENSG00000121073.15	0.377833	ENSG00000172123.13
ENSG00000169696.16	0.37783	ENSG00000205726.15
ENSG00000126821.8	0.377828	ENSG00000139146.14
ENSG00000118620.13	0.377828	ENSG00000267871.6
ENSG00000163558.13	0.377827	ENSG00000168461.13
ENSG00000113318.11	0.377826	ENSG00000214279.13
ENSG00000116685.16	0.377825	ENSG00000123159.16
ENSG00000037637.11	0.377824	ENSG00000145819.18
ENSG00000104413.18	0.377824	ENSG00000170214.5
ENSG00000163002.13	0.377816	ENSG00000163138.19
ENSG00000213741.11	0.377811	ENSG00000237667.7
ENSG00000052723.12	0.377806	ENSG00000126821.8
ENSG00000100554.12	0.377805	ENSG00000102313.9
ENSG00000149131.17	0.377805	ENSG00000163069.13
ENSG00000108947.5	0.377804	ENSG00000123159.16
ENSG00000138190.17	0.3778	ENSG00000145975.15
ENSG00000115825.11	0.3778	ENSG00000154589.7
ENSG00000092108.22	0.377798	ENSG00000141456.16
ENSG00000106330.12	0.377798	ENSG00000281731.3
ENSG00000116221.15	0.377797	ENSG00000123933.17
ENSG00000066855.16	0.377797	ENSG00000232818.2
ENSG00000186265.10	0.377796	ENSG00000282757.4
ENSG00000130522.6	0.377794	ENSG00000182224.12
ENSG00000121073.15	0.377793	ENSG00000222345.1
ENSG00000144028.15	0.377792	ENSG00000206633.1
ENSG00000100612.14	0.377788	ENSG00000278416.1
ENSG00000119720.18	0.377785	ENSG00000232282.1
ENSG00000120832.10	0.377783	ENSG00000123933.17
ENSG00000131437.16	0.377783	ENSG00000172382.10
ENSG00000197345.13	0.377779	ENSG00000253658.6
ENSG00000111816.8	0.377776	ENSG00000135046.14
ENSG00000120832.10	0.377774	ENSG00000134594.5
ENSG00000111537.5	0.377774	ENSG00000176444.19
ENSG00000175886.10	0.377772	ENSG00000213326.4
ENSG00000231508.1	0.377769	ENSG00000241061.3
ENSG00000199627.1	0.377769	ENSG00000244363.3
ENSG00000069345.12	0.377764	ENSG00000136040.9
ENSG00000198380.13	0.377762	ENSG00000261174.2
ENSG00000104517.13	0.377754	ENSG00000109332.20
ENSG00000213839.4	0.377754	ENSG00000251666.1
ENSG00000231035.1	0.377753	ENSG00000242085.1
ENSG00000160013.9	0.377747	ENSG00000162927.14
ENSG00000083807.10	0.377747	ENSG00000234771.3
ENSG00000106244.13	0.377747	ENSG00000254093.9
ENSG00000127989.14	0.377744	ENSG00000131650.14
ENSG00000110844.14	0.377742	ENSG00000217527.1
ENSG00000120137.7	0.377741	ENSG00000131941.8
ENSG00000070444.15	0.377734	ENSG00000239419.3
ENSG00000103152.12	0.377726	ENSG00000196859.8
ENSG00000237398.1	0.377725	ENSG00000255291.2
ENSG00000130816.17	0.377725	ENSG00000260047.2
ENSG00000197150.13	0.377724	ENSG00000267259.1
ENSG00000125676.20	0.377722	ENSG00000241458.1
ENSG00000100263.14	0.377717	ENSG00000223803.1
ENSG00000183255.12	0.377715	ENSG00000228196.1
ENSG00000214078.13	0.377713	ENSG00000261348.2
ENSG00000111785.21	0.377712	ENSG00000188895.12
ENSG00000162695.12	0.377712	ENSG00000189339.12
ENSG00000104879.5	0.377709	ENSG00000124882.4
ENSG00000117395.13	0.377705	ENSG00000136717.15
ENSG00000166595.12	0.377705	ENSG00000178425.14
ENSG00000135766.9	0.377701	ENSG00000258120.2
ENSG00000147081.15	0.377694	ENSG00000225652.2
ENSG00000221628.1	0.377694	ENSG00000233851.1
ENSG00000198796.7	0.377693	ENSG00000283210.1
ENSG00000150873.12	0.377692	ENSG00000154040.21
ENSG00000104064.18	0.377692	ENSG00000177666.17
ENSG00000110844.14	0.37769	ENSG00000175886.10
ENSG00000007376.8	0.377687	ENSG00000241913.1
ENSG00000115234.11	0.377684	ENSG00000200816.1
ENSG00000163349.22	0.37768	ENSG00000270098.1
ENSG00000069206.15	0.377678	ENSG00000148377.6
ENSG00000139579.13	0.377676	ENSG00000140807.7
ENSG00000211882.1	0.377675	ENSG00000274925.1
ENSG00000081377.17	0.377674	ENSG00000217527.1
ENSG00000177666.17	0.377673	ENSG00000196531.14
ENSG00000100823.12	0.377672	ENSG00000204469.13
ENSG00000185813.11	0.37767	ENSG00000239419.3
ENSG00000120563.10	0.377669	ENSG00000169551.13
ENSG00000244242.2	0.377669	ENSG00000262497.1
ENSG00000115661.14	0.377667	ENSG00000136874.11
ENSG00000135446.17	0.377663	ENSG00000177374.13
ENSG00000066933.16	0.377658	ENSG00000155876.6
ENSG00000080200.10	0.377656	ENSG00000215441.3
ENSG00000102313.9	0.377654	ENSG00000219669.1
ENSG00000147400.10	0.377654	ENSG00000234575.2
ENSG00000168490.14	0.377651	ENSG00000170471.15
ENSG00000162733.19	0.377649	ENSG00000198937.9
ENSG00000117758.14	0.377646	ENSG00000172985.11
ENSG00000120051.15	0.377645	ENSG00000135074.16
ENSG00000144136.11	0.377644	ENSG00000146072.6
ENSG00000110025.13	0.377644	ENSG00000223224.1
ENSG00000196183.5	0.377643	ENSG00000227578.1
ENSG00000144659.13	0.377641	ENSG00000146072.6
ENSG00000091039.17	0.377639	ENSG00000126254.12
ENSG00000111249.14	0.377636	ENSG00000129596.5
ENSG00000125449.7	0.377634	ENSG00000186480.13
ENSG00000201785.1	0.377634	ENSG00000211584.14
ENSG00000207654.4	0.377633	ENSG00000214691.9
ENSG00000117758.14	0.37763	ENSG00000141985.9
ENSG00000174669.12	0.37763	ENSG00000225138.8
ENSG00000207067.1	0.377628	ENSG00000207274.1
ENSG00000168496.4	0.377628	ENSG00000255075.1
ENSG00000170860.4	0.377627	ENSG00000172965.17
ENSG00000175886.10	0.377627	ENSG00000236804.1
ENSG00000106244.13	0.377626	ENSG00000110844.14
ENSG00000014824.14	0.377625	ENSG00000184209.15
ENSG00000037241.7	0.377622	ENSG00000111011.18
ENSG00000007376.8	0.377622	ENSG00000123143.13
ENSG00000109667.12	0.377621	ENSG00000170190.16
ENSG00000075303.13	0.377618	ENSG00000139370.12
ENSG00000101940.18	0.377615	ENSG00000185798.8
ENSG00000164068.16	0.377615	ENSG00000234851.4
ENSG00000069345.12	0.377614	ENSG00000112357.14
ENSG00000157800.18	0.377611	ENSG00000166750.10
ENSG00000185088.14	0.37761	ENSG00000226498.2
ENSG00000091490.11	0.377609	ENSG00000140264.21
ENSG00000005302.19	0.377609	ENSG00000169116.11
ENSG00000135900.4	0.377604	ENSG00000174007.9
ENSG00000168036.18	0.377604	ENSG00000211935.3
ENSG00000146463.12	0.377602	ENSG00000156639.12
ENSG00000111249.14	0.377601	ENSG00000213194.3
ENSG00000005249.13	0.3776	ENSG00000196943.14
ENSG00000169551.13	0.377598	ENSG00000239642.6
ENSG00000154589.7	0.377595	ENSG00000174007.9
ENSG00000168679.18	0.377592	ENSG00000183032.12
ENSG00000163584.18	0.377592	ENSG00000229638.1
ENSG00000112290.13	0.377585	ENSG00000112299.8
ENSG00000181315.11	0.377584	ENSG00000226803.9
ENSG00000133874.2	0.377584	ENSG00000233006.8
ENSG00000178802.18	0.377583	ENSG00000213295.3
ENSG00000001460.18	0.377583	ENSG00000266173.7
ENSG00000013306.16	0.377582	ENSG00000139370.12
ENSG00000104866.11	0.377582	ENSG00000145592.14
ENSG00000124813.23	0.377582	ENSG00000213326.4
ENSG00000166845.15	0.377582	ENSG00000235397.1
ENSG00000112701.18	0.377581	ENSG00000197632.9
ENSG00000172965.17	0.377581	ENSG00000204380.4
ENSG00000100764.14	0.37758	ENSG00000166024.14
ENSG00000143486.16	0.377578	ENSG00000166024.14
ENSG00000166024.14	0.377578	ENSG00000203965.13
ENSG00000254270.1	0.377577	ENSG00000254858.10
ENSG00000141504.12	0.377575	ENSG00000168092.14
ENSG00000156304.15	0.377574	ENSG00000167985.7
ENSG00000173545.5	0.377574	ENSG00000198093.11
ENSG00000138771.16	0.377574	ENSG00000198574.6
ENSG00000159479.17	0.377574	ENSG00000237859.2
ENSG00000183569.18	0.377572	ENSG00000213064.10
ENSG00000135052.16	0.377571	ENSG00000226091.7
ENSG00000134760.6	0.377567	ENSG00000224237.1
ENSG00000203485.14	0.377563	ENSG00000260032.2
ENSG00000258770.1	0.377563	ENSG00000261348.2
ENSG00000171443.7	0.377558	ENSG00000181315.11
ENSG00000116141.17	0.377558	ENSG00000206530.11
ENSG00000079950.14	0.377556	ENSG00000095370.20
ENSG00000216915.2	0.377553	ENSG00000228966.2
ENSG00000104689.10	0.377553	ENSG00000229980.5
ENSG00000229237.2	0.377553	ENSG00000234945.8
ENSG00000134569.10	0.377551	ENSG00000168496.4
ENSG00000156885.6	0.377548	ENSG00000159388.6
ENSG00000147679.12	0.377548	ENSG00000161970.15
ENSG00000151025.11	0.377547	ENSG00000162885.14
ENSG00000007376.8	0.377546	ENSG00000211679.2
ENSG00000005189.20	0.377546	ENSG00000258388.7
ENSG00000120832.10	0.377544	ENSG00000160633.13
ENSG00000184809.13	0.377541	ENSG00000248555.7
ENSG00000221491.2	0.37754	ENSG00000225138.8
ENSG00000064932.16	0.37754	ENSG00000285410.1
ENSG00000119411.11	0.377535	ENSG00000214604.3
ENSG00000226272.5	0.377534	ENSG00000230109.1
ENSG00000145592.14	0.377534	ENSG00000242100.2
ENSG00000066855.16	0.377532	ENSG00000168490.14
ENSG00000122696.14	0.37753	ENSG00000140090.18
ENSG00000115661.14	0.377529	ENSG00000164211.13
ENSG00000139579.13	0.377529	ENSG00000225630.1
ENSG00000071909.19	0.377523	ENSG00000203965.13
ENSG00000178802.18	0.377523	ENSG00000256661.1
ENSG00000068079.8	0.377518	ENSG00000241370.6
ENSG00000047188.16	0.377513	ENSG00000127578.7
ENSG00000161057.13	0.377508	ENSG00000184588.18
ENSG00000226056.1	0.377503	ENSG00000230295.1
ENSG00000130829.18	0.3775	ENSG00000167315.18
ENSG00000137824.16	0.377497	ENSG00000239642.6
ENSG00000139719.11	0.377492	ENSG00000202515.1
ENSG00000174371.17	0.377491	ENSG00000198380.13
ENSG00000214535.3	0.377491	ENSG00000219274.1
ENSG00000139405.16	0.377489	ENSG00000143294.15
ENSG00000100567.13	0.377489	ENSG00000163875.16
ENSG00000138190.17	0.377489	ENSG00000164574.16
ENSG00000143387.14	0.377489	ENSG00000169083.18
ENSG00000100823.12	0.377488	ENSG00000166439.6
ENSG00000223387.6	0.377486	ENSG00000237263.1
ENSG00000245729.2	0.377485	ENSG00000260053.2
ENSG00000235885.8	0.377484	ENSG00000271334.6
ENSG00000069667.16	0.37748	ENSG00000213787.3
ENSG00000160401.15	0.377478	ENSG00000164574.16
ENSG00000177954.14	0.377478	ENSG00000200169.1
ENSG00000168995.13	0.377477	ENSG00000170190.16
ENSG00000154262.13	0.377476	ENSG00000165972.13
ENSG00000197956.10	0.377475	ENSG00000200169.1
ENSG00000164105.4	0.377473	ENSG00000165661.17
ENSG00000169359.16	0.377472	ENSG00000207344.1
ENSG00000198837.10	0.37747	ENSG00000213145.10
ENSG00000152990.14	0.37747	ENSG00000249212.1
ENSG00000157593.19	0.377469	ENSG00000168566.13
ENSG00000083544.16	0.377466	ENSG00000226761.3
ENSG00000117479.15	0.377466	ENSG00000253598.3
ENSG00000099326.9	0.377463	ENSG00000101654.18
ENSG00000154473.18	0.377458	ENSG00000165644.11
ENSG00000226983.3	0.377457	ENSG00000242247.11
ENSG00000166681.14	0.377454	ENSG00000215456.6
ENSG00000200520.1	0.377452	ENSG00000232818.2
ENSG00000091436.17	0.377451	ENSG00000207357.1
ENSG00000089220.5	0.37745	ENSG00000101266.19
ENSG00000106330.12	0.377446	ENSG00000108846.16
ENSG00000092850.12	0.377442	ENSG00000127362.2
ENSG00000108510.10	0.377439	ENSG00000246548.3
ENSG00000164609.10	0.377438	ENSG00000206633.1
ENSG00000141756.19	0.377437	ENSG00000159479.17
ENSG00000163866.9	0.377434	ENSG00000212443.1
ENSG00000232185.1	0.377432	ENSG00000264500.1
ENSG00000241913.1	0.377426	ENSG00000254911.3
ENSG00000160862.13	0.377425	ENSG00000174842.17
ENSG00000100591.8	0.377425	ENSG00000253554.7
ENSG00000114120.14	0.377423	ENSG00000181856.15
ENSG00000185798.8	0.377423	ENSG00000204396.11
ENSG00000162461.8	0.377423	ENSG00000269743.3
ENSG00000105085.11	0.377422	ENSG00000144535.20
ENSG00000068394.11	0.377421	ENSG00000100266.19
ENSG00000170266.16	0.377416	ENSG00000199032.1
ENSG00000029364.12	0.377415	ENSG00000125520.14
ENSG00000130304.17	0.377408	ENSG00000181856.15
ENSG00000133874.2	0.377405	ENSG00000213516.10
ENSG00000166595.12	0.377403	ENSG00000250433.1
ENSG00000070915.10	0.377402	ENSG00000183735.11
ENSG00000214975.4	0.377402	ENSG00000264575.1
ENSG00000101266.19	0.377399	ENSG00000214535.3
ENSG00000142583.18	0.377397	ENSG00000225138.8
ENSG00000166228.9	0.377397	ENSG00000237273.1
ENSG00000094963.14	0.377396	ENSG00000170214.5
ENSG00000141424.13	0.377393	ENSG00000167114.13
ENSG00000001084.13	0.37739	ENSG00000250048.2
ENSG00000075856.12	0.377386	ENSG00000123933.17
ENSG00000085231.14	0.377383	ENSG00000213337.9
ENSG00000111850.11	0.377382	ENSG00000163683.12
ENSG00000142655.13	0.377382	ENSG00000176783.15
ENSG00000125449.7	0.377381	ENSG00000164574.16
ENSG00000129465.16	0.37738	ENSG00000171428.15
ENSG00000155660.11	0.377379	ENSG00000274523.5
ENSG00000149418.11	0.377377	ENSG00000170310.15
ENSG00000120832.10	0.377376	ENSG00000126067.12
ENSG00000108433.17	0.377372	ENSG00000120051.15
ENSG00000120071.15	0.377372	ENSG00000229551.2
ENSG00000158161.16	0.377371	ENSG00000262246.6
ENSG00000111837.12	0.377368	ENSG00000149573.9
ENSG00000100359.21	0.377367	ENSG00000132386.11
ENSG00000188338.15	0.377365	ENSG00000212493.1
ENSG00000112290.13	0.377363	ENSG00000128218.8
ENSG00000087095.13	0.377363	ENSG00000185122.11
ENSG00000127362.2	0.377363	ENSG00000212127.6
ENSG00000120215.10	0.377363	ENSG00000226747.6
ENSG00000132432.14	0.37736	ENSG00000197632.9
ENSG00000144659.13	0.377357	ENSG00000198689.13
ENSG00000100473.18	0.377355	ENSG00000186407.7
ENSG00000115524.17	0.377353	ENSG00000171984.15
ENSG00000173950.16	0.377352	ENSG00000227436.1
ENSG00000163888.4	0.37735	ENSG00000271334.6
ENSG00000115107.20	0.377349	ENSG00000115661.14
ENSG00000141098.13	0.377346	ENSG00000166266.14
ENSG00000169919.17	0.377346	ENSG00000273509.1
ENSG00000135452.10	0.377341	ENSG00000211746.3
ENSG00000070501.12	0.37734	ENSG00000120137.7
ENSG00000168843.14	0.377337	ENSG00000262246.6
ENSG00000001084.13	0.377333	ENSG00000080200.10
ENSG00000112218.9	0.377333	ENSG00000162910.19
ENSG00000139508.15	0.377333	ENSG00000184209.15
ENSG00000227411.1	0.377332	ENSG00000260053.2
ENSG00000139746.16	0.377328	ENSG00000163463.13
ENSG00000113318.11	0.377328	ENSG00000178385.15
ENSG00000100554.12	0.377326	ENSG00000232281.2
ENSG00000217767.2	0.377323	ENSG00000227347.1
ENSG00000164296.7	0.37732	ENSG00000228158.2
ENSG00000254911.3	0.377317	ENSG00000267123.7
ENSG00000144791.10	0.377316	ENSG00000173914.12
ENSG00000160318.6	0.377312	ENSG00000181092.10
ENSG00000100311.17	0.37731	ENSG00000108510.10
ENSG00000106246.18	0.377307	ENSG00000127993.16
ENSG00000113525.10	0.377307	ENSG00000204897.7
ENSG00000128218.8	0.377307	ENSG00000220205.9
ENSG00000197591.3	0.377307	ENSG00000230290.1
ENSG00000125863.20	0.377306	ENSG00000167081.18
ENSG00000140807.7	0.377304	ENSG00000187147.18
ENSG00000186407.7	0.3773	ENSG00000233821.1
ENSG00000003147.19	0.377298	ENSG00000198380.13
ENSG00000112294.14	0.377297	ENSG00000225358.1
ENSG00000162753.13	0.377296	ENSG00000200879.1
ENSG00000188095.6	0.377291	ENSG00000241810.1
ENSG00000110321.19	0.37729	ENSG00000283207.1
ENSG00000134809.9	0.377288	ENSG00000147601.15
ENSG00000119929.13	0.377288	ENSG00000174007.9
ENSG00000115902.11	0.377287	ENSG00000170385.10
ENSG00000108830.10	0.377286	ENSG00000156469.9
ENSG00000143552.9	0.377283	ENSG00000185122.11
ENSG00000080200.10	0.377283	ENSG00000254225.1
ENSG00000188338.15	0.377283	ENSG00000265185.6
ENSG00000087085.16	0.377281	ENSG00000260994.1
ENSG00000200087.1	0.37728	ENSG00000222345.1
ENSG00000071994.11	0.377275	ENSG00000086288.12
ENSG00000110400.11	0.377272	ENSG00000181885.18
ENSG00000133874.2	0.377272	ENSG00000244479.7
ENSG00000227118.3	0.377271	ENSG00000270325.1
ENSG00000140386.13	0.377266	ENSG00000230897.1
ENSG00000100902.11	0.377264	ENSG00000230457.3
ENSG00000075856.12	0.37726	ENSG00000111684.11
ENSG00000104412.8	0.37726	ENSG00000135678.12
ENSG00000152683.14	0.377259	ENSG00000183032.12
ENSG00000223621.1	0.377252	ENSG00000228411.1
ENSG00000088538.13	0.377251	ENSG00000121671.12
ENSG00000005302.19	0.377247	ENSG00000116005.12
ENSG00000188859.7	0.377247	ENSG00000203797.12
ENSG00000103599.20	0.377242	ENSG00000237442.3
ENSG00000109685.19	0.377241	ENSG00000155111.15
ENSG00000214015.3	0.37724	ENSG00000250290.1
ENSG00000111886.11	0.377235	ENSG00000164039.15
ENSG00000166049.11	0.377235	ENSG00000282996.1
ENSG00000170471.15	0.377233	ENSG00000241230.3
ENSG00000144659.13	0.377232	ENSG00000147100.11
ENSG00000181315.11	0.377232	ENSG00000198546.15
ENSG00000146411.6	0.377227	ENSG00000164889.15
ENSG00000123612.16	0.377221	ENSG00000251580.3
ENSG00000125352.6	0.377218	ENSG00000177954.14
ENSG00000104064.18	0.377216	ENSG00000145592.14
ENSG00000102178.13	0.377215	ENSG00000109332.20
ENSG00000152422.16	0.377213	ENSG00000174460.4
ENSG00000238741.1	0.377213	ENSG00000242208.1
ENSG00000007944.15	0.377212	ENSG00000169612.4
ENSG00000117009.12	0.377208	ENSG00000174007.9
ENSG00000100129.18	0.377204	ENSG00000154589.7
ENSG00000145757.16	0.377204	ENSG00000201264.1
ENSG00000167232.14	0.377204	ENSG00000225264.3
ENSG00000219387.2	0.377202	ENSG00000228291.1
ENSG00000166192.15	0.377202	ENSG00000248445.5
ENSG00000120215.10	0.377201	ENSG00000141480.18
ENSG00000134824.14	0.377197	ENSG00000213500.3
ENSG00000018189.13	0.377192	ENSG00000099999.15
ENSG00000169371.14	0.377191	ENSG00000182957.16
ENSG00000119408.17	0.377189	ENSG00000260455.2
ENSG00000168036.18	0.377187	ENSG00000175376.9
ENSG00000153982.11	0.377187	ENSG00000227436.1
ENSG00000138449.11	0.377187	ENSG00000235408.6
ENSG00000159479.17	0.377186	ENSG00000166845.15
ENSG00000200087.1	0.377186	ENSG00000200816.1
ENSG00000201544.1	0.377185	ENSG00000207280.1
ENSG00000085721.13	0.377181	ENSG00000134853.12
ENSG00000109184.15	0.377172	ENSG00000226161.1
ENSG00000166595.12	0.377172	ENSG00000237859.2
ENSG00000089876.12	0.37717	ENSG00000132507.18
ENSG00000125901.6	0.37717	ENSG00000163558.13
ENSG00000166535.20	0.37717	ENSG00000264720.3
ENSG00000071909.19	0.377168	ENSG00000131238.18
ENSG00000175505.11	0.377168	ENSG00000211594.2
ENSG00000255409.1	0.377161	ENSG00000271105.1
ENSG00000196873.16	0.377159	ENSG00000236554.1
ENSG00000129255.16	0.377156	ENSG00000177600.9
ENSG00000102349.18	0.377153	ENSG00000184408.10
ENSG00000103642.12	0.377151	ENSG00000229992.1
ENSG00000007376.8	0.37715	ENSG00000132432.14
ENSG00000169976.7	0.377149	ENSG00000171984.15
ENSG00000171105.14	0.377149	ENSG00000172172.8
ENSG00000168297.16	0.377149	ENSG00000205853.12
ENSG00000106333.13	0.377148	ENSG00000155660.11
ENSG00000157542.11	0.377148	ENSG00000165972.13
ENSG00000158604.15	0.377147	ENSG00000168769.14
ENSG00000120071.15	0.377147	ENSG00000175820.4
ENSG00000254017.1	0.377147	ENSG00000267259.1
ENSG00000165512.5	0.377145	ENSG00000198546.15
ENSG00000103152.12	0.377143	ENSG00000110321.19
ENSG00000080189.15	0.377141	ENSG00000144290.17
ENSG00000165948.11	0.377141	ENSG00000213553.4
ENSG00000145592.14	0.377139	ENSG00000163558.13
ENSG00000013306.16	0.377137	ENSG00000140090.18
ENSG00000004864.14	0.377125	ENSG00000139146.14
ENSG00000071994.11	0.377119	ENSG00000197045.13
ENSG00000020633.19	0.377116	ENSG00000163644.15
ENSG00000111684.11	0.377113	ENSG00000134982.17
ENSG00000201544.1	0.377113	ENSG00000207493.1
ENSG00000226091.7	0.377113	ENSG00000226272.5
ENSG00000117758.14	0.37711	ENSG00000126821.8
ENSG00000108947.5	0.37711	ENSG00000134569.10
ENSG00000116685.16	0.377106	ENSG00000205559.5
ENSG00000160072.20	0.377103	ENSG00000262246.6
ENSG00000182552.15	0.377102	ENSG00000232385.2
ENSG00000130707.18	0.377096	ENSG00000136710.10
ENSG00000233786.1	0.377096	ENSG00000260423.2
ENSG00000169026.13	0.377095	ENSG00000174669.12
ENSG00000111837.12	0.377094	ENSG00000133401.16
ENSG00000103275.21	0.377094	ENSG00000204947.9
ENSG00000108523.16	0.377093	ENSG00000122406.14
ENSG00000113318.11	0.377089	ENSG00000197045.13
ENSG00000203965.13	0.377089	ENSG00000248092.8
ENSG00000139218.18	0.377086	ENSG00000241061.3
ENSG00000211787.1	0.377083	ENSG00000224895.1
ENSG00000086061.16	0.377083	ENSG00000258770.1
ENSG00000135218.19	0.377081	ENSG00000234616.9
ENSG00000037637.11	0.37708	ENSG00000144580.14
ENSG00000130304.17	0.377072	ENSG00000234771.3
ENSG00000108984.15	0.377071	ENSG00000252060.1
ENSG00000062598.18	0.377069	ENSG00000181274.7
ENSG00000173908.9	0.377065	ENSG00000236323.1
ENSG00000104369.5	0.377062	ENSG00000105270.15
ENSG00000168288.13	0.377062	ENSG00000213613.2
ENSG00000186197.15	0.377062	ENSG00000230830.1
ENSG00000130881.14	0.377061	ENSG00000163138.19
ENSG00000120832.10	0.377061	ENSG00000197879.17
ENSG00000125845.7	0.377059	ENSG00000188015.10
ENSG00000141255.13	0.377057	ENSG00000161180.11
ENSG00000159479.17	0.377056	ENSG00000196482.18
ENSG00000113558.19	0.377056	ENSG00000198892.7
ENSG00000116544.12	0.377055	ENSG00000283597.3
ENSG00000221102.1	0.377054	ENSG00000223224.1
ENSG00000082014.17	0.377053	ENSG00000221102.1
ENSG00000237273.1	0.377053	ENSG00000278023.7
ENSG00000188338.15	0.37705	ENSG00000206634.1
ENSG00000141576.16	0.377049	ENSG00000163558.13
ENSG00000008128.23	0.377049	ENSG00000232254.1
ENSG00000211584.14	0.377045	ENSG00000272034.1
ENSG00000118407.15	0.377043	ENSG00000188620.11
ENSG00000141258.13	0.377042	ENSG00000169247.14
ENSG00000102313.9	0.377041	ENSG00000159479.17
ENSG00000102313.9	0.377037	ENSG00000179913.11
ENSG00000168843.14	0.377036	ENSG00000264157.3
ENSG00000064199.7	0.377034	ENSG00000137571.11
ENSG00000175886.10	0.377034	ENSG00000214727.2
ENSG00000134982.17	0.377032	ENSG00000140280.14
ENSG00000170396.9	0.377028	ENSG00000175213.3
ENSG00000106246.18	0.377026	ENSG00000108523.16
ENSG00000109171.15	0.377026	ENSG00000182199.11
ENSG00000202400.1	0.377025	ENSG00000230184.1
ENSG00000131650.14	0.377019	ENSG00000274523.5
ENSG00000157593.19	0.377018	ENSG00000234617.2
ENSG00000100823.12	0.377017	ENSG00000110583.13
ENSG00000174032.17	0.377014	ENSG00000225697.13
ENSG00000200087.1	0.377011	ENSG00000207493.1
ENSG00000111305.19	0.377011	ENSG00000241547.1
ENSG00000124813.23	0.377006	ENSG00000163138.19
ENSG00000106113.19	0.377005	ENSG00000131373.15
ENSG00000116685.16	0.377	ENSG00000251383.1
ENSG00000090097.22	0.376998	ENSG00000112357.14
ENSG00000198758.11	0.376997	ENSG00000261174.2
ENSG00000113520.11	0.376997	ENSG00000268916.6
ENSG00000188895.12	0.376996	ENSG00000285410.1
ENSG00000170819.5	0.376995	ENSG00000235643.2
ENSG00000185220.12	0.376994	ENSG00000231177.4
ENSG00000168092.14	0.376994	ENSG00000264017.2
ENSG00000257446.4	0.376993	ENSG00000259291.2
ENSG00000150776.18	0.376991	ENSG00000249119.1
ENSG00000133874.2	0.376991	ENSG00000273899.5
ENSG00000105131.8	0.37699	ENSG00000205649.9
ENSG00000120910.15	0.376986	ENSG00000127989.14
ENSG00000120832.10	0.376986	ENSG00000161057.13
ENSG00000169439.12	0.376986	ENSG00000226855.1
ENSG00000099800.8	0.376984	ENSG00000171204.13
ENSG00000104998.4	0.376983	ENSG00000144597.14
ENSG00000164976.9	0.376983	ENSG00000224631.4
ENSG00000142552.8	0.376982	ENSG00000184967.7
ENSG00000163138.19	0.376979	ENSG00000173436.15
ENSG00000111671.10	0.376979	ENSG00000227199.1
ENSG00000123159.16	0.376978	ENSG00000176402.6
ENSG00000137944.18	0.376975	ENSG00000174007.9
ENSG00000077684.16	0.376971	ENSG00000181577.16
ENSG00000011021.23	0.376971	ENSG00000207716.1
ENSG00000090104.12	0.376971	ENSG00000213104.3
ENSG00000213741.11	0.376971	ENSG00000274523.5
ENSG00000150776.18	0.37697	ENSG00000169018.6
ENSG00000130522.6	0.376968	ENSG00000252695.1
ENSG00000198908.12	0.376968	ENSG00000261348.2
ENSG00000168297.16	0.376965	ENSG00000183943.6
ENSG00000095574.12	0.376963	ENSG00000169857.9
ENSG00000164603.12	0.376958	ENSG00000185122.11
ENSG00000137571.11	0.376956	ENSG00000221102.1
ENSG00000164488.12	0.376956	ENSG00000251988.1
ENSG00000162733.19	0.376955	ENSG00000280890.1
ENSG00000170801.10	0.376954	ENSG00000283206.1
ENSG00000163138.19	0.376951	ENSG00000187608.10
ENSG00000163069.13	0.37695	ENSG00000181523.13
ENSG00000099999.15	0.37695	ENSG00000188895.12
ENSG00000132780.17	0.376948	ENSG00000165507.9
ENSG00000223621.1	0.376947	ENSG00000270098.1
ENSG00000135052.16	0.376941	ENSG00000167996.16
ENSG00000139269.3	0.37694	ENSG00000283558.1
ENSG00000166228.9	0.376938	ENSG00000242085.1
ENSG00000115825.11	0.376934	ENSG00000205853.12
ENSG00000249768.2	0.376932	ENSG00000264500.1
ENSG00000154447.15	0.376929	ENSG00000163069.13
ENSG00000134815.19	0.376928	ENSG00000147160.9
ENSG00000231206.2	0.376928	ENSG00000242802.9
ENSG00000223985.2	0.376928	ENSG00000250048.2
ENSG00000229241.1	0.376925	ENSG00000234797.5
ENSG00000119231.11	0.376924	ENSG00000234946.1
ENSG00000174564.13	0.376918	ENSG00000200882.1
ENSG00000201772.1	0.376915	ENSG00000212443.1
ENSG00000108830.10	0.376913	ENSG00000166439.6
ENSG00000103275.21	0.376912	ENSG00000197355.11
ENSG00000004848.8	0.376911	ENSG00000131203.13
ENSG00000131437.16	0.376905	ENSG00000176783.15
ENSG00000066855.16	0.376904	ENSG00000144306.15
ENSG00000266524.3	0.376904	ENSG00000283122.1
ENSG00000115504.15	0.376903	ENSG00000204568.12
ENSG00000137944.18	0.376901	ENSG00000169612.4
ENSG00000103429.11	0.3769	ENSG00000114648.12
ENSG00000131080.15	0.3769	ENSG00000259577.2
ENSG00000007168.14	0.3769	ENSG00000274523.5
ENSG00000139613.12	0.376899	ENSG00000211584.14
ENSG00000163584.18	0.376898	ENSG00000177954.14
ENSG00000132541.11	0.376897	ENSG00000241061.3
ENSG00000090263.16	0.376894	ENSG00000117360.13
ENSG00000203485.14	0.376894	ENSG00000213613.2
ENSG00000254911.3	0.376892	ENSG00000280466.1
ENSG00000111266.9	0.376891	ENSG00000259790.1
ENSG00000104412.8	0.376887	ENSG00000143889.16
ENSG00000111837.12	0.376886	ENSG00000157020.18
ENSG00000128610.12	0.376886	ENSG00000261348.2
ENSG00000143520.6	0.376882	ENSG00000181885.18
ENSG00000196776.17	0.376878	ENSG00000233821.1
ENSG00000124207.17	0.376877	ENSG00000251051.1
ENSG00000137185.13	0.376876	ENSG00000198146.4
ENSG00000166228.9	0.376872	ENSG00000205138.4
ENSG00000088826.18	0.376871	ENSG00000144028.15
ENSG00000152683.14	0.376871	ENSG00000164296.7
ENSG00000168092.14	0.37687	ENSG00000197170.10
ENSG00000158482.10	0.376869	ENSG00000200087.1
ENSG00000003756.17	0.376865	ENSG00000105887.11
ENSG00000119729.12	0.376862	ENSG00000139405.16
ENSG00000185189.18	0.376861	ENSG00000273899.5
ENSG00000138769.11	0.37686	ENSG00000213513.3
ENSG00000143751.10	0.376857	ENSG00000285410.1
ENSG00000144597.14	0.376856	ENSG00000242802.9
ENSG00000142178.9	0.376854	ENSG00000175793.12
ENSG00000101856.10	0.376853	ENSG00000163875.16
ENSG00000170471.15	0.376853	ENSG00000179041.4
ENSG00000105516.11	0.376852	ENSG00000164050.13
ENSG00000182957.16	0.376851	ENSG00000201785.1
ENSG00000112759.19	0.37685	ENSG00000125520.14
ENSG00000019186.10	0.376845	ENSG00000156049.7
ENSG00000123268.9	0.376845	ENSG00000204576.12
ENSG00000104866.11	0.376842	ENSG00000162997.15
ENSG00000136147.18	0.376837	ENSG00000170471.15
ENSG00000112796.10	0.376836	ENSG00000166049.11
ENSG00000136997.21	0.376836	ENSG00000251869.1
ENSG00000100902.11	0.376835	ENSG00000123353.10
ENSG00000180921.7	0.376832	ENSG00000226374.3
ENSG00000136147.18	0.376829	ENSG00000205138.4
ENSG00000167985.7	0.376829	ENSG00000280466.1
ENSG00000101464.11	0.376827	ENSG00000141504.12
ENSG00000164050.13	0.376827	ENSG00000166439.6
ENSG00000113318.11	0.376826	ENSG00000185122.11
ENSG00000143552.9	0.376825	ENSG00000171428.15
ENSG00000164105.4	0.376823	ENSG00000235090.1
ENSG00000157110.16	0.376818	ENSG00000172590.18
ENSG00000141504.12	0.376818	ENSG00000214629.3
ENSG00000103187.8	0.376811	ENSG00000149929.16
ENSG00000135218.19	0.376811	ENSG00000186407.7
ENSG00000120832.10	0.376803	ENSG00000196943.14
ENSG00000109184.15	0.376801	ENSG00000166845.15
ENSG00000198380.13	0.376801	ENSG00000283207.1
ENSG00000107338.10	0.376799	ENSG00000143368.10
ENSG00000162032.16	0.376794	ENSG00000176170.14
ENSG00000182224.12	0.376789	ENSG00000232185.1
ENSG00000160318.6	0.376787	ENSG00000224389.9
ENSG00000172809.13	0.37678	ENSG00000249446.2
ENSG00000170471.15	0.376779	ENSG00000188895.12
ENSG00000100239.16	0.376775	ENSG00000160539.6
ENSG00000197472.15	0.376774	ENSG00000242852.7
ENSG00000172965.17	0.376772	ENSG00000213326.4
ENSG00000091436.17	0.376772	ENSG00000213442.5
ENSG00000102743.15	0.37677	ENSG00000162739.14
ENSG00000133048.13	0.376769	ENSG00000169083.18
ENSG00000101182.15	0.376769	ENSG00000172382.10
ENSG00000065154.12	0.376768	ENSG00000213281.5
ENSG00000166228.9	0.376767	ENSG00000238835.1
ENSG00000155111.15	0.376766	ENSG00000186197.15
ENSG00000149541.10	0.376765	ENSG00000178802.18
ENSG00000111676.15	0.376765	ENSG00000197150.13
ENSG00000143552.9	0.376764	ENSG00000260032.2
ENSG00000149541.10	0.376762	ENSG00000175505.11
ENSG00000205138.4	0.376761	ENSG00000264017.2
ENSG00000163644.15	0.376759	ENSG00000197181.12
ENSG00000171217.5	0.376758	ENSG00000197992.7
ENSG00000080819.9	0.376757	ENSG00000186468.13
ENSG00000116478.12	0.376757	ENSG00000227411.1
ENSG00000230043.1	0.376756	ENSG00000255987.1
ENSG00000189091.13	0.376752	ENSG00000227541.1
ENSG00000001084.13	0.376748	ENSG00000108100.18
ENSG00000103126.15	0.376748	ENSG00000232281.2
ENSG00000108947.5	0.376744	ENSG00000145975.15
ENSG00000144567.11	0.376744	ENSG00000214975.4
ENSG00000117697.15	0.37674	ENSG00000228784.9
ENSG00000228669.2	0.376739	ENSG00000242802.9
ENSG00000185808.14	0.376734	ENSG00000203965.13
ENSG00000162928.9	0.376733	ENSG00000172965.17
ENSG00000086288.12	0.376732	ENSG00000116221.15
ENSG00000083642.19	0.376732	ENSG00000169189.17
ENSG00000139433.11	0.37673	ENSG00000151746.15
ENSG00000164609.10	0.376728	ENSG00000213839.4
ENSG00000018189.13	0.376727	ENSG00000090097.22
ENSG00000183484.12	0.376727	ENSG00000234152.1
ENSG00000168918.14	0.376724	ENSG00000174325.6
ENSG00000204524.7	0.376724	ENSG00000256294.8
ENSG00000183309.12	0.37672	ENSG00000278129.2
ENSG00000122696.14	0.376719	ENSG00000174669.12
ENSG00000155876.6	0.376716	ENSG00000231940.1
ENSG00000111011.18	0.376714	ENSG00000132330.18
ENSG00000144659.13	0.376713	ENSG00000145779.8
ENSG00000155876.6	0.376711	ENSG00000219274.1
ENSG00000119471.15	0.37671	ENSG00000171017.11
ENSG00000100823.12	0.376707	ENSG00000126067.12
ENSG00000168769.14	0.376703	ENSG00000223459.6
ENSG00000013288.9	0.376701	ENSG00000166928.11
ENSG00000181227.3	0.376701	ENSG00000266524.3
ENSG00000102078.16	0.376693	ENSG00000136603.14
ENSG00000147081.15	0.376688	ENSG00000172428.11
ENSG00000108523.16	0.376687	ENSG00000163629.13
ENSG00000113532.13	0.376684	ENSG00000116266.11
ENSG00000158793.14	0.376682	ENSG00000163629.13
ENSG00000243466.1	0.376682	ENSG00000275170.1
ENSG00000072736.19	0.376681	ENSG00000100266.19
ENSG00000157184.7	0.376681	ENSG00000198837.10
ENSG00000108947.5	0.37668	ENSG00000170634.13
ENSG00000133997.12	0.376677	ENSG00000251580.3
ENSG00000175886.10	0.376675	ENSG00000242931.1
ENSG00000142449.13	0.376673	ENSG00000159388.6
ENSG00000188015.10	0.376672	ENSG00000232185.1
ENSG00000174842.17	0.37667	ENSG00000241532.1
ENSG00000005302.19	0.376669	ENSG00000139197.11
ENSG00000147535.17	0.376669	ENSG00000177666.17
ENSG00000138639.18	0.376669	ENSG00000226374.3
ENSG00000076053.12	0.376667	ENSG00000182405.6
ENSG00000072736.19	0.376666	ENSG00000139174.12
ENSG00000156959.9	0.376666	ENSG00000163888.4
ENSG00000107518.18	0.376661	ENSG00000169255.15
ENSG00000164985.15	0.376659	ENSG00000199032.1
ENSG00000117697.15	0.376658	ENSG00000177427.13
ENSG00000090273.14	0.376657	ENSG00000154589.7
ENSG00000074319.13	0.376657	ENSG00000211772.11
ENSG00000135218.19	0.376656	ENSG00000154040.21
ENSG00000131080.15	0.376656	ENSG00000261217.2
ENSG00000133401.16	0.376651	ENSG00000160539.6
ENSG00000207716.1	0.37665	ENSG00000255291.2
ENSG00000136147.18	0.376649	ENSG00000185088.14
ENSG00000105701.16	0.376643	ENSG00000160224.17
ENSG00000204304.12	0.376643	ENSG00000252835.1
ENSG00000136718.10	0.376642	ENSG00000162458.13
ENSG00000168288.13	0.376642	ENSG00000250853.1
ENSG00000120833.14	0.37664	ENSG00000230184.1
ENSG00000174930.4	0.376636	ENSG00000176105.14
ENSG00000125352.6	0.376634	ENSG00000171858.18
ENSG00000080007.8	0.376633	ENSG00000281731.3
ENSG00000058866.15	0.37663	ENSG00000188015.10
ENSG00000005020.13	0.37663	ENSG00000259863.1
ENSG00000173914.12	0.37663	ENSG00000260032.2
ENSG00000112294.14	0.376628	ENSG00000154856.13
ENSG00000079435.10	0.376627	ENSG00000151023.17
ENSG00000121073.15	0.376627	ENSG00000201229.1
ENSG00000145217.14	0.376626	ENSG00000157593.19
ENSG00000230290.1	0.376626	ENSG00000255291.2
ENSG00000118596.12	0.376625	ENSG00000142583.18
ENSG00000121988.18	0.376618	ENSG00000259291.2
ENSG00000126254.12	0.376617	ENSG00000152359.15
ENSG00000235090.1	0.376617	ENSG00000237273.1
ENSG00000105369.10	0.376616	ENSG00000204897.7
ENSG00000141258.13	0.376614	ENSG00000183576.13
ENSG00000172965.17	0.376613	ENSG00000242931.1
ENSG00000119906.13	0.376609	ENSG00000169359.16
ENSG00000028528.15	0.376607	ENSG00000211584.14
ENSG00000126821.8	0.376606	ENSG00000189091.13
ENSG00000211882.1	0.376605	ENSG00000234473.1
ENSG00000155926.14	0.376604	ENSG00000168679.18
ENSG00000204897.7	0.376604	ENSG00000226091.7
ENSG00000021355.13	0.376601	ENSG00000213693.4
ENSG00000175820.4	0.376599	ENSG00000198380.13
ENSG00000114942.14	0.376596	ENSG00000163875.16
ENSG00000111684.11	0.37659	ENSG00000178385.15
ENSG00000156587.16	0.376589	ENSG00000241383.2
ENSG00000196301.3	0.376588	ENSG00000238212.3
ENSG00000147601.15	0.376586	ENSG00000166822.13
ENSG00000142615.8	0.376585	ENSG00000158161.16
ENSG00000028528.15	0.376584	ENSG00000144028.15
ENSG00000160401.15	0.376584	ENSG00000196859.8
ENSG00000007168.14	0.376583	ENSG00000105649.10
ENSG00000101654.18	0.376583	ENSG00000162997.15
ENSG00000110583.13	0.376583	ENSG00000164985.15
ENSG00000099624.8	0.376583	ENSG00000165813.20
ENSG00000127989.14	0.37658	ENSG00000176623.12
ENSG00000111249.14	0.37658	ENSG00000198380.13
ENSG00000152154.11	0.376579	ENSG00000168701.19
ENSG00000136040.9	0.376578	ENSG00000214975.4
ENSG00000172965.17	0.376577	ENSG00000242208.1
ENSG00000237415.2	0.37657	ENSG00000253310.1
ENSG00000174371.17	0.376566	ENSG00000213194.3
ENSG00000103319.12	0.376565	ENSG00000108984.15
ENSG00000148840.11	0.376565	ENSG00000225663.8
ENSG00000168010.11	0.376564	ENSG00000271334.6
ENSG00000118407.15	0.376562	ENSG00000161180.11
ENSG00000187653.11	0.37656	ENSG00000188725.8
ENSG00000205572.10	0.376556	ENSG00000213064.10
ENSG00000267710.9	0.376554	ENSG00000267772.1
ENSG00000150760.13	0.376553	ENSG00000211687.1
ENSG00000188895.12	0.376553	ENSG00000215241.4
ENSG00000186577.14	0.376551	ENSG00000201229.1
ENSG00000106128.19	0.37655	ENSG00000160401.15
ENSG00000071994.11	0.376549	ENSG00000102098.19
ENSG00000144290.17	0.376549	ENSG00000166750.10
ENSG00000130957.5	0.376549	ENSG00000251988.1
ENSG00000108509.21	0.376542	ENSG00000189433.7
ENSG00000116761.12	0.376542	ENSG00000230109.1
ENSG00000219274.1	0.376542	ENSG00000254093.9
ENSG00000110583.13	0.376537	ENSG00000120832.10
ENSG00000119953.14	0.376534	ENSG00000221241.1
ENSG00000104131.13	0.37653	ENSG00000120051.15
ENSG00000122376.12	0.37653	ENSG00000185187.13
ENSG00000184029.9	0.37653	ENSG00000196301.3
ENSG00000125352.6	0.376528	ENSG00000230071.2
ENSG00000242931.1	0.376528	ENSG00000255409.1
ENSG00000165548.11	0.376525	ENSG00000240505.9
ENSG00000007376.8	0.376518	ENSG00000105355.9
ENSG00000112290.13	0.376512	ENSG00000169575.5
ENSG00000165948.11	0.376511	ENSG00000270379.6
ENSG00000125384.7	0.37651	ENSG00000197885.11
ENSG00000173208.4	0.37651	ENSG00000231206.2
ENSG00000174669.12	0.376507	ENSG00000238286.1
ENSG00000198168.9	0.376504	ENSG00000227199.1
ENSG00000071909.19	0.376502	ENSG00000110583.13
ENSG00000105409.19	0.376502	ENSG00000231768.2
ENSG00000112200.17	0.376496	ENSG00000169957.10
ENSG00000002587.10	0.376495	ENSG00000138769.11
ENSG00000100823.12	0.376493	ENSG00000140280.14
ENSG00000171202.7	0.376487	ENSG00000211876.1
ENSG00000100372.15	0.376487	ENSG00000253598.3
ENSG00000144597.14	0.37648	ENSG00000213194.3
ENSG00000114648.12	0.376479	ENSG00000231768.2
ENSG00000103429.11	0.376472	ENSG00000103642.12
ENSG00000136040.9	0.376472	ENSG00000184207.9
ENSG00000178802.18	0.37647	ENSG00000189283.10
ENSG00000122678.17	0.376469	ENSG00000135953.11
ENSG00000202515.1	0.376467	ENSG00000231439.4
ENSG00000125901.6	0.376466	ENSG00000137944.18
ENSG00000129932.10	0.376466	ENSG00000255561.7
ENSG00000214535.3	0.37646	ENSG00000235508.3
ENSG00000106330.12	0.376458	ENSG00000277150.2
ENSG00000144746.7	0.376457	ENSG00000213337.9
ENSG00000102144.15	0.376457	ENSG00000214629.3
ENSG00000100031.19	0.376456	ENSG00000207523.1
ENSG00000135916.16	0.376447	ENSG00000230290.1
ENSG00000157870.17	0.376446	ENSG00000187514.17
ENSG00000066855.16	0.376445	ENSG00000105851.11
ENSG00000163644.15	0.376445	ENSG00000168461.13
ENSG00000131238.18	0.376443	ENSG00000164088.18
ENSG00000005022.6	0.376442	ENSG00000147100.11
ENSG00000189306.11	0.37644	ENSG00000244073.1
ENSG00000103995.14	0.376437	ENSG00000164985.15
ENSG00000205302.7	0.376437	ENSG00000212493.1
ENSG00000154839.10	0.376436	ENSG00000163535.18
ENSG00000067113.17	0.376434	ENSG00000083642.19
ENSG00000180878.3	0.376433	ENSG00000224834.1
ENSG00000134760.6	0.37643	ENSG00000183484.12
ENSG00000100568.11	0.376424	ENSG00000197372.10
ENSG00000166439.6	0.376424	ENSG00000203965.13
ENSG00000145592.14	0.376423	ENSG00000197724.11
ENSG00000104413.18	0.376421	ENSG00000245729.2
ENSG00000124207.17	0.37642	ENSG00000166535.20
ENSG00000141480.18	0.37642	ENSG00000223935.3
ENSG00000172965.17	0.37642	ENSG00000273899.5
ENSG00000171435.14	0.376419	ENSG00000224388.1
ENSG00000069206.15	0.376418	ENSG00000224788.1
ENSG00000001084.13	0.376416	ENSG00000135338.14
ENSG00000207005.1	0.376415	ENSG00000274523.5
ENSG00000107338.10	0.376407	ENSG00000115524.17
ENSG00000108523.16	0.376406	ENSG00000172819.17
ENSG00000005302.19	0.376405	ENSG00000230457.3
ENSG00000125845.7	0.376395	ENSG00000135046.14
ENSG00000106689.11	0.376391	ENSG00000136026.14
ENSG00000165084.16	0.376386	ENSG00000185386.15
ENSG00000107518.18	0.376386	ENSG00000196859.8
ENSG00000125520.14	0.376384	ENSG00000211584.14
ENSG00000158874.11	0.376382	ENSG00000162522.11
ENSG00000076053.12	0.376381	ENSG00000123349.15
ENSG00000167996.16	0.376376	ENSG00000176402.6
ENSG00000100473.18	0.376374	ENSG00000234152.1
ENSG00000114544.17	0.376372	ENSG00000144028.15
ENSG00000104412.8	0.376372	ENSG00000160072.20
ENSG00000175348.11	0.376369	ENSG00000244187.8
ENSG00000100473.18	0.376368	ENSG00000245729.2
ENSG00000035115.22	0.376365	ENSG00000141258.13
ENSG00000104611.12	0.376358	ENSG00000187231.14
ENSG00000167996.16	0.376354	ENSG00000264931.1
ENSG00000123933.17	0.376349	ENSG00000166927.13
ENSG00000103126.15	0.376348	ENSG00000138190.17
ENSG00000006125.18	0.376348	ENSG00000170214.5
ENSG00000154310.17	0.376347	ENSG00000229980.5
ENSG00000066855.16	0.376345	ENSG00000123143.13
ENSG00000180479.14	0.376343	ENSG00000189164.15
ENSG00000007168.14	0.376342	ENSG00000170266.16
ENSG00000103769.10	0.376338	ENSG00000176783.15
ENSG00000106128.19	0.376336	ENSG00000186407.7
ENSG00000111785.21	0.376336	ENSG00000186468.13
ENSG00000165113.13	0.376335	ENSG00000205138.4
ENSG00000004809.14	0.376331	ENSG00000168995.13
ENSG00000170653.19	0.376331	ENSG00000183484.12
ENSG00000087095.13	0.376322	ENSG00000143486.16
ENSG00000133250.14	0.376322	ENSG00000165512.5
ENSG00000198380.13	0.376322	ENSG00000235885.8
ENSG00000117758.14	0.376321	ENSG00000231304.2
ENSG00000002587.10	0.37632	ENSG00000165507.9
ENSG00000160284.15	0.376317	ENSG00000207233.1
ENSG00000236323.1	0.376314	ENSG00000277632.2
ENSG00000122335.17	0.376313	ENSG00000227541.1
ENSG00000126088.14	0.376311	ENSG00000170315.14
ENSG00000103534.17	0.37631	ENSG00000175606.11
ENSG00000168016.15	0.376309	ENSG00000231265.1
ENSG00000155876.6	0.376308	ENSG00000234618.1
ENSG00000116903.7	0.376297	ENSG00000203857.10
ENSG00000211714.3	0.376296	ENSG00000234629.1
ENSG00000124493.14	0.376295	ENSG00000198730.9
ENSG00000168843.14	0.376293	ENSG00000175311.7
ENSG00000198189.11	0.376293	ENSG00000231256.8
ENSG00000070501.12	0.376282	ENSG00000161654.10
ENSG00000167996.16	0.37628	ENSG00000231638.1
ENSG00000084764.12	0.376277	ENSG00000171566.12
ENSG00000165997.5	0.376276	ENSG00000229534.1
ENSG00000028839.10	0.37627	ENSG00000226761.3
ENSG00000101654.18	0.376265	ENSG00000163563.8
ENSG00000001497.18	0.376264	ENSG00000076053.12
ENSG00000132330.18	0.376263	ENSG00000168490.14
ENSG00000146859.6	0.376263	ENSG00000173273.16
ENSG00000196214.11	0.376253	ENSG00000198093.11
ENSG00000181227.3	0.376252	ENSG00000188460.4
ENSG00000147274.14	0.376246	ENSG00000232437.1
ENSG00000120215.10	0.376246	ENSG00000283558.1
ENSG00000131470.15	0.376245	ENSG00000197892.13
ENSG00000007038.11	0.376244	ENSG00000197879.17
ENSG00000168297.16	0.376243	ENSG00000274523.5
ENSG00000213741.11	0.376242	ENSG00000249119.1
ENSG00000211792.2	0.376241	ENSG00000262904.1
ENSG00000003249.15	0.37624	ENSG00000124641.16
ENSG00000154040.21	0.37624	ENSG00000172172.8
ENSG00000234797.5	0.376239	ENSG00000264017.2
ENSG00000158482.10	0.376238	ENSG00000189339.12
ENSG00000108846.16	0.376234	ENSG00000242247.11
ENSG00000087842.11	0.376232	ENSG00000114942.14
ENSG00000120329.7	0.37623	ENSG00000129353.15
ENSG00000080824.19	0.376228	ENSG00000217527.1
ENSG00000125656.11	0.376228	ENSG00000261210.8
ENSG00000069943.10	0.376225	ENSG00000100266.19
ENSG00000152422.16	0.376221	ENSG00000182484.15
ENSG00000136630.13	0.376218	ENSG00000207789.1
ENSG00000172965.17	0.376214	ENSG00000207357.1
ENSG00000173581.8	0.376211	ENSG00000229249.7
ENSG00000198689.13	0.37621	ENSG00000212296.1
ENSG00000102313.9	0.376208	ENSG00000256937.1
ENSG00000197181.12	0.376204	ENSG00000201435.1
ENSG00000100266.19	0.376203	ENSG00000162997.15
ENSG00000100764.14	0.376202	ENSG00000157020.18
ENSG00000007202.15	0.376198	ENSG00000151164.19
ENSG00000110321.19	0.376196	ENSG00000168036.18
ENSG00000100239.16	0.376196	ENSG00000183943.6
ENSG00000198689.13	0.376196	ENSG00000269743.3
ENSG00000089280.19	0.376193	ENSG00000156966.7
ENSG00000104413.18	0.376191	ENSG00000164574.16
ENSG00000134853.12	0.37619	ENSG00000197724.11
ENSG00000221946.8	0.376189	ENSG00000237775.1
ENSG00000162927.14	0.376186	ENSG00000252782.1
ENSG00000237263.1	0.376185	ENSG00000254225.1
ENSG00000164066.13	0.376184	ENSG00000214016.3
ENSG00000115825.11	0.376183	ENSG00000174007.9
ENSG00000176302.13	0.376183	ENSG00000227911.3
ENSG00000141699.11	0.376182	ENSG00000167578.18
ENSG00000103510.20	0.376181	ENSG00000204568.12
ENSG00000007038.11	0.376179	ENSG00000162927.14
ENSG00000213801.4	0.376176	ENSG00000256294.8
ENSG00000108465.15	0.376172	ENSG00000131437.16
ENSG00000122863.6	0.376171	ENSG00000196123.13
ENSG00000163866.9	0.376168	ENSG00000230184.1
ENSG00000118903.6	0.376166	ENSG00000229091.3
ENSG00000101654.18	0.376165	ENSG00000132326.12
ENSG00000007168.14	0.376162	ENSG00000103995.14
ENSG00000116273.6	0.37616	ENSG00000164088.18
ENSG00000007202.15	0.376159	ENSG00000161654.10
ENSG00000115107.20	0.376159	ENSG00000166900.17
ENSG00000161929.15	0.376155	ENSG00000231508.1
ENSG00000089220.5	0.376154	ENSG00000144567.11
ENSG00000010017.13	0.376152	ENSG00000184588.18
ENSG00000070444.15	0.376152	ENSG00000186298.12
ENSG00000201264.1	0.376152	ENSG00000202400.1
ENSG00000178338.11	0.37615	ENSG00000196378.13
ENSG00000141293.16	0.376148	ENSG00000198892.7
ENSG00000185813.11	0.376147	ENSG00000186468.13
ENSG00000178764.8	0.376145	ENSG00000196652.12
ENSG00000177954.14	0.376144	ENSG00000188856.6
ENSG00000177363.5	0.376144	ENSG00000224389.9
ENSG00000108774.15	0.376141	ENSG00000251934.1
ENSG00000077713.19	0.376132	ENSG00000211584.14
ENSG00000203760.9	0.37613	ENSG00000205649.9
ENSG00000108963.19	0.376128	ENSG00000197879.17
ENSG00000235090.1	0.376124	ENSG00000258640.3
ENSG00000160401.15	0.376122	ENSG00000235690.2
ENSG00000112357.14	0.37612	ENSG00000142552.8
ENSG00000136869.16	0.376118	ENSG00000187653.11
ENSG00000058866.15	0.376117	ENSG00000259577.2
ENSG00000076053.12	0.376116	ENSG00000100239.16
ENSG00000144580.14	0.376115	ENSG00000156959.9
ENSG00000255291.2	0.376112	ENSG00000283210.1
ENSG00000100129.18	0.376107	ENSG00000110583.13
ENSG00000145217.14	0.376105	ENSG00000164296.7
ENSG00000147274.14	0.376103	ENSG00000166228.9
ENSG00000213442.5	0.3761	ENSG00000251934.1
ENSG00000139624.14	0.376099	ENSG00000155666.12
ENSG00000118620.13	0.37609	ENSG00000185947.15
ENSG00000110025.13	0.376089	ENSG00000206634.1
ENSG00000100263.14	0.376089	ENSG00000229638.1
ENSG00000100266.19	0.376087	ENSG00000204469.13
ENSG00000061794.13	0.376084	ENSG00000264575.1
ENSG00000128591.16	0.376082	ENSG00000154040.21
ENSG00000132646.11	0.37608	ENSG00000135040.16
ENSG00000133997.12	0.376076	ENSG00000247872.2
ENSG00000003989.18	0.376074	ENSG00000172123.13
ENSG00000203876.10	0.376074	ENSG00000232254.1
ENSG00000103769.10	0.376073	ENSG00000171428.15
ENSG00000120685.20	0.376072	ENSG00000178363.5
ENSG00000160284.15	0.376066	ENSG00000207280.1
ENSG00000163558.13	0.376065	ENSG00000199032.1
ENSG00000103126.15	0.376061	ENSG00000196301.3
ENSG00000115825.11	0.376059	ENSG00000177666.17
ENSG00000177954.14	0.376059	ENSG00000251869.1
ENSG00000147164.12	0.376057	ENSG00000239039.1
ENSG00000225630.1	0.376056	ENSG00000268471.6
ENSG00000124275.15	0.376055	ENSG00000164494.12
ENSG00000161999.13	0.376054	ENSG00000163138.19
ENSG00000001084.13	0.376052	ENSG00000111266.9
ENSG00000117360.13	0.37605	ENSG00000258701.1
ENSG00000054116.12	0.376049	ENSG00000225484.7
ENSG00000172137.19	0.376049	ENSG00000233956.1
ENSG00000131080.15	0.376045	ENSG00000230734.1
ENSG00000125449.7	0.376044	ENSG00000151468.11
ENSG00000120963.12	0.376037	ENSG00000196081.10
ENSG00000221520.1	0.376035	ENSG00000271563.1
ENSG00000169689.15	0.376034	ENSG00000183765.23
ENSG00000241061.3	0.376034	ENSG00000246548.3
ENSG00000105887.11	0.376031	ENSG00000249140.1
ENSG00000134853.12	0.376024	ENSG00000164088.18
ENSG00000017260.20	0.376024	ENSG00000164976.9
ENSG00000111671.10	0.376023	ENSG00000115875.19
ENSG00000104517.13	0.376022	ENSG00000198258.11
ENSG00000202125.1	0.376022	ENSG00000243964.1
ENSG00000140386.13	0.376021	ENSG00000223803.1
ENSG00000143889.16	0.376018	ENSG00000232281.2
ENSG00000104412.8	0.376017	ENSG00000237136.8
ENSG00000115902.11	0.376015	ENSG00000170145.5
ENSG00000111790.14	0.376012	ENSG00000211594.2
ENSG00000142615.8	0.376011	ENSG00000179913.11
ENSG00000082516.9	0.37601	ENSG00000164976.9
ENSG00000164796.18	0.37601	ENSG00000168036.18
ENSG00000171045.16	0.37601	ENSG00000198795.11
ENSG00000143633.13	0.376008	ENSG00000176022.7
ENSG00000114125.14	0.376003	ENSG00000285410.1
ENSG00000108830.10	0.375997	ENSG00000143486.16
ENSG00000131437.16	0.375992	ENSG00000180979.10
ENSG00000120832.10	0.37599	ENSG00000139579.13
ENSG00000125352.6	0.37599	ENSG00000254985.1
ENSG00000169255.15	0.375989	ENSG00000231206.2
ENSG00000234545.8	0.375989	ENSG00000250539.1
ENSG00000108947.5	0.375989	ENSG00000255474.1
ENSG00000134291.12	0.375988	ENSG00000214892.4
ENSG00000171105.14	0.375988	ENSG00000260994.1
ENSG00000133030.22	0.375987	ENSG00000185122.11
ENSG00000105355.9	0.375987	ENSG00000254093.9
ENSG00000142655.13	0.375985	ENSG00000169116.11
ENSG00000152402.11	0.375985	ENSG00000270325.1
ENSG00000167700.9	0.375984	ENSG00000182118.8
ENSG00000160961.12	0.375981	ENSG00000188033.10
ENSG00000082516.9	0.37598	ENSG00000129255.16
ENSG00000119411.11	0.375979	ENSG00000253658.6
ENSG00000141576.16	0.375976	ENSG00000150776.18
ENSG00000102743.15	0.375976	ENSG00000269743.3
ENSG00000109184.15	0.375973	ENSG00000170819.5
ENSG00000228034.1	0.37597	ENSG00000260027.5
ENSG00000157542.11	0.375965	ENSG00000257727.6
ENSG00000100422.14	0.375963	ENSG00000266992.1
ENSG00000108984.15	0.375961	ENSG00000231177.4
ENSG00000160284.15	0.37595	ENSG00000222345.1
ENSG00000066933.16	0.37595	ENSG00000223803.1
ENSG00000235316.1	0.37595	ENSG00000275170.1
ENSG00000123454.12	0.375946	ENSG00000164815.11
ENSG00000069345.12	0.375942	ENSG00000161929.15
ENSG00000100311.17	0.37594	ENSG00000129951.19
ENSG00000113318.11	0.375931	ENSG00000164088.18
ENSG00000143387.14	0.375929	ENSG00000177628.16
ENSG00000066933.16	0.375928	ENSG00000187608.10
ENSG00000198746.13	0.375928	ENSG00000227911.3
ENSG00000186298.12	0.375927	ENSG00000251934.1
ENSG00000061987.16	0.375926	ENSG00000163644.15
ENSG00000092470.12	0.375925	ENSG00000101940.18
ENSG00000188647.13	0.375925	ENSG00000254093.9
ENSG00000123353.10	0.375921	ENSG00000151093.8
ENSG00000228808.1	0.375919	ENSG00000250853.1
ENSG00000116704.8	0.375918	ENSG00000221241.1
ENSG00000103769.10	0.375916	ENSG00000169116.11
ENSG00000132840.10	0.375916	ENSG00000170634.13
ENSG00000116685.16	0.375916	ENSG00000175376.9
ENSG00000138185.20	0.375916	ENSG00000231120.3
ENSG00000235690.2	0.375913	ENSG00000281912.1
ENSG00000067113.17	0.375909	ENSG00000140280.14
ENSG00000108774.15	0.375907	ENSG00000136997.21
ENSG00000123143.13	0.375906	ENSG00000167257.11
ENSG00000120329.7	0.375904	ENSG00000142583.18
ENSG00000141098.13	0.375904	ENSG00000175906.5
ENSG00000132330.18	0.375903	ENSG00000243175.1
ENSG00000197410.14	0.375902	ENSG00000255393.2
ENSG00000151229.13	0.375898	ENSG00000238286.1
ENSG00000198703.2	0.375896	ENSG00000235559.1
ENSG00000091436.17	0.375895	ENSG00000151466.12
ENSG00000005022.6	0.375893	ENSG00000139370.12
ENSG00000199627.1	0.375893	ENSG00000214535.3
ENSG00000229551.2	0.375891	ENSG00000261348.2
ENSG00000066933.16	0.37589	ENSG00000199627.1
ENSG00000149782.13	0.375889	ENSG00000235677.1
ENSG00000104611.12	0.375886	ENSG00000135919.14
ENSG00000111249.14	0.375886	ENSG00000232254.1
ENSG00000163795.14	0.375883	ENSG00000176222.9
ENSG00000123096.12	0.375883	ENSG00000184402.15
ENSG00000140905.11	0.375883	ENSG00000228126.1
ENSG00000135046.14	0.37588	ENSG00000184408.10
ENSG00000157184.7	0.375879	ENSG00000229551.2
ENSG00000235690.2	0.375876	ENSG00000251571.1
ENSG00000099999.15	0.375876	ENSG00000273899.5
ENSG00000150873.12	0.375874	ENSG00000198746.13
ENSG00000083845.9	0.375872	ENSG00000114767.7
ENSG00000072736.19	0.375872	ENSG00000131238.18
ENSG00000164175.15	0.375872	ENSG00000164609.10
ENSG00000100934.15	0.375869	ENSG00000166562.9
ENSG00000211786.3	0.375866	ENSG00000211865.1
ENSG00000114125.14	0.375864	ENSG00000200520.1
ENSG00000067113.17	0.375859	ENSG00000141314.13
ENSG00000145592.14	0.375859	ENSG00000211892.4
ENSG00000106246.18	0.375856	ENSG00000137841.12
ENSG00000061794.13	0.375855	ENSG00000197713.15
ENSG00000100473.18	0.375853	ENSG00000164796.18
ENSG00000151093.8	0.375852	ENSG00000170854.18
ENSG00000149636.16	0.37585	ENSG00000225328.2
ENSG00000104064.18	0.375848	ENSG00000171566.12
ENSG00000180245.7	0.37584	ENSG00000187147.18
ENSG00000164494.12	0.375837	ENSG00000258359.1
ENSG00000175213.3	0.375835	ENSG00000196268.12
ENSG00000136710.10	0.375834	ENSG00000255867.1
ENSG00000120833.14	0.375834	ENSG00000272034.1
ENSG00000072736.19	0.375832	ENSG00000118181.11
ENSG00000029364.12	0.375832	ENSG00000201457.1
ENSG00000181211.1	0.375829	ENSG00000219073.8
ENSG00000186952.15	0.375828	ENSG00000240366.1
ENSG00000168566.13	0.375826	ENSG00000207274.1
ENSG00000170634.13	0.375824	ENSG00000264500.1
ENSG00000148444.16	0.375821	ENSG00000240563.2
ENSG00000110955.9	0.37582	ENSG00000198796.7
ENSG00000091127.14	0.375818	ENSG00000100902.11
ENSG00000116221.15	0.375817	ENSG00000134982.17
ENSG00000104833.12	0.375814	ENSG00000124602.10
ENSG00000108465.15	0.375814	ENSG00000187391.22
ENSG00000182957.16	0.37581	ENSG00000265185.6
ENSG00000118407.15	0.375807	ENSG00000151025.11
ENSG00000181227.3	0.375801	ENSG00000204897.7
ENSG00000100554.12	0.375801	ENSG00000211687.1
ENSG00000197892.13	0.375801	ENSG00000248092.8
ENSG00000132780.17	0.375794	ENSG00000170634.13
ENSG00000179918.19	0.375794	ENSG00000187231.14
ENSG00000131591.18	0.375794	ENSG00000198796.7
ENSG00000115266.12	0.375791	ENSG00000160318.6
ENSG00000132330.18	0.375789	ENSG00000235145.2
ENSG00000163875.16	0.375788	ENSG00000170266.16
ENSG00000250492.1	0.375788	ENSG00000260047.2
ENSG00000122477.13	0.375787	ENSG00000137944.18
ENSG00000163590.14	0.375786	ENSG00000173914.12
ENSG00000186298.12	0.375784	ENSG00000239419.3
ENSG00000145975.15	0.375782	ENSG00000169255.15
ENSG00000117697.15	0.375781	ENSG00000151164.19
ENSG00000114544.17	0.375781	ENSG00000207344.1
ENSG00000124207.17	0.375777	ENSG00000156885.6
ENSG00000171858.18	0.375776	ENSG00000172965.17
ENSG00000171311.13	0.375772	ENSG00000211594.2
ENSG00000112357.14	0.375769	ENSG00000239419.3
ENSG00000215456.6	0.375769	ENSG00000250492.1
ENSG00000017260.20	0.375764	ENSG00000112183.15
ENSG00000130193.8	0.375764	ENSG00000136869.16
ENSG00000102313.9	0.375764	ENSG00000197595.4
ENSG00000161082.13	0.375764	ENSG00000203876.10
ENSG00000142615.8	0.375763	ENSG00000244199.1
ENSG00000151651.16	0.375762	ENSG00000184029.9
ENSG00000138190.17	0.37576	ENSG00000197345.13
ENSG00000163162.9	0.37576	ENSG00000248092.8
ENSG00000242512.9	0.37576	ENSG00000248998.2
ENSG00000234851.4	0.37576	ENSG00000263266.2
ENSG00000111671.10	0.375756	ENSG00000171943.12
ENSG00000169217.9	0.375755	ENSG00000225814.1
ENSG00000203876.10	0.375754	ENSG00000237136.8
ENSG00000108774.15	0.375753	ENSG00000147274.14
ENSG00000117360.13	0.375753	ENSG00000204308.8
ENSG00000186480.13	0.375749	ENSG00000198837.10
ENSG00000135074.16	0.375747	ENSG00000184160.8
ENSG00000109861.17	0.375746	ENSG00000174990.8
ENSG00000203857.10	0.375746	ENSG00000225484.7
ENSG00000211846.1	0.375745	ENSG00000211872.1
ENSG00000211935.3	0.375744	ENSG00000270098.1
ENSG00000139613.12	0.375743	ENSG00000231587.1
ENSG00000105325.15	0.375742	ENSG00000196301.3
ENSG00000100263.14	0.375741	ENSG00000242208.1
ENSG00000136487.18	0.37574	ENSG00000157542.11
ENSG00000196659.10	0.375738	ENSG00000211788.2
ENSG00000088826.18	0.375733	ENSG00000207493.1
ENSG00000203697.12	0.375728	ENSG00000242512.9
ENSG00000160783.19	0.375724	ENSG00000223803.1
ENSG00000150873.12	0.375723	ENSG00000164066.13
ENSG00000100311.17	0.375723	ENSG00000273899.5
ENSG00000149418.11	0.375722	ENSG00000198369.10
ENSG00000164307.13	0.375721	ENSG00000186480.13
ENSG00000071994.11	0.375719	ENSG00000172819.17
ENSG00000213050.5	0.375716	ENSG00000237702.2
ENSG00000176783.15	0.375714	ENSG00000197181.12
ENSG00000130827.6	0.375712	ENSG00000234797.5
ENSG00000092108.22	0.375711	ENSG00000236570.1
ENSG00000116016.14	0.375711	ENSG00000253310.1
ENSG00000138190.17	0.375707	ENSG00000266524.3
ENSG00000100823.12	0.375706	ENSG00000119729.12
ENSG00000111011.18	0.375704	ENSG00000234618.1
ENSG00000158411.11	0.3757	ENSG00000171566.12
ENSG00000087842.11	0.375699	ENSG00000104064.18
ENSG00000145819.18	0.375698	ENSG00000184545.11
ENSG00000155660.11	0.375698	ENSG00000205853.12
ENSG00000103995.14	0.375696	ENSG00000137944.18
ENSG00000104313.20	0.375694	ENSG00000283379.1
ENSG00000108830.10	0.375693	ENSG00000113318.11
ENSG00000108231.14	0.375692	ENSG00000135046.14
ENSG00000120051.15	0.375688	ENSG00000197410.14
ENSG00000175984.15	0.375686	ENSG00000229967.1
ENSG00000100823.12	0.375681	ENSG00000198663.17
ENSG00000106333.13	0.375678	ENSG00000187514.17
ENSG00000166049.11	0.375675	ENSG00000214078.13
ENSG00000037241.7	0.375658	ENSG00000254985.1
ENSG00000136379.12	0.375657	ENSG00000174948.6
ENSG00000102349.18	0.375656	ENSG00000197591.3
ENSG00000104369.5	0.375653	ENSG00000245729.2
ENSG00000168566.13	0.375652	ENSG00000182957.16
ENSG00000157017.16	0.375652	ENSG00000185220.12
ENSG00000141424.13	0.375643	ENSG00000146411.6
ENSG00000090104.12	0.375636	ENSG00000134363.12
ENSG00000126254.12	0.375632	ENSG00000140612.14
ENSG00000100554.12	0.375631	ENSG00000158874.11
ENSG00000188015.10	0.375629	ENSG00000256661.1
ENSG00000078053.17	0.375629	ENSG00000283558.1
ENSG00000199872.1	0.375628	ENSG00000207003.1
ENSG00000155660.11	0.375626	ENSG00000174007.9
ENSG00000134760.6	0.375625	ENSG00000242802.9
ENSG00000133065.11	0.375623	ENSG00000164175.15
ENSG00000100129.18	0.375622	ENSG00000134982.17
ENSG00000117305.15	0.375622	ENSG00000176022.7
ENSG00000115266.12	0.375619	ENSG00000234152.1
ENSG00000076053.12	0.375618	ENSG00000103995.14
ENSG00000173273.16	0.375616	ENSG00000251666.1
ENSG00000163558.13	0.375615	ENSG00000185808.14
ENSG00000173627.8	0.375612	ENSG00000213785.3
ENSG00000163121.10	0.375609	ENSG00000165487.14
ENSG00000235090.1	0.375609	ENSG00000244131.2
ENSG00000168297.16	0.375605	ENSG00000187514.17
ENSG00000167996.16	0.375605	ENSG00000189283.10
ENSG00000188338.15	0.375602	ENSG00000230184.1
ENSG00000050130.18	0.375597	ENSG00000089876.12
ENSG00000007168.14	0.375589	ENSG00000152082.15
ENSG00000136153.20	0.375585	ENSG00000143127.13
ENSG00000116005.12	0.375582	ENSG00000217767.2
ENSG00000198380.13	0.375579	ENSG00000258120.2
ENSG00000224892.6	0.375577	ENSG00000234797.5
ENSG00000102178.13	0.375576	ENSG00000112299.8
ENSG00000166595.12	0.375574	ENSG00000175376.9
ENSG00000179715.13	0.375572	ENSG00000187147.18
ENSG00000214691.9	0.375572	ENSG00000229967.1
ENSG00000122176.12	0.37557	ENSG00000136710.10
ENSG00000124207.17	0.375566	ENSG00000133742.14
ENSG00000107338.10	0.375564	ENSG00000130147.16
ENSG00000084636.18	0.375562	ENSG00000256971.2
ENSG00000139508.15	0.375561	ENSG00000144028.15
ENSG00000144306.15	0.37556	ENSG00000234618.1
ENSG00000103126.15	0.375556	ENSG00000237859.2
ENSG00000146223.16	0.375555	ENSG00000225630.1
ENSG00000116761.12	0.375555	ENSG00000228887.3
ENSG00000169255.15	0.375554	ENSG00000175820.4
ENSG00000171217.5	0.375549	ENSG00000207523.1
ENSG00000106246.18	0.375547	ENSG00000131791.8
ENSG00000100376.12	0.375547	ENSG00000164307.13
ENSG00000010017.13	0.375547	ENSG00000197724.11
ENSG00000163611.11	0.375546	ENSG00000182934.12
ENSG00000021355.13	0.375544	ENSG00000104611.12
ENSG00000164082.15	0.375544	ENSG00000234397.3
ENSG00000167985.7	0.375532	ENSG00000264017.2
ENSG00000204897.7	0.375531	ENSG00000237373.1
ENSG00000111011.18	0.37553	ENSG00000111445.14
ENSG00000169704.5	0.375527	ENSG00000226091.7
ENSG00000165716.11	0.375527	ENSG00000259577.2
ENSG00000133937.5	0.375526	ENSG00000223621.1
ENSG00000162734.13	0.375525	ENSG00000164976.9
ENSG00000005020.13	0.375524	ENSG00000125454.12
ENSG00000134815.19	0.375522	ENSG00000229578.3
ENSG00000061936.10	0.375517	ENSG00000166192.15
ENSG00000122484.9	0.375514	ENSG00000213160.10
ENSG00000207716.1	0.375514	ENSG00000283207.1
ENSG00000084764.12	0.37551	ENSG00000145592.14
ENSG00000083814.13	0.375509	ENSG00000196378.13
ENSG00000108773.11	0.375504	ENSG00000185189.18
ENSG00000151093.8	0.375504	ENSG00000231177.4
ENSG00000188338.15	0.375503	ENSG00000265706.1
ENSG00000104064.18	0.375502	ENSG00000119929.13
ENSG00000128218.8	0.375501	ENSG00000231167.3
ENSG00000100554.12	0.375498	ENSG00000150760.13
ENSG00000111837.12	0.375495	ENSG00000170854.18
ENSG00000154309.9	0.375493	ENSG00000278685.4
ENSG00000172965.17	0.375492	ENSG00000237273.1
ENSG00000100554.12	0.375491	ENSG00000205559.5
ENSG00000136940.14	0.37549	ENSG00000165661.17
ENSG00000206965.1	0.375483	ENSG00000243477.6
ENSG00000169241.19	0.375479	ENSG00000238286.1
ENSG00000004809.14	0.375478	ENSG00000142583.18
ENSG00000104852.15	0.375474	ENSG00000227028.6
ENSG00000128610.12	0.375471	ENSG00000264500.1
ENSG00000140932.10	0.375471	ENSG00000283122.1
ENSG00000058085.15	0.375469	ENSG00000213741.11
ENSG00000172965.17	0.375468	ENSG00000179041.4
ENSG00000184809.13	0.375468	ENSG00000282757.4
ENSG00000104412.8	0.375467	ENSG00000255867.1
ENSG00000111790.14	0.375465	ENSG00000133937.5
ENSG00000005022.6	0.375464	ENSG00000141469.18
ENSG00000112763.17	0.375464	ENSG00000164082.15
ENSG00000069345.12	0.375463	ENSG00000090097.22
ENSG00000013288.9	0.375462	ENSG00000163875.16
ENSG00000127720.8	0.375461	ENSG00000168297.16
ENSG00000116685.16	0.37546	ENSG00000245848.3
ENSG00000130479.11	0.375458	ENSG00000137760.15
ENSG00000144597.14	0.375457	ENSG00000198837.10
ENSG00000100764.14	0.375454	ENSG00000139405.16
ENSG00000144597.14	0.375452	ENSG00000237859.2
ENSG00000173914.12	0.375449	ENSG00000213516.10
ENSG00000130522.6	0.375446	ENSG00000256661.1
ENSG00000107672.15	0.37544	ENSG00000163590.14
ENSG00000196636.8	0.375439	ENSG00000251934.1
ENSG00000076351.13	0.375438	ENSG00000265145.1
ENSG00000152082.15	0.375435	ENSG00000198856.13
ENSG00000161057.13	0.375434	ENSG00000203965.13
ENSG00000077713.19	0.375432	ENSG00000164296.7
ENSG00000119906.13	0.375431	ENSG00000209042.1
ENSG00000137571.11	0.37543	ENSG00000212296.1
ENSG00000129255.16	0.375428	ENSG00000166024.14
ENSG00000117360.13	0.375427	ENSG00000171169.9
ENSG00000091436.17	0.375426	ENSG00000197728.11
ENSG00000100376.12	0.375423	ENSG00000132780.17
ENSG00000196437.12	0.375423	ENSG00000198040.11
ENSG00000185220.12	0.375422	ENSG00000203485.14
ENSG00000177182.11	0.375422	ENSG00000234545.8
ENSG00000143294.15	0.375421	ENSG00000163463.13
ENSG00000204439.4	0.37542	ENSG00000242512.9
ENSG00000052723.12	0.375418	ENSG00000109171.15
ENSG00000126773.13	0.375416	ENSG00000285410.1
ENSG00000103769.10	0.375414	ENSG00000108830.10
ENSG00000101266.19	0.375414	ENSG00000188647.13
ENSG00000173848.19	0.375411	ENSG00000214357.9
ENSG00000152990.14	0.375408	ENSG00000205559.5
ENSG00000064195.7	0.375397	ENSG00000131373.15
ENSG00000076053.12	0.375395	ENSG00000122406.14
ENSG00000163611.11	0.375391	ENSG00000169371.14
ENSG00000164815.11	0.37539	ENSG00000267750.6
ENSG00000164066.13	0.375389	ENSG00000269119.1
ENSG00000099999.15	0.375388	ENSG00000165113.13
ENSG00000143341.12	0.375386	ENSG00000199627.1
ENSG00000171823.7	0.375386	ENSG00000230402.2
ENSG00000010932.17	0.375384	ENSG00000149929.16
ENSG00000100605.17	0.375383	ENSG00000170860.4
ENSG00000075856.12	0.375382	ENSG00000164494.12
ENSG00000131080.15	0.375382	ENSG00000198758.11
ENSG00000029364.12	0.375378	ENSG00000222345.1
ENSG00000102098.19	0.375375	ENSG00000137944.18
ENSG00000197713.15	0.375372	ENSG00000252452.1
ENSG00000120137.7	0.375369	ENSG00000157020.18
ENSG00000075856.12	0.375369	ENSG00000225855.7
ENSG00000108963.19	0.375364	ENSG00000137944.18
ENSG00000120805.14	0.37536	ENSG00000196678.14
ENSG00000157593.19	0.37536	ENSG00000265706.1
ENSG00000076053.12	0.375359	ENSG00000115233.12
ENSG00000131373.15	0.375358	ENSG00000175820.4
ENSG00000235112.1	0.375357	ENSG00000253734.2
ENSG00000063127.16	0.375356	ENSG00000104852.15
ENSG00000116016.14	0.375354	ENSG00000205649.9
ENSG00000103145.11	0.375352	ENSG00000149636.16
ENSG00000073803.14	0.375352	ENSG00000249768.2
ENSG00000066855.16	0.375347	ENSG00000244073.1
ENSG00000077254.14	0.375346	ENSG00000215114.10
ENSG00000138190.17	0.375344	ENSG00000215162.2
ENSG00000143252.16	0.37534	ENSG00000149782.13
ENSG00000157020.18	0.37534	ENSG00000175741.5
ENSG00000175820.4	0.375338	ENSG00000182224.12
ENSG00000101266.19	0.375338	ENSG00000197728.11
ENSG00000100031.19	0.375336	ENSG00000174950.11
ENSG00000115137.12	0.375335	ENSG00000256661.1
ENSG00000120137.7	0.375331	ENSG00000278416.1
ENSG00000061936.10	0.375329	ENSG00000197632.9
ENSG00000102178.13	0.375327	ENSG00000226085.3
ENSG00000146666.5	0.375327	ENSG00000231768.2
ENSG00000201264.1	0.375326	ENSG00000207475.1
ENSG00000251934.1	0.375325	ENSG00000271105.1
ENSG00000100359.21	0.375323	ENSG00000197417.9
ENSG00000138769.11	0.375322	ENSG00000224289.1
ENSG00000129467.14	0.375322	ENSG00000266751.1
ENSG00000128585.18	0.37532	ENSG00000157870.17
ENSG00000140932.10	0.375317	ENSG00000181227.3
ENSG00000159479.17	0.375315	ENSG00000186407.7
ENSG00000205302.7	0.375315	ENSG00000227028.6
ENSG00000145779.8	0.375314	ENSG00000211772.11
ENSG00000144028.15	0.375307	ENSG00000200087.1
ENSG00000066855.16	0.375305	ENSG00000264017.2
ENSG00000151233.11	0.375303	ENSG00000235397.1
ENSG00000231508.1	0.375301	ENSG00000232818.2
ENSG00000134569.10	0.3753	ENSG00000175376.9
ENSG00000188389.11	0.3753	ENSG00000197181.12
ENSG00000187742.15	0.375298	ENSG00000204469.13
ENSG00000173638.19	0.375294	ENSG00000183032.12
ENSG00000168813.17	0.375293	ENSG00000180479.14
ENSG00000123219.13	0.37529	ENSG00000168096.15
ENSG00000089163.4	0.375288	ENSG00000197847.12
ENSG00000121481.11	0.375286	ENSG00000139405.16
ENSG00000129465.16	0.375286	ENSG00000260032.2
ENSG00000139269.3	0.375283	ENSG00000141098.13
ENSG00000182224.12	0.375282	ENSG00000251580.3
ENSG00000039987.7	0.375279	ENSG00000270325.1
ENSG00000112294.14	0.375276	ENSG00000254271.1
ENSG00000219274.1	0.375269	ENSG00000236804.1
ENSG00000213516.10	0.375268	ENSG00000268471.6
ENSG00000147535.17	0.375267	ENSG00000154589.7
ENSG00000224892.6	0.375267	ENSG00000258640.3
ENSG00000126249.8	0.375266	ENSG00000133874.2
ENSG00000108523.16	0.375265	ENSG00000178385.15
ENSG00000083642.19	0.375261	ENSG00000187514.17
ENSG00000138435.16	0.375261	ENSG00000231768.2
ENSG00000116903.7	0.37526	ENSG00000237263.1
ENSG00000200169.1	0.375257	ENSG00000223803.1
ENSG00000107518.18	0.37525	ENSG00000111249.14
ENSG00000147804.10	0.375249	ENSG00000188725.8
ENSG00000154839.10	0.375248	ENSG00000197847.12
ENSG00000164056.11	0.375245	ENSG00000170469.11
ENSG00000172292.15	0.375245	ENSG00000197256.11
ENSG00000114942.14	0.375241	ENSG00000187514.17
ENSG00000108947.5	0.37524	ENSG00000168748.14
ENSG00000168096.15	0.375239	ENSG00000181915.5
ENSG00000142528.16	0.375239	ENSG00000189180.16
ENSG00000111266.9	0.375235	ENSG00000204250.3
ENSG00000067113.17	0.375227	ENSG00000184719.12
ENSG00000220575.8	0.375227	ENSG00000255867.1
ENSG00000146457.16	0.375226	ENSG00000199990.1
ENSG00000070444.15	0.375223	ENSG00000169750.9
ENSG00000134760.6	0.375222	ENSG00000145819.18
ENSG00000174358.16	0.375222	ENSG00000201302.1
ENSG00000132326.12	0.375221	ENSG00000227347.1
ENSG00000213513.3	0.37522	ENSG00000213568.4
ENSG00000122678.17	0.375214	ENSG00000274523.5
ENSG00000092108.22	0.375212	ENSG00000214629.3
ENSG00000007376.8	0.37521	ENSG00000166228.9
ENSG00000102313.9	0.375208	ENSG00000149929.16
ENSG00000118596.12	0.375208	ENSG00000152683.14
ENSG00000120329.7	0.375206	ENSG00000162739.14
ENSG00000105355.9	0.3752	ENSG00000261371.6
ENSG00000213465.8	0.375199	ENSG00000231801.2
ENSG00000111644.8	0.375195	ENSG00000204310.13
ENSG00000141756.19	0.37519	ENSG00000176302.13
ENSG00000116761.12	0.375186	ENSG00000245848.3
ENSG00000219274.1	0.375184	ENSG00000244363.3
ENSG00000163888.4	0.375183	ENSG00000179913.11
ENSG00000182552.15	0.375182	ENSG00000234335.1
ENSG00000066322.15	0.37518	ENSG00000163138.19
ENSG00000001497.18	0.375179	ENSG00000158793.14
ENSG00000169255.15	0.375175	ENSG00000242802.9
ENSG00000106244.13	0.375173	ENSG00000170860.4
ENSG00000100311.17	0.375172	ENSG00000123562.18
ENSG00000155099.8	0.375171	ENSG00000163558.13
ENSG00000125514.9	0.375171	ENSG00000175581.14
ENSG00000108947.5	0.37517	ENSG00000182103.5
ENSG00000211679.2	0.37517	ENSG00000273899.5
ENSG00000078053.17	0.375169	ENSG00000111816.8
ENSG00000156253.7	0.375168	ENSG00000163558.13
ENSG00000244131.2	0.375167	ENSG00000271105.1
ENSG00000134970.14	0.375166	ENSG00000262904.1
ENSG00000172985.11	0.375163	ENSG00000179833.4
ENSG00000224892.6	0.375162	ENSG00000229638.1
ENSG00000197595.4	0.375161	ENSG00000232254.1
ENSG00000100031.19	0.375157	ENSG00000172986.13
ENSG00000151468.11	0.375157	ENSG00000253554.7
ENSG00000011021.23	0.375153	ENSG00000109184.15
ENSG00000125352.6	0.375153	ENSG00000136997.21
ENSG00000168748.14	0.375152	ENSG00000253310.1
ENSG00000152359.15	0.375152	ENSG00000258359.1
ENSG00000127989.14	0.375151	ENSG00000136828.19
ENSG00000104131.13	0.37515	ENSG00000105701.16
ENSG00000103599.20	0.375148	ENSG00000204897.7
ENSG00000229638.1	0.375144	ENSG00000243101.1
ENSG00000174600.14	0.375142	ENSG00000240864.3
ENSG00000116260.17	0.375141	ENSG00000135378.4
ENSG00000092108.22	0.375141	ENSG00000171858.18
ENSG00000144524.18	0.37514	ENSG00000153294.12
ENSG00000037637.11	0.375139	ENSG00000130829.18
ENSG00000088356.6	0.375137	ENSG00000226855.1
ENSG00000163808.17	0.375134	ENSG00000235955.1
ENSG00000175376.9	0.375134	ENSG00000245729.2
ENSG00000142583.18	0.375133	ENSG00000144136.11
ENSG00000164574.16	0.375128	ENSG00000251571.1
ENSG00000010932.17	0.375124	ENSG00000167996.16
ENSG00000170214.5	0.375121	ENSG00000266992.1
ENSG00000134853.12	0.375117	ENSG00000197892.13
ENSG00000121073.15	0.375115	ENSG00000183032.12
ENSG00000176302.13	0.375115	ENSG00000249768.2
ENSG00000230457.3	0.375112	ENSG00000268471.6
ENSG00000144028.15	0.375111	ENSG00000202400.1
ENSG00000112763.17	0.375107	ENSG00000132300.19
ENSG00000157542.11	0.375107	ENSG00000204700.5
ENSG00000007376.8	0.375102	ENSG00000267123.7
ENSG00000158874.11	0.375101	ENSG00000256937.1
ENSG00000237136.8	0.3751	ENSG00000251571.1
ENSG00000169439.12	0.375095	ENSG00000241061.3
ENSG00000127870.17	0.375093	ENSG00000134594.5
ENSG00000173273.16	0.375089	ENSG00000255987.1
ENSG00000107338.10	0.375085	ENSG00000213064.10
ENSG00000007541.17	0.375083	ENSG00000131591.18
ENSG00000115266.12	0.375082	ENSG00000213513.3
ENSG00000229992.1	0.375079	ENSG00000248998.2
ENSG00000100239.16	0.375078	ENSG00000132326.12
ENSG00000120137.7	0.375077	ENSG00000197181.12
ENSG00000138378.19	0.375075	ENSG00000145545.12
ENSG00000214535.3	0.375075	ENSG00000234618.1
ENSG00000134569.10	0.375075	ENSG00000253310.1
ENSG00000064932.16	0.375072	ENSG00000168092.14
ENSG00000167578.18	0.375072	ENSG00000175087.10
ENSG00000071994.11	0.375069	ENSG00000123349.15
ENSG00000144895.12	0.375069	ENSG00000204659.5
ENSG00000175467.15	0.375069	ENSG00000205138.4
ENSG00000162337.12	0.375065	ENSG00000197410.14
ENSG00000100129.18	0.375064	ENSG00000100266.19
ENSG00000114120.14	0.375063	ENSG00000142583.18
ENSG00000130479.11	0.37506	ENSG00000228888.1
ENSG00000156959.9	0.375054	ENSG00000205559.5
ENSG00000144746.7	0.375053	ENSG00000186352.9
ENSG00000066933.16	0.375051	ENSG00000263266.2
ENSG00000105649.10	0.37505	ENSG00000131196.18
ENSG00000150776.18	0.375046	ENSG00000175806.15
ENSG00000250492.1	0.375046	ENSG00000258120.2
ENSG00000170266.16	0.375041	ENSG00000177432.8
ENSG00000151093.8	0.37504	ENSG00000157017.16
ENSG00000201229.1	0.375038	ENSG00000206633.1
ENSG00000187980.7	0.375038	ENSG00000231177.4
ENSG00000118596.12	0.375037	ENSG00000229980.5
ENSG00000162222.14	0.375033	ENSG00000231265.1
ENSG00000111249.14	0.375033	ENSG00000260053.2
ENSG00000130522.6	0.375032	ENSG00000198796.7
ENSG00000111011.18	0.375031	ENSG00000231940.1
ENSG00000001084.13	0.375028	ENSG00000143320.9
ENSG00000114544.17	0.375027	ENSG00000272034.1
ENSG00000240665.1	0.375021	ENSG00000255393.2
ENSG00000207357.1	0.375017	ENSG00000232818.2
ENSG00000070444.15	0.375007	ENSG00000184967.7
ENSG00000198380.13	0.375004	ENSG00000214184.3
ENSG00000196924.19	0.375002	ENSG00000258770.1
ENSG00000007376.8	0.374999	ENSG00000112357.14
ENSG00000174529.7	0.374999	ENSG00000211799.3
ENSG00000147274.14	0.374999	ENSG00000226498.2
ENSG00000156886.12	0.374997	ENSG00000226747.6
ENSG00000126067.12	0.374995	ENSG00000132326.12
ENSG00000100266.19	0.374995	ENSG00000164985.15
ENSG00000138769.11	0.374995	ENSG00000236969.2
ENSG00000167985.7	0.374995	ENSG00000251934.1
ENSG00000145757.16	0.374993	ENSG00000234617.2
ENSG00000162910.19	0.374993	ENSG00000259494.2
ENSG00000196668.4	0.374992	ENSG00000235289.1
ENSG00000139370.12	0.374992	ENSG00000269743.3
ENSG00000196859.8	0.374989	ENSG00000226161.1
ENSG00000137824.16	0.374986	ENSG00000196693.15
ENSG00000179918.19	0.374986	ENSG00000248445.5
ENSG00000100239.16	0.374983	ENSG00000134853.12
ENSG00000100429.18	0.374983	ENSG00000198189.11
ENSG00000131373.15	0.374975	ENSG00000231206.2
ENSG00000186298.12	0.37497	ENSG00000215241.4
ENSG00000175984.15	0.374968	ENSG00000229020.4
ENSG00000077713.19	0.374966	ENSG00000147601.15
ENSG00000087085.16	0.374964	ENSG00000231638.1
ENSG00000143486.16	0.374963	ENSG00000161057.13
ENSG00000065357.20	0.374963	ENSG00000241370.6
ENSG00000129465.16	0.374961	ENSG00000156469.9
ENSG00000100802.15	0.37496	ENSG00000229132.2
ENSG00000102313.9	0.374959	ENSG00000182224.12
ENSG00000087266.17	0.374958	ENSG00000249048.2
ENSG00000073803.14	0.374954	ENSG00000108231.14
ENSG00000104064.18	0.374953	ENSG00000106246.18
ENSG00000108523.16	0.374952	ENSG00000127328.22
ENSG00000141480.18	0.374952	ENSG00000203876.10
ENSG00000151025.11	0.374948	ENSG00000178363.5
ENSG00000174808.12	0.374948	ENSG00000184809.13
ENSG00000159479.17	0.374946	ENSG00000247872.2
ENSG00000111837.12	0.374944	ENSG00000162927.14
ENSG00000151012.13	0.374944	ENSG00000165349.12
ENSG00000152076.19	0.37494	ENSG00000165084.16
ENSG00000086848.15	0.374938	ENSG00000196668.4
ENSG00000106330.12	0.374936	ENSG00000233719.4
ENSG00000018189.13	0.374934	ENSG00000185088.14
ENSG00000005020.13	0.374934	ENSG00000197417.9
ENSG00000103599.20	0.374932	ENSG00000152402.11
ENSG00000145335.17	0.374932	ENSG00000239039.1
ENSG00000141424.13	0.374929	ENSG00000165349.12
ENSG00000068394.11	0.374928	ENSG00000136828.19
ENSG00000058063.16	0.374928	ENSG00000175505.11
ENSG00000064199.7	0.374928	ENSG00000206633.1
ENSG00000103257.9	0.374926	ENSG00000208772.1
ENSG00000149573.9	0.374925	ENSG00000176783.15
ENSG00000112379.9	0.374925	ENSG00000232185.1
ENSG00000014824.14	0.374922	ENSG00000272034.1
ENSG00000209482.1	0.374919	ENSG00000227028.6
ENSG00000169976.7	0.374915	ENSG00000179918.19
ENSG00000111790.14	0.374913	ENSG00000256937.1
ENSG00000130844.19	0.374909	ENSG00000167528.13
ENSG00000196859.8	0.374908	ENSG00000244242.2
ENSG00000145244.12	0.374908	ENSG00000253265.1
ENSG00000144580.14	0.374904	ENSG00000262497.1
ENSG00000174358.16	0.374902	ENSG00000265185.6
ENSG00000161654.10	0.374896	ENSG00000180979.10
ENSG00000133937.5	0.374888	ENSG00000283379.1
ENSG00000068394.11	0.374886	ENSG00000076053.12
ENSG00000064490.14	0.374883	ENSG00000143363.17
ENSG00000135046.14	0.374883	ENSG00000231907.2
ENSG00000115234.11	0.374883	ENSG00000265145.1
ENSG00000063127.16	0.37488	ENSG00000181856.15
ENSG00000105011.9	0.37488	ENSG00000237135.1
ENSG00000131373.15	0.374879	ENSG00000246016.2
ENSG00000120709.11	0.374877	ENSG00000235690.2
ENSG00000103769.10	0.374875	ENSG00000126067.12
ENSG00000188338.15	0.374875	ENSG00000207344.1
ENSG00000080819.9	0.374872	ENSG00000211679.2
ENSG00000103832.10	0.374869	ENSG00000170819.5
ENSG00000163584.18	0.374869	ENSG00000171858.18
ENSG00000171873.8	0.374869	ENSG00000228291.1
ENSG00000162817.7	0.374868	ENSG00000180921.7
ENSG00000180900.20	0.374865	ENSG00000182552.15
ENSG00000163528.13	0.374861	ENSG00000253554.7
ENSG00000164088.18	0.37486	ENSG00000169189.17
ENSG00000162769.13	0.374859	ENSG00000231729.1
ENSG00000142552.8	0.374854	ENSG00000231307.1
ENSG00000168036.18	0.374852	ENSG00000198380.13
ENSG00000071994.11	0.374851	ENSG00000171566.12
ENSG00000111684.11	0.374849	ENSG00000248092.8
ENSG00000123353.10	0.374846	ENSG00000131437.16
ENSG00000162753.13	0.374846	ENSG00000230184.1
ENSG00000119729.12	0.374845	ENSG00000197892.13
ENSG00000085231.14	0.374843	ENSG00000230109.1
ENSG00000076053.12	0.374842	ENSG00000184719.12
ENSG00000133250.14	0.374837	ENSG00000147905.18
ENSG00000149541.10	0.374832	ENSG00000196482.18
ENSG00000007168.14	0.374831	ENSG00000069943.10
ENSG00000141314.13	0.37483	ENSG00000171566.12
ENSG00000165244.7	0.37483	ENSG00000173258.13
ENSG00000165997.5	0.374829	ENSG00000236017.8
ENSG00000137770.14	0.374828	ENSG00000168036.18
ENSG00000170855.4	0.374823	ENSG00000211799.3
ENSG00000168092.14	0.374821	ENSG00000179761.12
ENSG00000224315.2	0.374819	ENSG00000274180.1
ENSG00000079387.14	0.374818	ENSG00000213693.4
ENSG00000119411.11	0.374816	ENSG00000203876.10
ENSG00000074800.16	0.374814	ENSG00000124875.10
ENSG00000139579.13	0.374814	ENSG00000147140.17
ENSG00000178363.5	0.374814	ENSG00000213676.13
ENSG00000104611.12	0.374812	ENSG00000197019.5
ENSG00000067113.17	0.374811	ENSG00000134982.17
ENSG00000258700.6	0.37481	ENSG00000286042.1
ENSG00000163069.13	0.374807	ENSG00000171984.15
ENSG00000090097.22	0.374805	ENSG00000101266.19
ENSG00000177363.5	0.374804	ENSG00000183876.9
ENSG00000211868.1	0.374804	ENSG00000256060.3
ENSG00000131242.18	0.374796	ENSG00000204469.13
ENSG00000144445.17	0.374796	ENSG00000226533.1
ENSG00000112742.10	0.374794	ENSG00000211799.3
ENSG00000151164.19	0.374793	ENSG00000163590.14
ENSG00000112308.13	0.374792	ENSG00000205559.5
ENSG00000214604.3	0.374792	ENSG00000223935.3
ENSG00000228271.2	0.374791	ENSG00000266751.1
ENSG00000067113.17	0.37479	ENSG00000132326.12
ENSG00000198795.11	0.374789	ENSG00000213801.4
ENSG00000139218.18	0.374782	ENSG00000242208.1
ENSG00000112414.15	0.374781	ENSG00000160072.20
ENSG00000167257.11	0.374781	ENSG00000231508.1
ENSG00000161547.17	0.374779	ENSG00000163611.11
ENSG00000127989.14	0.374779	ENSG00000244171.4
ENSG00000228036.1	0.374779	ENSG00000283379.1
ENSG00000136630.13	0.374777	ENSG00000142615.8
ENSG00000100376.12	0.374769	ENSG00000182224.12
ENSG00000152454.4	0.374764	ENSG00000197114.12
ENSG00000103769.10	0.374761	ENSG00000166024.14
ENSG00000152076.19	0.374761	ENSG00000213513.3
ENSG00000135378.4	0.374759	ENSG00000164105.4
ENSG00000125676.20	0.374759	ENSG00000240366.1
ENSG00000138190.17	0.374757	ENSG00000197595.4
ENSG00000201264.1	0.374757	ENSG00000227028.6
ENSG00000223459.6	0.374752	ENSG00000265683.1
ENSG00000081760.17	0.374751	ENSG00000229020.4
ENSG00000080824.19	0.37475	ENSG00000167257.11
ENSG00000230897.1	0.37475	ENSG00000246548.3
ENSG00000123143.13	0.374748	ENSG00000234797.5
ENSG00000007541.17	0.374745	ENSG00000164303.11
ENSG00000162688.17	0.374741	ENSG00000260338.2
ENSG00000165895.19	0.37474	ENSG00000238212.3
ENSG00000183484.12	0.374738	ENSG00000245848.3
ENSG00000100106.22	0.374737	ENSG00000160714.10
ENSG00000137571.11	0.374737	ENSG00000163877.11
ENSG00000108523.16	0.374735	ENSG00000214279.13
ENSG00000133937.5	0.374734	ENSG00000213194.3
ENSG00000166090.8	0.374734	ENSG00000247872.2
ENSG00000106128.19	0.374733	ENSG00000269119.1
ENSG00000166477.13	0.37473	ENSG00000226272.5
ENSG00000092850.12	0.374728	ENSG00000108064.11
ENSG00000143387.14	0.374727	ENSG00000170819.5
ENSG00000110060.9	0.374725	ENSG00000148459.16
ENSG00000105171.10	0.374723	ENSG00000173272.16
ENSG00000088538.13	0.374721	ENSG00000198758.11
ENSG00000144580.14	0.37472	ENSG00000164039.15
ENSG00000213406.3	0.374719	ENSG00000242325.1
ENSG00000112294.14	0.374714	ENSG00000143889.16
ENSG00000198856.13	0.374714	ENSG00000265623.1
ENSG00000067113.17	0.374713	ENSG00000143486.16
ENSG00000110536.14	0.374713	ENSG00000163138.19
ENSG00000165113.13	0.374713	ENSG00000188895.12
ENSG00000134594.5	0.374712	ENSG00000164985.15
ENSG00000005020.13	0.374712	ENSG00000165646.14
ENSG00000135218.19	0.37471	ENSG00000230109.1
ENSG00000136147.18	0.3747	ENSG00000229638.1
ENSG00000133321.11	0.374698	ENSG00000160539.6
ENSG00000173638.19	0.374698	ENSG00000174032.17
ENSG00000131373.15	0.374694	ENSG00000154040.21
ENSG00000103126.15	0.374691	ENSG00000120071.15
ENSG00000130939.20	0.374691	ENSG00000198258.11
ENSG00000091436.17	0.374688	ENSG00000211943.2
ENSG00000168490.14	0.374686	ENSG00000214629.3
ENSG00000240563.2	0.374685	ENSG00000254285.3
ENSG00000138185.20	0.374684	ENSG00000226747.6
ENSG00000188873.4	0.374681	ENSG00000213442.5
ENSG00000213735.2	0.374678	ENSG00000283558.1
ENSG00000123159.16	0.374676	ENSG00000137770.14
ENSG00000165821.12	0.374673	ENSG00000177954.14
ENSG00000069943.10	0.374672	ENSG00000164494.12
ENSG00000074319.13	0.37467	ENSG00000231265.1
ENSG00000169019.11	0.374668	ENSG00000182405.6
ENSG00000122863.6	0.374668	ENSG00000230716.3
ENSG00000187514.17	0.374666	ENSG00000205853.12
ENSG00000120329.7	0.374664	ENSG00000121933.19
ENSG00000121406.9	0.374663	ENSG00000167554.15
ENSG00000106244.13	0.374661	ENSG00000214975.4
ENSG00000171428.15	0.37466	ENSG00000198853.12
ENSG00000130829.18	0.374659	ENSG00000174672.16
ENSG00000083720.13	0.374657	ENSG00000169750.9
ENSG00000160224.17	0.374652	ENSG00000229565.2
ENSG00000064932.16	0.374648	ENSG00000234335.1
ENSG00000100129.18	0.374647	ENSG00000115825.11
ENSG00000101400.6	0.374647	ENSG00000200913.1
ENSG00000144567.11	0.374646	ENSG00000184967.7
ENSG00000014824.14	0.374645	ENSG00000122696.14
ENSG00000113558.19	0.374645	ENSG00000145779.8
ENSG00000057593.14	0.374645	ENSG00000258104.1
ENSG00000131437.16	0.374643	ENSG00000142655.13
ENSG00000141504.12	0.374642	ENSG00000168490.14
ENSG00000160808.11	0.374642	ENSG00000207508.1
ENSG00000104413.18	0.374642	ENSG00000232362.1
ENSG00000111790.14	0.374639	ENSG00000203876.10
ENSG00000100376.12	0.374637	ENSG00000109184.15
ENSG00000156959.9	0.374632	ENSG00000175376.9
ENSG00000088538.13	0.374632	ENSG00000184408.10
ENSG00000144290.17	0.374631	ENSG00000265706.1
ENSG00000104413.18	0.374629	ENSG00000165895.19
ENSG00000086061.16	0.374628	ENSG00000117298.16
ENSG00000173545.5	0.374627	ENSG00000243943.10
ENSG00000123933.17	0.37462	ENSG00000143294.15
ENSG00000051128.19	0.374619	ENSG00000162997.15
ENSG00000227411.1	0.374619	ENSG00000251580.3
ENSG00000137944.18	0.374614	ENSG00000152082.15
ENSG00000120563.10	0.374614	ENSG00000219387.2
ENSG00000209042.1	0.374614	ENSG00000252213.1
ENSG00000232362.1	0.374612	ENSG00000245848.3
ENSG00000171502.15	0.37461	ENSG00000219387.2
ENSG00000123268.9	0.374608	ENSG00000133997.12
ENSG00000108984.15	0.374608	ENSG00000140807.7
ENSG00000101464.11	0.374607	ENSG00000177954.14
ENSG00000117758.14	0.374607	ENSG00000224660.2
ENSG00000156304.15	0.374607	ENSG00000226498.2
ENSG00000231940.1	0.3746	ENSG00000263266.2
ENSG00000120071.15	0.374598	ENSG00000269119.1
ENSG00000169299.14	0.374594	ENSG00000172531.16
ENSG00000175376.9	0.374594	ENSG00000176402.6
ENSG00000133250.14	0.374594	ENSG00000181315.11
ENSG00000235690.2	0.374592	ENSG00000245729.2
ENSG00000143633.13	0.374589	ENSG00000163808.17
ENSG00000102265.12	0.374587	ENSG00000140993.11
ENSG00000091490.11	0.374585	ENSG00000129657.16
ENSG00000086061.16	0.374585	ENSG00000186973.11
ENSG00000159479.17	0.374583	ENSG00000283122.1
ENSG00000007376.8	0.374577	ENSG00000151748.15
ENSG00000157110.16	0.374576	ENSG00000176783.15
ENSG00000189306.11	0.374574	ENSG00000225246.1
ENSG00000161905.13	0.374566	ENSG00000174672.16
ENSG00000160446.19	0.374562	ENSG00000169957.10
ENSG00000134982.17	0.374558	ENSG00000177666.17
ENSG00000049247.14	0.374557	ENSG00000170832.13
ENSG00000166681.14	0.374552	ENSG00000198380.13
ENSG00000065413.20	0.374552	ENSG00000211935.3
ENSG00000007944.15	0.374551	ENSG00000141314.13
ENSG00000146733.14	0.37455	ENSG00000164088.18
ENSG00000197223.12	0.37455	ENSG00000255474.1
ENSG00000081721.12	0.374549	ENSG00000239887.6
ENSG00000178802.18	0.374548	ENSG00000237373.1
ENSG00000029364.12	0.374545	ENSG00000158482.10
ENSG00000004864.14	0.374544	ENSG00000014824.14
ENSG00000091436.17	0.374544	ENSG00000234199.3
ENSG00000130988.13	0.374541	ENSG00000229994.1
ENSG00000152990.14	0.374539	ENSG00000156959.9
ENSG00000134982.17	0.374538	ENSG00000154639.19
ENSG00000087842.11	0.374531	ENSG00000123933.17
ENSG00000105270.15	0.374531	ENSG00000184809.13
ENSG00000104412.8	0.374529	ENSG00000134760.6
ENSG00000166681.14	0.374529	ENSG00000174808.12
ENSG00000108651.10	0.374522	ENSG00000248505.2
ENSG00000152670.19	0.374518	ENSG00000266751.1
ENSG00000177374.13	0.374517	ENSG00000197591.3
ENSG00000088930.8	0.374514	ENSG00000160446.19
ENSG00000247872.2	0.374514	ENSG00000252695.1
ENSG00000188460.4	0.374514	ENSG00000254271.1
ENSG00000170471.15	0.374511	ENSG00000242208.1
ENSG00000113318.11	0.37451	ENSG00000129317.15
ENSG00000127993.16	0.37451	ENSG00000160808.11
ENSG00000170471.15	0.374509	ENSG00000197728.11
ENSG00000064195.7	0.374507	ENSG00000167996.16
ENSG00000139613.12	0.374504	ENSG00000208772.1
ENSG00000234616.9	0.374504	ENSG00000283122.1
ENSG00000112796.10	0.374503	ENSG00000259577.2
ENSG00000129353.15	0.374502	ENSG00000157593.19
ENSG00000101266.19	0.374501	ENSG00000252010.1
ENSG00000143387.14	0.374499	ENSG00000234776.5
ENSG00000133937.5	0.374497	ENSG00000165716.11
ENSG00000167996.16	0.374495	ENSG00000173208.4
ENSG00000104064.18	0.374494	ENSG00000122678.17
ENSG00000148925.11	0.374493	ENSG00000152990.14
ENSG00000121073.15	0.374493	ENSG00000207233.1
ENSG00000117360.13	0.374489	ENSG00000132432.14
ENSG00000124813.23	0.374489	ENSG00000196636.8
ENSG00000126821.8	0.374488	ENSG00000249565.2
ENSG00000176105.14	0.374484	ENSG00000224839.1
ENSG00000151093.8	0.374483	ENSG00000185122.11
ENSG00000163590.14	0.374479	ENSG00000185189.18
ENSG00000259577.2	0.374479	ENSG00000269119.1
ENSG00000115137.12	0.374479	ENSG00000283122.1
ENSG00000103126.15	0.374478	ENSG00000227411.1
ENSG00000133997.12	0.374478	ENSG00000245729.2
ENSG00000233893.2	0.374477	ENSG00000235488.1
ENSG00000168288.13	0.374473	ENSG00000231177.4
ENSG00000104611.12	0.37447	ENSG00000138771.16
ENSG00000165661.17	0.37447	ENSG00000211943.2
ENSG00000135898.10	0.374469	ENSG00000242399.1
ENSG00000200879.1	0.374467	ENSG00000205302.7
ENSG00000110583.13	0.374465	ENSG00000163558.13
ENSG00000185088.14	0.374464	ENSG00000241913.1
ENSG00000103472.10	0.374463	ENSG00000175806.15
ENSG00000111837.12	0.374461	ENSG00000171428.15
ENSG00000127980.16	0.374458	ENSG00000133321.11
ENSG00000182957.16	0.374457	ENSG00000199436.1
ENSG00000226855.1	0.374456	ENSG00000232818.2
ENSG00000165507.9	0.374455	ENSG00000261217.2
ENSG00000175886.10	0.374454	ENSG00000255409.1
ENSG00000219163.2	0.374451	ENSG00000236969.2
ENSG00000058799.15	0.374451	ENSG00000238609.1
ENSG00000137054.16	0.374448	ENSG00000151414.15
ENSG00000225663.8	0.374448	ENSG00000251934.1
ENSG00000145335.17	0.374445	ENSG00000157800.18
ENSG00000110583.13	0.374445	ENSG00000197724.11
ENSG00000113100.10	0.374444	ENSG00000270325.1
ENSG00000008128.23	0.374441	ENSG00000137770.14
ENSG00000006125.18	0.374441	ENSG00000168496.4
ENSG00000147081.15	0.374441	ENSG00000180447.7
ENSG00000101266.19	0.374433	ENSG00000127947.16
ENSG00000145113.22	0.374432	ENSG00000168288.13
ENSG00000010404.18	0.374432	ENSG00000168496.4
ENSG00000104412.8	0.374431	ENSG00000105697.9
ENSG00000167996.16	0.374429	ENSG00000266524.3
ENSG00000162817.7	0.374424	ENSG00000221946.8
ENSG00000021355.13	0.374417	ENSG00000163535.18
ENSG00000200169.1	0.374417	ENSG00000214535.3
ENSG00000184347.15	0.374416	ENSG00000185803.12
ENSG00000029364.12	0.374416	ENSG00000207344.1
ENSG00000141574.8	0.37441	ENSG00000254622.1
ENSG00000128581.17	0.374409	ENSG00000275170.1
ENSG00000110321.19	0.374406	ENSG00000223935.3
ENSG00000221491.2	0.374406	ENSG00000229692.3
ENSG00000165948.11	0.374403	ENSG00000187912.12
ENSG00000132275.11	0.374403	ENSG00000230071.2
ENSG00000108523.16	0.374402	ENSG00000205853.12
ENSG00000156469.9	0.374399	ENSG00000158423.17
ENSG00000070444.15	0.374394	ENSG00000276712.1
ENSG00000155099.8	0.374393	ENSG00000187147.18
ENSG00000163888.4	0.374391	ENSG00000233786.1
ENSG00000144597.14	0.37439	ENSG00000156959.9
ENSG00000179913.11	0.374388	ENSG00000272146.6
ENSG00000129353.15	0.374387	ENSG00000188338.15
ENSG00000128610.12	0.374384	ENSG00000228669.2
ENSG00000069943.10	0.374381	ENSG00000170266.16
ENSG00000186973.11	0.37438	ENSG00000260423.2
ENSG00000073803.14	0.37438	ENSG00000283210.1
ENSG00000234558.1	0.374376	ENSG00000257725.1
ENSG00000104413.18	0.374374	ENSG00000183484.12
ENSG00000116539.14	0.374374	ENSG00000283558.1
ENSG00000129317.15	0.374371	ENSG00000170266.16
ENSG00000129353.15	0.37437	ENSG00000170385.10
ENSG00000165716.11	0.37437	ENSG00000186407.7
ENSG00000115902.11	0.374369	ENSG00000136856.18
ENSG00000122406.14	0.374366	ENSG00000214279.13
ENSG00000116005.12	0.374365	ENSG00000227347.1
ENSG00000214015.3	0.374363	ENSG00000241985.1
ENSG00000069345.12	0.374362	ENSG00000101782.15
ENSG00000108688.11	0.37436	ENSG00000162817.7
ENSG00000063127.16	0.374359	ENSG00000146411.6
ENSG00000111837.12	0.374357	ENSG00000166024.14
ENSG00000105355.9	0.374353	ENSG00000238835.1
ENSG00000083750.13	0.374352	ENSG00000111011.18
ENSG00000144535.20	0.374352	ENSG00000166049.11
ENSG00000095370.20	0.374352	ENSG00000179833.4
ENSG00000163002.13	0.374347	ENSG00000170471.15
ENSG00000057593.14	0.374346	ENSG00000251051.1
ENSG00000105085.11	0.374341	ENSG00000182103.5
ENSG00000088538.13	0.37434	ENSG00000105971.15
ENSG00000154309.9	0.374338	ENSG00000257173.1
ENSG00000256019.1	0.374337	ENSG00000265683.1
ENSG00000198380.13	0.374335	ENSG00000270325.1
ENSG00000199627.1	0.374333	ENSG00000231508.1
ENSG00000200882.1	0.374333	ENSG00000258640.3
ENSG00000101266.19	0.37433	ENSG00000173436.15
ENSG00000225657.2	0.374325	ENSG00000237263.1
ENSG00000211611.2	0.374323	ENSG00000213406.3
ENSG00000143156.14	0.374322	ENSG00000157870.17
ENSG00000183309.12	0.374322	ENSG00000196378.13
ENSG00000173950.16	0.374322	ENSG00000236017.8
ENSG00000156469.9	0.374321	ENSG00000167578.18
ENSG00000120215.10	0.374309	ENSG00000168036.18
ENSG00000104369.5	0.374308	ENSG00000113525.10
ENSG00000140807.7	0.374307	ENSG00000203965.13
ENSG00000234797.5	0.374303	ENSG00000246548.3
ENSG00000104064.18	0.374301	ENSG00000163558.13
ENSG00000148925.11	0.374301	ENSG00000255867.1
ENSG00000113231.14	0.3743	ENSG00000207697.1
ENSG00000160783.19	0.374293	ENSG00000200169.1
ENSG00000211799.3	0.374293	ENSG00000211875.1
ENSG00000010017.13	0.37429	ENSG00000122477.13
ENSG00000136147.18	0.374288	ENSG00000214535.3
ENSG00000010932.17	0.374287	ENSG00000104413.18
ENSG00000114648.12	0.374287	ENSG00000169217.9
ENSG00000112739.17	0.374286	ENSG00000127980.16
ENSG00000116750.14	0.374283	ENSG00000117533.15
ENSG00000213231.13	0.374283	ENSG00000236567.2
ENSG00000006125.18	0.374282	ENSG00000175538.11
ENSG00000166164.16	0.374279	ENSG00000241399.7
ENSG00000119953.14	0.374276	ENSG00000229692.3
ENSG00000135678.12	0.374276	ENSG00000231407.6
ENSG00000135378.4	0.374275	ENSG00000264017.2
ENSG00000227411.1	0.374274	ENSG00000270325.1
ENSG00000100129.18	0.37427	ENSG00000182405.6
ENSG00000133321.11	0.374265	ENSG00000159335.18
ENSG00000204700.5	0.374264	ENSG00000254872.3
ENSG00000167257.11	0.374263	ENSG00000259494.2
ENSG00000116005.12	0.37426	ENSG00000123933.17
ENSG00000168297.16	0.374259	ENSG00000177666.17
ENSG00000133250.14	0.374258	ENSG00000198795.11
ENSG00000115233.12	0.374257	ENSG00000139174.12
ENSG00000142583.18	0.374257	ENSG00000197506.8
ENSG00000116005.12	0.374253	ENSG00000159335.18
ENSG00000160318.6	0.37425	ENSG00000171823.7
ENSG00000139579.13	0.374246	ENSG00000187742.15
ENSG00000180257.14	0.374245	ENSG00000197054.12
ENSG00000125656.11	0.37424	ENSG00000185567.7
ENSG00000087085.16	0.37424	ENSG00000232185.1
ENSG00000104852.15	0.374235	ENSG00000172554.12
ENSG00000236804.1	0.374235	ENSG00000242085.1
ENSG00000135378.4	0.374233	ENSG00000244363.3
ENSG00000196705.8	0.374228	ENSG00000213801.4
ENSG00000204576.12	0.374225	ENSG00000255291.2
ENSG00000103381.12	0.374224	ENSG00000104412.8
ENSG00000166595.12	0.374224	ENSG00000232362.1
ENSG00000143294.15	0.374223	ENSG00000153574.9
ENSG00000151466.12	0.374218	ENSG00000189306.11
ENSG00000103187.8	0.374217	ENSG00000114405.11
ENSG00000188015.10	0.374217	ENSG00000247872.2
ENSG00000156738.18	0.374216	ENSG00000222585.1
ENSG00000104866.11	0.374212	ENSG00000105516.11
ENSG00000100422.14	0.374212	ENSG00000158874.11
ENSG00000076053.12	0.37421	ENSG00000100266.19
ENSG00000165698.16	0.374209	ENSG00000221491.2
ENSG00000101654.18	0.374207	ENSG00000163644.15
ENSG00000162572.21	0.374205	ENSG00000171858.18
ENSG00000029364.12	0.374202	ENSG00000252213.1
ENSG00000160633.13	0.374201	ENSG00000164815.11
ENSG00000166049.11	0.374201	ENSG00000178425.14
ENSG00000135378.4	0.3742	ENSG00000165113.13
ENSG00000138069.18	0.374197	ENSG00000164815.11
ENSG00000239419.3	0.374197	ENSG00000276712.1
ENSG00000100266.19	0.374196	ENSG00000274523.5
ENSG00000064199.7	0.374194	ENSG00000206755.1
ENSG00000110841.14	0.374193	ENSG00000276712.1
ENSG00000139405.16	0.374191	ENSG00000164050.13
ENSG00000125449.7	0.37419	ENSG00000144597.14
ENSG00000145113.22	0.374188	ENSG00000158042.9
ENSG00000114544.17	0.374187	ENSG00000164175.15
ENSG00000124762.14	0.374186	ENSG00000230109.1
ENSG00000139218.18	0.374177	ENSG00000211943.2
ENSG00000086062.13	0.374174	ENSG00000166681.14
ENSG00000105516.11	0.374167	ENSG00000123933.17
ENSG00000173611.18	0.374167	ENSG00000180245.7
ENSG00000171105.14	0.374167	ENSG00000255474.1
ENSG00000106246.18	0.374165	ENSG00000163875.16
ENSG00000105851.11	0.374163	ENSG00000165661.17
ENSG00000100129.18	0.374162	ENSG00000164985.15
ENSG00000196859.8	0.374162	ENSG00000253554.7
ENSG00000102935.12	0.37416	ENSG00000197016.12
ENSG00000132326.12	0.374159	ENSG00000166439.6
ENSG00000139269.3	0.374153	ENSG00000148308.18
ENSG00000150776.18	0.374151	ENSG00000244171.4
ENSG00000120662.16	0.374146	ENSG00000235989.4
ENSG00000149782.13	0.374143	ENSG00000155846.17
ENSG00000205649.9	0.374143	ENSG00000253658.6
ENSG00000145757.16	0.374137	ENSG00000199436.1
ENSG00000136147.18	0.374137	ENSG00000264017.2
ENSG00000229132.2	0.374136	ENSG00000244199.1
ENSG00000093144.19	0.374135	ENSG00000241399.7
ENSG00000091039.17	0.374131	ENSG00000164088.18
ENSG00000100239.16	0.374129	ENSG00000169018.6
ENSG00000100266.19	0.374128	ENSG00000136828.19
ENSG00000085231.14	0.374126	ENSG00000231019.1
ENSG00000136718.10	0.374125	ENSG00000231907.2
ENSG00000116221.15	0.374124	ENSG00000120832.10
ENSG00000101182.15	0.374124	ENSG00000185115.6
ENSG00000126705.15	0.374122	ENSG00000172500.13
ENSG00000141504.12	0.374121	ENSG00000169439.12
ENSG00000184719.12	0.374119	ENSG00000274523.5
ENSG00000007168.14	0.374115	ENSG00000123933.17
ENSG00000198189.11	0.374113	ENSG00000237674.1
ENSG00000197956.10	0.374106	ENSG00000214629.3
ENSG00000067113.17	0.374101	ENSG00000162927.14
ENSG00000251934.1	0.3741	ENSG00000285410.1
ENSG00000114544.17	0.374099	ENSG00000125454.12
ENSG00000037637.11	0.374099	ENSG00000172005.11
ENSG00000148156.8	0.374098	ENSG00000164574.16
ENSG00000113262.16	0.374097	ENSG00000137760.15
ENSG00000196705.8	0.374096	ENSG00000198093.11
ENSG00000103472.10	0.374095	ENSG00000112335.15
ENSG00000170266.16	0.374092	ENSG00000174007.9
ENSG00000063322.15	0.374092	ENSG00000250822.1
ENSG00000129255.16	0.374089	ENSG00000161057.13
ENSG00000001084.13	0.374088	ENSG00000259790.1
ENSG00000104866.11	0.374086	ENSG00000108963.19
ENSG00000119314.16	0.374086	ENSG00000120137.7
ENSG00000075945.13	0.374086	ENSG00000164303.11
ENSG00000149054.16	0.374085	ENSG00000183779.7
ENSG00000101266.19	0.374085	ENSG00000225663.8
ENSG00000131238.18	0.374084	ENSG00000174007.9
ENSG00000100614.18	0.37408	ENSG00000168092.14
ENSG00000120832.10	0.374078	ENSG00000267750.6
ENSG00000067113.17	0.374076	ENSG00000131238.18
ENSG00000100031.19	0.374074	ENSG00000128185.10
ENSG00000156304.15	0.374074	ENSG00000169750.9
ENSG00000169371.14	0.374072	ENSG00000211584.14
ENSG00000168096.15	0.37407	ENSG00000262246.6
ENSG00000177300.7	0.374064	ENSG00000178363.5
ENSG00000135250.17	0.374064	ENSG00000227199.1
ENSG00000030582.18	0.37406	ENSG00000128482.16
ENSG00000109184.15	0.37406	ENSG00000137770.14
ENSG00000018189.13	0.374053	ENSG00000213326.4
ENSG00000106246.18	0.374052	ENSG00000132329.11
ENSG00000013288.9	0.374049	ENSG00000126254.12
ENSG00000176476.9	0.374044	ENSG00000183576.13
ENSG00000164609.10	0.374043	ENSG00000205302.7
ENSG00000166862.7	0.374043	ENSG00000269119.1
ENSG00000139746.16	0.374042	ENSG00000143156.14
ENSG00000088726.16	0.374042	ENSG00000248697.1
ENSG00000196776.17	0.37404	ENSG00000283122.1
ENSG00000160908.15	0.374039	ENSG00000198551.10
ENSG00000212283.1	0.374036	ENSG00000231587.1
ENSG00000136856.18	0.374035	ENSG00000165646.14
ENSG00000146223.16	0.374035	ENSG00000278416.1
ENSG00000185947.15	0.374034	ENSG00000196705.8
ENSG00000104517.13	0.374031	ENSG00000226085.3
ENSG00000242085.1	0.37403	ENSG00000244131.2
ENSG00000069345.12	0.37403	ENSG00000252835.1
ENSG00000131437.16	0.374029	ENSG00000161980.6
ENSG00000205302.7	0.374029	ENSG00000234617.2
ENSG00000168065.16	0.374028	ENSG00000229980.5
ENSG00000168496.4	0.37402	ENSG00000211594.2
ENSG00000124875.10	0.374019	ENSG00000255082.1
ENSG00000001460.18	0.374016	ENSG00000126821.8
ENSG00000149636.16	0.374014	ENSG00000281731.3
ENSG00000094963.14	0.374012	ENSG00000253658.6
ENSG00000108523.16	0.374011	ENSG00000122477.13
ENSG00000075303.13	0.374007	ENSG00000173262.12
ENSG00000242802.9	0.374006	ENSG00000244242.2
ENSG00000061987.16	0.374005	ENSG00000197892.13
ENSG00000132386.11	0.374003	ENSG00000148082.10
ENSG00000163104.18	0.373996	ENSG00000163683.12
ENSG00000230830.1	0.373991	ENSG00000259440.2
ENSG00000013288.9	0.37399	ENSG00000127720.8
ENSG00000201264.1	0.37399	ENSG00000221102.1
ENSG00000125901.6	0.373989	ENSG00000163162.9
ENSG00000175315.3	0.373989	ENSG00000213930.12
ENSG00000135446.17	0.373986	ENSG00000250754.6
ENSG00000131242.18	0.373985	ENSG00000237576.2
ENSG00000184160.8	0.373985	ENSG00000255393.2
ENSG00000141480.18	0.37398	ENSG00000224405.1
ENSG00000171467.16	0.373976	ENSG00000197372.10
ENSG00000108984.15	0.373975	ENSG00000134853.12
ENSG00000087237.12	0.373973	ENSG00000171360.4
ENSG00000073712.15	0.373971	ENSG00000198837.10
ENSG00000091436.17	0.373969	ENSG00000126773.13
ENSG00000128585.18	0.373969	ENSG00000202358.1
ENSG00000141424.13	0.373968	ENSG00000170385.10
ENSG00000147081.15	0.373966	ENSG00000233594.2
ENSG00000221241.1	0.373966	ENSG00000281207.1
ENSG00000163584.18	0.373961	ENSG00000244363.3
ENSG00000100764.14	0.373959	ENSG00000164976.9
ENSG00000125901.6	0.373956	ENSG00000134982.17
ENSG00000197892.13	0.373952	ENSG00000242100.2
ENSG00000104866.11	0.373951	ENSG00000155660.11
ENSG00000168496.4	0.373949	ENSG00000176402.6
ENSG00000077254.14	0.373948	ENSG00000169575.5
ENSG00000119705.10	0.373944	ENSG00000213839.4
ENSG00000164332.8	0.373944	ENSG00000234629.1
ENSG00000213780.11	0.373944	ENSG00000239839.7
ENSG00000075856.12	0.373938	ENSG00000161057.13
ENSG00000133937.5	0.373937	ENSG00000249662.6
ENSG00000211945.2	0.373937	ENSG00000276712.1
ENSG00000238741.1	0.373934	ENSG00000242085.1
ENSG00000107518.18	0.373928	ENSG00000251571.1
ENSG00000100311.17	0.373919	ENSG00000164040.18
ENSG00000088970.16	0.373919	ENSG00000241913.1
ENSG00000087842.11	0.373915	ENSG00000145592.14
ENSG00000007944.15	0.373914	ENSG00000199032.1
ENSG00000175505.11	0.373911	ENSG00000251571.1
ENSG00000083807.10	0.37391	ENSG00000115902.11
ENSG00000151748.15	0.373909	ENSG00000162572.21
ENSG00000069345.12	0.373909	ENSG00000168495.13
ENSG00000196636.8	0.373909	ENSG00000251869.1
ENSG00000168495.13	0.373908	ENSG00000187608.10
ENSG00000083642.19	0.373906	ENSG00000116005.12
ENSG00000006125.18	0.373905	ENSG00000232254.1
ENSG00000167578.18	0.373904	ENSG00000173914.12
ENSG00000101266.19	0.373902	ENSG00000105649.10
ENSG00000144580.14	0.373897	ENSG00000283379.1
ENSG00000107518.18	0.373895	ENSG00000128610.12
ENSG00000159588.15	0.373892	ENSG00000228411.1
ENSG00000101557.15	0.373891	ENSG00000183696.14
ENSG00000114125.14	0.373888	ENSG00000151748.15
ENSG00000241913.1	0.373888	ENSG00000244073.1
ENSG00000197223.12	0.373887	ENSG00000264500.1
ENSG00000111671.10	0.373886	ENSG00000197471.12
ENSG00000074800.16	0.373885	ENSG00000223935.3
ENSG00000183605.17	0.373884	ENSG00000205572.10
ENSG00000197956.10	0.373883	ENSG00000219274.1
ENSG00000170471.15	0.373882	ENSG00000244363.3
ENSG00000105971.15	0.373882	ENSG00000283207.1
ENSG00000211848.1	0.373881	ENSG00000214460.3
ENSG00000007376.8	0.373876	ENSG00000273899.5
ENSG00000080819.9	0.373872	ENSG00000175886.10
ENSG00000157593.19	0.373872	ENSG00000199436.1
ENSG00000169083.18	0.373872	ENSG00000244242.2
ENSG00000188460.4	0.373869	ENSG00000283379.1
ENSG00000132275.11	0.373867	ENSG00000231307.1
ENSG00000201457.1	0.373865	ENSG00000211584.14
ENSG00000100764.14	0.373863	ENSG00000197885.11
ENSG00000237674.1	0.373863	ENSG00000259448.3
ENSG00000100823.12	0.37386	ENSG00000248092.8
ENSG00000084764.12	0.373859	ENSG00000104064.18
ENSG00000147140.17	0.373859	ENSG00000230457.3
ENSG00000154975.14	0.373859	ENSG00000270222.1
ENSG00000237859.2	0.373856	ENSG00000251383.1
ENSG00000134575.13	0.373855	ENSG00000269662.1
ENSG00000150760.13	0.373854	ENSG00000237373.1
ENSG00000080200.10	0.373852	ENSG00000160224.17
ENSG00000183765.23	0.373848	ENSG00000270325.1
ENSG00000164603.12	0.373847	ENSG00000169612.4
ENSG00000198576.4	0.373844	ENSG00000233985.2
ENSG00000137841.12	0.373843	ENSG00000147535.17
ENSG00000200087.1	0.373843	ENSG00000206634.1
ENSG00000177954.14	0.373838	ENSG00000231035.1
ENSG00000082516.9	0.373828	ENSG00000183943.6
ENSG00000131941.8	0.373826	ENSG00000260032.2
ENSG00000005302.19	0.373824	ENSG00000103472.10
ENSG00000101182.15	0.373823	ENSG00000131263.13
ENSG00000100129.18	0.373823	ENSG00000162997.15
ENSG00000010932.17	0.37382	ENSG00000070669.17
ENSG00000143319.17	0.373817	ENSG00000207005.1
ENSG00000001084.13	0.373815	ENSG00000163909.8
ENSG00000114019.15	0.373813	ENSG00000271563.1
ENSG00000105171.10	0.373812	ENSG00000221491.2
ENSG00000183779.7	0.373812	ENSG00000236104.3
ENSG00000003989.18	0.373812	ENSG00000239039.1
ENSG00000188015.10	0.373812	ENSG00000249768.2
ENSG00000071909.19	0.37381	ENSG00000106246.18
ENSG00000198856.13	0.373807	ENSG00000237065.2
ENSG00000169612.4	0.373803	ENSG00000182405.6
ENSG00000091009.8	0.373801	ENSG00000143294.15
ENSG00000149131.17	0.3738	ENSG00000163935.14
ENSG00000141030.13	0.3738	ENSG00000184408.10
ENSG00000127328.22	0.373799	ENSG00000248092.8
ENSG00000144567.11	0.373798	ENSG00000189306.11
ENSG00000106113.19	0.373796	ENSG00000167996.16
ENSG00000170260.9	0.373794	ENSG00000196268.12
ENSG00000130881.14	0.373794	ENSG00000240342.3
ENSG00000071539.14	0.373788	ENSG00000166090.8
ENSG00000226161.1	0.373786	ENSG00000227411.1
ENSG00000100473.18	0.373783	ENSG00000214465.3
ENSG00000188649.15	0.373783	ENSG00000268916.6
ENSG00000200169.1	0.373782	ENSG00000231508.1
ENSG00000137944.18	0.373781	ENSG00000187514.17
ENSG00000050130.18	0.373778	ENSG00000224519.1
ENSG00000075303.13	0.373777	ENSG00000162739.14
ENSG00000129993.15	0.373777	ENSG00000178363.5
ENSG00000138185.20	0.373776	ENSG00000141756.19
ENSG00000104064.18	0.373776	ENSG00000174007.9
ENSG00000215086.2	0.373775	ENSG00000242085.1
ENSG00000104973.19	0.373773	ENSG00000161980.6
ENSG00000100554.12	0.373771	ENSG00000157617.17
ENSG00000154839.10	0.37377	ENSG00000172985.11
ENSG00000072736.19	0.373769	ENSG00000127720.8
ENSG00000179041.4	0.373764	ENSG00000217527.1
ENSG00000119953.14	0.373762	ENSG00000137571.11
ENSG00000104833.12	0.373762	ENSG00000171045.16
ENSG00000226747.6	0.373759	ENSG00000256661.1
ENSG00000051128.19	0.373758	ENSG00000163558.13
ENSG00000160284.15	0.373757	ENSG00000265185.6
ENSG00000088205.13	0.373754	ENSG00000231177.4
ENSG00000186407.7	0.373753	ENSG00000225978.3
ENSG00000260047.2	0.373751	ENSG00000270325.1
ENSG00000139405.16	0.373749	ENSG00000282508.2
ENSG00000126067.12	0.373746	ENSG00000140280.14
ENSG00000018189.13	0.373743	ENSG00000199627.1
ENSG00000085231.14	0.373743	ENSG00000207625.1
ENSG00000125817.8	0.373741	ENSG00000243806.1
ENSG00000136997.21	0.37374	ENSG00000146232.17
ENSG00000100311.17	0.373737	ENSG00000112218.9
ENSG00000117758.14	0.373736	ENSG00000163535.18
ENSG00000063127.16	0.373735	ENSG00000200879.1
ENSG00000158286.13	0.373735	ENSG00000285410.1
ENSG00000095574.12	0.373734	ENSG00000169689.15
ENSG00000115524.17	0.373734	ENSG00000179918.19
ENSG00000198746.13	0.373733	ENSG00000233786.1
ENSG00000051128.19	0.373729	ENSG00000137944.18
ENSG00000110025.13	0.373728	ENSG00000212443.1
ENSG00000133321.11	0.373725	ENSG00000166024.14
ENSG00000196482.18	0.373725	ENSG00000259577.2
ENSG00000095981.11	0.373721	ENSG00000239857.7
ENSG00000188338.15	0.37372	ENSG00000272034.1
ENSG00000120833.14	0.373719	ENSG00000201229.1
ENSG00000055813.6	0.373718	ENSG00000261557.1
ENSG00000088970.16	0.373717	ENSG00000136940.14
ENSG00000116704.8	0.373717	ENSG00000265145.1
ENSG00000135900.4	0.373715	ENSG00000166928.11
ENSG00000164403.15	0.373711	ENSG00000227541.1
ENSG00000251051.1	0.373711	ENSG00000279800.2
ENSG00000089280.19	0.373708	ENSG00000183682.8
ENSG00000013288.9	0.373708	ENSG00000184719.12
ENSG00000198040.11	0.373705	ENSG00000263002.8
ENSG00000177842.12	0.373702	ENSG00000198795.11
ENSG00000124813.23	0.3737	ENSG00000232437.1
ENSG00000165646.14	0.373699	ENSG00000167114.13
ENSG00000175302.5	0.373697	ENSG00000234397.3
ENSG00000225269.3	0.373697	ENSG00000241370.6
ENSG00000010404.18	0.373696	ENSG00000154040.21
ENSG00000146007.11	0.373696	ENSG00000182484.15
ENSG00000094963.14	0.373695	ENSG00000225179.2
ENSG00000100263.14	0.373691	ENSG00000110844.14
ENSG00000164574.16	0.373691	ENSG00000176402.6
ENSG00000006125.18	0.373691	ENSG00000233821.1
ENSG00000147164.12	0.37369	ENSG00000212296.1
ENSG00000186407.7	0.37369	ENSG00000237373.1
ENSG00000144580.14	0.373688	ENSG00000188460.4
ENSG00000086061.16	0.373688	ENSG00000256271.1
ENSG00000125352.6	0.373685	ENSG00000141504.12
ENSG00000211848.1	0.373682	ENSG00000249446.2
ENSG00000081377.17	0.373679	ENSG00000101266.19
ENSG00000196943.14	0.373679	ENSG00000229473.2
ENSG00000116761.12	0.373678	ENSG00000250492.1
ENSG00000013288.9	0.373677	ENSG00000114942.14
ENSG00000102349.18	0.373676	ENSG00000223935.3
ENSG00000236184.1	0.373676	ENSG00000256436.1
ENSG00000123933.17	0.373675	ENSG00000258359.1
ENSG00000207274.1	0.373675	ENSG00000281207.1
ENSG00000177374.13	0.37367	ENSG00000231120.3
ENSG00000200520.1	0.37367	ENSG00000252010.1
ENSG00000007038.11	0.373669	ENSG00000143319.17
ENSG00000130844.19	0.373669	ENSG00000219665.8
ENSG00000105851.11	0.373669	ENSG00000254093.9
ENSG00000181856.15	0.373667	ENSG00000197506.8
ENSG00000079950.14	0.373665	ENSG00000166900.17
ENSG00000168676.11	0.373664	ENSG00000278053.5
ENSG00000251571.1	0.373661	ENSG00000269119.1
ENSG00000099337.5	0.37366	ENSG00000099999.15
ENSG00000104131.13	0.37366	ENSG00000137656.12
ENSG00000156886.12	0.37366	ENSG00000253294.1
ENSG00000083720.13	0.373657	ENSG00000147274.14
ENSG00000170027.7	0.373656	ENSG00000198839.10
ENSG00000005022.6	0.373655	ENSG00000133065.11
ENSG00000151466.12	0.373655	ENSG00000165661.17
ENSG00000112796.10	0.373654	ENSG00000225579.2
ENSG00000177954.14	0.373654	ENSG00000237273.1
ENSG00000057935.14	0.373653	ENSG00000112218.9
ENSG00000115266.12	0.373652	ENSG00000271563.1
ENSG00000146072.6	0.37365	ENSG00000211746.3
ENSG00000167996.16	0.373649	ENSG00000248555.7
ENSG00000104517.13	0.373648	ENSG00000177889.10
ENSG00000140873.16	0.373646	ENSG00000161180.11
ENSG00000134287.10	0.373643	ENSG00000242802.9
ENSG00000108064.11	0.373642	ENSG00000236184.1
ENSG00000163535.18	0.373642	ENSG00000249565.2
ENSG00000132275.11	0.373639	ENSG00000132330.18
ENSG00000086288.12	0.373639	ENSG00000164815.11
ENSG00000091039.17	0.373637	ENSG00000141391.14
ENSG00000170819.5	0.373637	ENSG00000250492.1
ENSG00000103061.13	0.37363	ENSG00000151012.13
ENSG00000136147.18	0.37363	ENSG00000254093.9
ENSG00000211697.4	0.373628	ENSG00000211867.1
ENSG00000237373.1	0.373627	ENSG00000262085.2
ENSG00000136710.10	0.373626	ENSG00000174948.6
ENSG00000174358.16	0.373626	ENSG00000184209.15
ENSG00000239887.6	0.373626	ENSG00000253734.2
ENSG00000133627.18	0.373625	ENSG00000188095.6
ENSG00000171916.17	0.373624	ENSG00000263526.1
ENSG00000147601.15	0.373622	ENSG00000171202.7
ENSG00000166750.10	0.373622	ENSG00000189339.12
ENSG00000211873.1	0.373622	ENSG00000223551.1
ENSG00000058866.15	0.37362	ENSG00000249768.2
ENSG00000066855.16	0.373618	ENSG00000236570.1
ENSG00000129255.16	0.373616	ENSG00000227347.1
ENSG00000075413.19	0.373615	ENSG00000184719.12
ENSG00000165698.16	0.373613	ENSG00000189339.12
ENSG00000088205.13	0.373613	ENSG00000197892.13
ENSG00000149054.16	0.373612	ENSG00000165512.5
ENSG00000131732.12	0.373612	ENSG00000174851.16
ENSG00000224885.1	0.373611	ENSG00000236969.2
ENSG00000051128.19	0.37361	ENSG00000124275.15
ENSG00000162458.13	0.373609	ENSG00000189195.15
ENSG00000140386.13	0.3736	ENSG00000183298.5
ENSG00000166896.9	0.3736	ENSG00000261210.8
ENSG00000112796.10	0.373599	ENSG00000196684.12
ENSG00000270222.1	0.373597	ENSG00000274286.2
ENSG00000198857.3	0.373596	ENSG00000223621.1
ENSG00000135916.16	0.373595	ENSG00000228594.4
ENSG00000249089.1	0.373595	ENSG00000250433.1
ENSG00000100764.14	0.373594	ENSG00000197892.13
ENSG00000141030.13	0.373594	ENSG00000223935.3
ENSG00000100473.18	0.373593	ENSG00000104413.18
ENSG00000105270.15	0.373592	ENSG00000225882.1
ENSG00000115266.12	0.37359	ENSG00000183682.8
ENSG00000120053.12	0.373586	ENSG00000241399.7
ENSG00000131591.18	0.373586	ENSG00000251580.3
ENSG00000135218.19	0.373586	ENSG00000259577.2
ENSG00000142552.8	0.373585	ENSG00000241913.1
ENSG00000088205.13	0.373584	ENSG00000150776.18
ENSG00000162572.21	0.373583	ENSG00000232818.2
ENSG00000111913.20	0.373581	ENSG00000123570.4
ENSG00000189180.16	0.37358	ENSG00000197016.12
ENSG00000135916.16	0.37358	ENSG00000267259.1
ENSG00000106333.13	0.373578	ENSG00000125901.6
ENSG00000114019.15	0.373578	ENSG00000170584.11
ENSG00000075856.12	0.373576	ENSG00000122678.17
ENSG00000073712.15	0.373576	ENSG00000174948.6
ENSG00000166681.14	0.373575	ENSG00000170819.5
ENSG00000170801.10	0.373571	ENSG00000177590.7
ENSG00000128610.12	0.373567	ENSG00000234491.1
ENSG00000143889.16	0.373566	ENSG00000152990.14
ENSG00000134283.18	0.373566	ENSG00000168495.13
ENSG00000155926.14	0.373565	ENSG00000188779.12
ENSG00000104866.11	0.373564	ENSG00000185808.14
ENSG00000070501.12	0.373563	ENSG00000169116.11
ENSG00000147274.14	0.373563	ENSG00000183298.5
ENSG00000106113.19	0.373562	ENSG00000283122.1
ENSG00000135960.10	0.373558	ENSG00000237263.1
ENSG00000158270.12	0.373556	ENSG00000175087.10
ENSG00000137944.18	0.373554	ENSG00000143319.17
ENSG00000144290.17	0.373554	ENSG00000181856.15
ENSG00000021776.11	0.373553	ENSG00000068885.15
ENSG00000143319.17	0.373553	ENSG00000164088.18
ENSG00000150873.12	0.373549	ENSG00000187912.12
ENSG00000161980.6	0.373549	ENSG00000230457.3
ENSG00000114942.14	0.373546	ENSG00000136828.19
ENSG00000169083.18	0.373546	ENSG00000234616.9
ENSG00000135040.16	0.373546	ENSG00000237738.1
ENSG00000133937.5	0.373536	ENSG00000186480.13
ENSG00000070610.14	0.373533	ENSG00000242802.9
ENSG00000175376.9	0.37353	ENSG00000283122.1
ENSG00000168496.4	0.373529	ENSG00000174808.12
ENSG00000180806.5	0.373526	ENSG00000255291.2
ENSG00000137760.15	0.373525	ENSG00000165757.9
ENSG00000082014.17	0.373522	ENSG00000163866.9
ENSG00000237263.1	0.373518	ENSG00000249375.8
ENSG00000232837.1	0.373517	ENSG00000246339.6
ENSG00000140264.21	0.373514	ENSG00000156398.13
ENSG00000135218.19	0.373513	ENSG00000174808.12
ENSG00000112303.14	0.373512	ENSG00000124535.16
ENSG00000100311.17	0.373511	ENSG00000125863.20
ENSG00000133937.5	0.373509	ENSG00000231206.2
ENSG00000214535.3	0.373509	ENSG00000233297.4
ENSG00000087085.16	0.373508	ENSG00000135632.12
ENSG00000207003.1	0.373506	ENSG00000230071.2
ENSG00000172809.13	0.373503	ENSG00000241458.1
ENSG00000164303.11	0.373502	ENSG00000253294.1
ENSG00000117758.14	0.373501	ENSG00000198574.6
ENSG00000135378.4	0.373501	ENSG00000217527.1
ENSG00000168495.13	0.373499	ENSG00000231035.1
ENSG00000168152.13	0.373495	ENSG00000174669.12
ENSG00000164068.16	0.373495	ENSG00000230071.2
ENSG00000113318.11	0.373493	ENSG00000163629.13
ENSG00000188895.12	0.373486	ENSG00000276712.1
ENSG00000135378.4	0.373484	ENSG00000238835.1
ENSG00000168495.13	0.373482	ENSG00000271105.1
ENSG00000234335.1	0.373481	ENSG00000251934.1
ENSG00000007541.17	0.37348	ENSG00000165948.11
ENSG00000197595.4	0.37348	ENSG00000232362.1
ENSG00000068120.15	0.373475	ENSG00000281912.1
ENSG00000143546.10	0.373468	ENSG00000234618.1
ENSG00000196950.14	0.373467	ENSG00000229692.3
ENSG00000127993.16	0.373463	ENSG00000171566.12
ENSG00000115073.8	0.37346	ENSG00000236570.1
ENSG00000207274.1	0.373459	ENSG00000265145.1
ENSG00000197312.12	0.373455	ENSG00000256971.2
ENSG00000122335.17	0.373454	ENSG00000156398.13
ENSG00000001460.18	0.373453	ENSG00000163535.18
ENSG00000165507.9	0.373452	ENSG00000165948.11
ENSG00000179913.11	0.373451	ENSG00000215456.6
ENSG00000139174.12	0.37345	ENSG00000143156.14
ENSG00000100614.18	0.37345	ENSG00000167985.7
ENSG00000145819.18	0.373445	ENSG00000214078.13
ENSG00000151748.15	0.373442	ENSG00000252947.1
ENSG00000198547.10	0.373442	ENSG00000283379.1
ENSG00000103042.9	0.373435	ENSG00000129353.15
ENSG00000123352.18	0.373434	ENSG00000162032.16
ENSG00000165895.19	0.373434	ENSG00000211935.3
ENSG00000133997.12	0.373433	ENSG00000231638.1
ENSG00000196263.8	0.373429	ENSG00000196437.12
ENSG00000211697.4	0.373429	ENSG00000211873.1
ENSG00000115107.20	0.373423	ENSG00000165730.16
ENSG00000156469.9	0.373419	ENSG00000197892.13
ENSG00000201544.1	0.373415	ENSG00000207233.1
ENSG00000123352.18	0.373413	ENSG00000165698.16
ENSG00000260053.2	0.373413	ENSG00000271334.6
ENSG00000010017.13	0.373411	ENSG00000129317.15
ENSG00000080819.9	0.37341	ENSG00000089220.5
ENSG00000182224.12	0.373408	ENSG00000197591.3
ENSG00000162073.14	0.373408	ENSG00000285410.1
ENSG00000103472.10	0.373404	ENSG00000171428.15
ENSG00000162522.11	0.373404	ENSG00000211594.2
ENSG00000070404.10	0.373403	ENSG00000214604.3
ENSG00000141504.12	0.373399	ENSG00000225246.1
ENSG00000134569.10	0.373398	ENSG00000148925.11
ENSG00000200520.1	0.373397	ENSG00000258640.3
ENSG00000162522.11	0.373396	ENSG00000227411.1
ENSG00000103472.10	0.373395	ENSG00000166024.14
ENSG00000164796.18	0.373388	ENSG00000168748.14
ENSG00000082014.17	0.373385	ENSG00000207475.1
ENSG00000108639.8	0.373383	ENSG00000249129.1
ENSG00000128185.10	0.373383	ENSG00000266751.1
ENSG00000119906.13	0.373382	ENSG00000157593.19
ENSG00000011021.23	0.373381	ENSG00000135046.14
ENSG00000108960.9	0.373379	ENSG00000131437.16
ENSG00000144580.14	0.373379	ENSG00000159479.17
ENSG00000157470.12	0.373378	ENSG00000225657.2
ENSG00000131263.13	0.373378	ENSG00000233006.8
ENSG00000130827.6	0.373376	ENSG00000136997.21
ENSG00000186407.7	0.373376	ENSG00000283379.1
ENSG00000106244.13	0.373373	ENSG00000156304.15
ENSG00000107518.18	0.373371	ENSG00000116685.16
ENSG00000073803.14	0.373358	ENSG00000230290.1
ENSG00000103042.9	0.373357	ENSG00000111371.16
ENSG00000141098.13	0.373357	ENSG00000244242.2
ENSG00000154040.21	0.373355	ENSG00000203724.11
ENSG00000089220.5	0.373352	ENSG00000232818.2
ENSG00000239473.1	0.373352	ENSG00000242399.1
ENSG00000101182.15	0.373349	ENSG00000125863.20
ENSG00000124275.15	0.373345	ENSG00000137944.18
ENSG00000223935.3	0.373345	ENSG00000227411.1
ENSG00000163558.13	0.37334	ENSG00000187147.18
ENSG00000075856.12	0.373334	ENSG00000114942.14
ENSG00000226161.1	0.373334	ENSG00000232254.1
ENSG00000156469.9	0.373333	ENSG00000157110.16
ENSG00000113520.11	0.373328	ENSG00000242325.1
ENSG00000100764.14	0.373325	ENSG00000131242.18
ENSG00000100129.18	0.373323	ENSG00000143294.15
ENSG00000114125.14	0.373322	ENSG00000213700.3
ENSG00000166681.14	0.37332	ENSG00000262497.1
ENSG00000213787.3	0.373319	ENSG00000230665.3
ENSG00000111785.21	0.373318	ENSG00000177954.14
ENSG00000164105.4	0.373318	ENSG00000238741.1
ENSG00000103994.18	0.37331	ENSG00000197056.11
ENSG00000013288.9	0.373303	ENSG00000164976.9
ENSG00000137575.12	0.373299	ENSG00000165113.13
ENSG00000170471.15	0.373299	ENSG00000251869.1
ENSG00000184967.7	0.373296	ENSG00000223803.1
ENSG00000109667.12	0.373293	ENSG00000111371.16
ENSG00000100376.12	0.373293	ENSG00000112796.10
ENSG00000085721.13	0.373291	ENSG00000102098.19
ENSG00000128578.10	0.373291	ENSG00000168610.16
ENSG00000162873.15	0.37329	ENSG00000175984.15
ENSG00000115234.11	0.373287	ENSG00000231587.1
ENSG00000149782.13	0.373287	ENSG00000241975.1
ENSG00000100239.16	0.373282	ENSG00000227347.1
ENSG00000229638.1	0.37328	ENSG00000254985.1
ENSG00000094963.14	0.373279	ENSG00000144597.14
ENSG00000138435.16	0.373275	ENSG00000143633.13
ENSG00000188459.4	0.373273	ENSG00000262959.2
ENSG00000165349.12	0.373269	ENSG00000181856.15
ENSG00000131437.16	0.373268	ENSG00000173914.12
ENSG00000154040.21	0.373267	ENSG00000184809.13
ENSG00000179041.4	0.373266	ENSG00000213442.5
ENSG00000213553.4	0.373265	ENSG00000226352.2
ENSG00000111445.14	0.373264	ENSG00000123143.13
ENSG00000184661.14	0.373262	ENSG00000196678.14
ENSG00000100764.14	0.373261	ENSG00000120832.10
ENSG00000108465.15	0.373261	ENSG00000197181.12
ENSG00000230071.2	0.373258	ENSG00000244131.2
ENSG00000141314.13	0.373257	ENSG00000183943.6
ENSG00000205611.5	0.373257	ENSG00000266751.1
ENSG00000163017.14	0.373253	ENSG00000242352.2
ENSG00000114125.14	0.373252	ENSG00000175886.10
ENSG00000168564.6	0.373251	ENSG00000234625.1
ENSG00000237702.2	0.373251	ENSG00000278338.4
ENSG00000241061.3	0.373247	ENSG00000278023.7
ENSG00000042429.12	0.373245	ENSG00000258011.2
ENSG00000231177.4	0.373245	ENSG00000274523.5
ENSG00000101082.14	0.373244	ENSG00000127511.10
ENSG00000128578.10	0.37324	ENSG00000141985.9
ENSG00000157110.16	0.37324	ENSG00000200156.1
ENSG00000199872.1	0.373237	ENSG00000231508.1
ENSG00000066933.16	0.373236	ENSG00000213326.4
ENSG00000164307.13	0.373236	ENSG00000249212.1
ENSG00000139719.11	0.373234	ENSG00000175063.17
ENSG00000017260.20	0.373232	ENSG00000108963.19
ENSG00000175505.11	0.373232	ENSG00000261348.2
ENSG00000119231.11	0.373231	ENSG00000167711.14
ENSG00000103152.12	0.373231	ENSG00000182224.12
ENSG00000132326.12	0.373228	ENSG00000137944.18
ENSG00000076053.12	0.373227	ENSG00000134594.5
ENSG00000064199.7	0.373225	ENSG00000265706.1
ENSG00000099999.15	0.373222	ENSG00000258441.1
ENSG00000061936.10	0.373221	ENSG00000119231.11
ENSG00000166862.7	0.373221	ENSG00000262497.1
ENSG00000102313.9	0.373212	ENSG00000110321.19
ENSG00000069206.15	0.373212	ENSG00000205649.9
ENSG00000152082.15	0.373208	ENSG00000196531.14
ENSG00000131652.14	0.373206	ENSG00000168701.19
ENSG00000123143.13	0.373206	ENSG00000244363.3
ENSG00000245848.3	0.373206	ENSG00000258120.2
ENSG00000266619.1	0.373202	ENSG00000282977.1
ENSG00000109956.13	0.373201	ENSG00000243466.1
ENSG00000137575.12	0.3732	ENSG00000143341.12
ENSG00000093144.19	0.373196	ENSG00000105701.16
ENSG00000184719.12	0.373194	ENSG00000198856.13
ENSG00000245729.2	0.373194	ENSG00000261348.2
ENSG00000186952.15	0.373193	ENSG00000234629.1
ENSG00000141622.14	0.373193	ENSG00000273899.5
ENSG00000160318.6	0.373191	ENSG00000227376.1
ENSG00000136147.18	0.373191	ENSG00000254911.3
ENSG00000143387.14	0.373186	ENSG00000175505.11
ENSG00000198040.11	0.373185	ENSG00000256294.8
ENSG00000132275.11	0.373184	ENSG00000244131.2
ENSG00000115204.15	0.373183	ENSG00000158292.7
ENSG00000113318.11	0.373183	ENSG00000288569.1
ENSG00000169575.5	0.373181	ENSG00000220205.9
ENSG00000067113.17	0.373179	ENSG00000164603.12
ENSG00000163563.8	0.373177	ENSG00000197879.17
ENSG00000196301.3	0.373177	ENSG00000245729.2
ENSG00000007376.8	0.373176	ENSG00000100614.18
ENSG00000100263.14	0.373175	ENSG00000186468.13
ENSG00000161180.11	0.373174	ENSG00000236497.2
ENSG00000072736.19	0.373173	ENSG00000168958.20
ENSG00000132773.12	0.373172	ENSG00000211845.1
ENSG00000071909.19	0.373171	ENSG00000137944.18
ENSG00000188856.6	0.373169	ENSG00000189306.11
ENSG00000154040.21	0.373168	ENSG00000196859.8
ENSG00000123612.16	0.373167	ENSG00000171105.14
ENSG00000233821.1	0.373164	ENSG00000256193.6
ENSG00000164574.16	0.373163	ENSG00000174808.12
ENSG00000164303.11	0.373161	ENSG00000198796.7
ENSG00000142794.19	0.373159	ENSG00000198496.12
ENSG00000100138.15	0.373157	ENSG00000121073.15
ENSG00000116761.12	0.373156	ENSG00000251571.1
ENSG00000102078.16	0.373153	ENSG00000174669.12
ENSG00000101162.4	0.373151	ENSG00000104833.12
ENSG00000177842.12	0.373151	ENSG00000204524.7
ENSG00000099812.9	0.373146	ENSG00000197892.13
ENSG00000169359.16	0.373146	ENSG00000201785.1
ENSG00000164713.10	0.373144	ENSG00000197258.5
ENSG00000128610.12	0.373141	ENSG00000258120.2
ENSG00000105971.15	0.37314	ENSG00000116761.12
ENSG00000142178.9	0.373139	ENSG00000204044.6
ENSG00000070444.15	0.373134	ENSG00000133874.2
ENSG00000137392.10	0.373134	ENSG00000241837.7
ENSG00000105516.11	0.373133	ENSG00000183943.6
ENSG00000156959.9	0.373132	ENSG00000204897.7
ENSG00000122335.17	0.373132	ENSG00000213064.10
ENSG00000068438.15	0.373131	ENSG00000166024.14
ENSG00000139218.18	0.373131	ENSG00000219274.1
ENSG00000112294.14	0.37313	ENSG00000122986.14
ENSG00000104369.5	0.373127	ENSG00000151023.17
ENSG00000211594.2	0.373127	ENSG00000246016.2
ENSG00000068885.15	0.373125	ENSG00000154856.13
ENSG00000188725.8	0.373124	ENSG00000211792.2
ENSG00000237442.3	0.373123	ENSG00000251383.1
ENSG00000037637.11	0.373117	ENSG00000121058.5
ENSG00000135446.17	0.373116	ENSG00000256661.1
ENSG00000112379.9	0.373115	ENSG00000196776.17
ENSG00000123562.18	0.373114	ENSG00000232818.2
ENSG00000021355.13	0.373105	ENSG00000198574.6
ENSG00000110321.19	0.373102	ENSG00000262497.1
ENSG00000172965.17	0.373102	ENSG00000263266.2
ENSG00000143390.18	0.373101	ENSG00000174007.9
ENSG00000141756.19	0.373094	ENSG00000225579.2
ENSG00000144746.7	0.373093	ENSG00000159592.11
ENSG00000171311.13	0.373092	ENSG00000173908.9
ENSG00000007168.14	0.37309	ENSG00000126254.12
ENSG00000117758.14	0.373088	ENSG00000138378.19
ENSG00000080819.9	0.373081	ENSG00000168495.13
ENSG00000145217.14	0.37308	ENSG00000157800.18
ENSG00000166595.12	0.37308	ENSG00000233786.1
ENSG00000164574.16	0.373077	ENSG00000173208.4
ENSG00000067048.17	0.373063	ENSG00000259448.3
ENSG00000116260.17	0.373062	ENSG00000162073.14
ENSG00000152990.14	0.373061	ENSG00000283558.1
ENSG00000156886.12	0.37306	ENSG00000247872.2
ENSG00000189180.16	0.37306	ENSG00000267871.6
ENSG00000143552.9	0.373059	ENSG00000163644.15
ENSG00000164889.15	0.373058	ENSG00000206634.1
ENSG00000221491.2	0.373058	ENSG00000239039.1
ENSG00000133742.14	0.373056	ENSG00000251051.1
ENSG00000108523.16	0.373054	ENSG00000169189.17
ENSG00000071539.14	0.373051	ENSG00000164066.13
ENSG00000164713.10	0.373051	ENSG00000242352.2
ENSG00000105516.11	0.373047	ENSG00000158411.11
ENSG00000136718.10	0.373043	ENSG00000251580.3
ENSG00000134779.15	0.373041	ENSG00000168016.15
ENSG00000204469.13	0.373036	ENSG00000248643.5
ENSG00000067113.17	0.373035	ENSG00000199032.1
ENSG00000112941.14	0.373031	ENSG00000173991.6
ENSG00000080819.9	0.373031	ENSG00000205138.4
ENSG00000147649.10	0.373031	ENSG00000249140.1
ENSG00000173208.4	0.373029	ENSG00000186480.13
ENSG00000163808.17	0.373029	ENSG00000233594.2
ENSG00000152475.7	0.373025	ENSG00000196466.10
ENSG00000168297.16	0.373024	ENSG00000182405.6
ENSG00000082014.17	0.373022	ENSG00000272034.1
ENSG00000135241.17	0.373018	ENSG00000162927.14
ENSG00000188873.4	0.373017	ENSG00000234618.1
ENSG00000116273.6	0.373016	ENSG00000158411.11
ENSG00000167114.13	0.373016	ENSG00000183048.12
ENSG00000162522.11	0.373016	ENSG00000184809.13
ENSG00000185808.14	0.373014	ENSG00000248092.8
ENSG00000140259.7	0.373013	ENSG00000215630.6
ENSG00000168092.14	0.37301	ENSG00000276712.1
ENSG00000185561.10	0.373008	ENSG00000255833.2
ENSG00000088205.13	0.373005	ENSG00000164976.9
ENSG00000179715.13	0.373005	ENSG00000197181.12
ENSG00000143067.5	0.373005	ENSG00000197497.11
ENSG00000200087.1	0.373003	ENSG00000201457.1
ENSG00000100591.8	0.373001	ENSG00000233786.1
ENSG00000018189.13	0.373	ENSG00000241913.1
ENSG00000007541.17	0.372999	ENSG00000255291.2
ENSG00000075399.14	0.372995	ENSG00000185798.8
ENSG00000165349.12	0.372994	ENSG00000199436.1
ENSG00000150776.18	0.372992	ENSG00000156253.7
ENSG00000083814.13	0.372991	ENSG00000197566.10
ENSG00000182793.12	0.372991	ENSG00000232690.1
ENSG00000147100.11	0.37299	ENSG00000269743.3
ENSG00000189180.16	0.372989	ENSG00000196378.13
ENSG00000137941.17	0.372986	ENSG00000196659.10
ENSG00000198576.4	0.372983	ENSG00000255117.6
ENSG00000182957.16	0.372981	ENSG00000209482.1
ENSG00000174358.16	0.372981	ENSG00000221241.1
ENSG00000188856.6	0.372979	ENSG00000197956.10
ENSG00000119929.13	0.372978	ENSG00000136828.19
ENSG00000133027.18	0.372976	ENSG00000156875.14
ENSG00000147601.15	0.372975	ENSG00000158604.15
ENSG00000170214.5	0.372975	ENSG00000264931.1
ENSG00000136867.11	0.372974	ENSG00000212443.1
ENSG00000118407.15	0.372972	ENSG00000203857.10
ENSG00000007376.8	0.372969	ENSG00000239419.3
ENSG00000004776.13	0.372966	ENSG00000154262.13
ENSG00000233048.1	0.372964	ENSG00000233851.1
ENSG00000005302.19	0.372961	ENSG00000224631.4
ENSG00000120833.14	0.37296	ENSG00000207493.1
ENSG00000237200.1	0.372959	ENSG00000251666.1
ENSG00000100290.3	0.372958	ENSG00000129993.15
ENSG00000138135.7	0.372955	ENSG00000203760.9
ENSG00000010404.18	0.372951	ENSG00000102313.9
ENSG00000142615.8	0.372949	ENSG00000149925.22
ENSG00000167985.7	0.372948	ENSG00000179041.4
ENSG00000174371.17	0.372946	ENSG00000235690.2
ENSG00000150873.12	0.372945	ENSG00000151023.17
ENSG00000103275.21	0.372943	ENSG00000118620.13
ENSG00000092470.12	0.372937	ENSG00000204396.11
ENSG00000139579.13	0.372935	ENSG00000197885.11
ENSG00000211846.1	0.372933	ENSG00000211881.1
ENSG00000163644.15	0.372932	ENSG00000179715.13
ENSG00000169857.9	0.372926	ENSG00000254271.1
ENSG00000125454.12	0.372924	ENSG00000229980.5
ENSG00000110844.14	0.372923	ENSG00000232818.2
ENSG00000092969.12	0.372919	ENSG00000250754.6
ENSG00000169612.4	0.372918	ENSG00000197879.17
ENSG00000128610.12	0.372917	ENSG00000135052.16
ENSG00000106246.18	0.372916	ENSG00000111684.11
ENSG00000104064.18	0.372916	ENSG00000161057.13
ENSG00000136874.11	0.372914	ENSG00000224418.1
ENSG00000114544.17	0.37291	ENSG00000201457.1
ENSG00000164068.16	0.372907	ENSG00000170471.15
ENSG00000155876.6	0.372907	ENSG00000267123.7
ENSG00000108510.10	0.372904	ENSG00000177954.14
ENSG00000227028.6	0.372903	ENSG00000229692.3
ENSG00000006042.12	0.372901	ENSG00000213839.4
ENSG00000139269.3	0.372897	ENSG00000186407.7
ENSG00000154589.7	0.372894	ENSG00000158793.14
ENSG00000095574.12	0.372894	ENSG00000174808.12
ENSG00000115137.12	0.372894	ENSG00000256937.1
ENSG00000213735.2	0.372893	ENSG00000253440.1
ENSG00000117697.15	0.372892	ENSG00000166289.6
ENSG00000105171.10	0.372891	ENSG00000136040.9
ENSG00000116221.15	0.37289	ENSG00000127993.16
ENSG00000188338.15	0.372888	ENSG00000200816.1
ENSG00000007168.14	0.372886	ENSG00000163875.16
ENSG00000183943.6	0.372886	ENSG00000197885.11
ENSG00000172986.13	0.372886	ENSG00000224389.9
ENSG00000089876.12	0.372884	ENSG00000223387.6
ENSG00000111837.12	0.372881	ENSG00000187980.7
ENSG00000175886.10	0.372881	ENSG00000231508.1
ENSG00000185813.11	0.372879	ENSG00000235145.2
ENSG00000197181.12	0.372875	ENSG00000213613.2
ENSG00000168495.13	0.372873	ENSG00000219274.1
ENSG00000051128.19	0.372869	ENSG00000125901.6
ENSG00000114544.17	0.372868	ENSG00000265706.1
ENSG00000068438.15	0.372865	ENSG00000129255.16
ENSG00000127511.10	0.372863	ENSG00000253598.3
ENSG00000121073.15	0.372858	ENSG00000207344.1
ENSG00000185813.11	0.372858	ENSG00000232818.2
ENSG00000110060.9	0.372856	ENSG00000131437.16
ENSG00000198868.3	0.372856	ENSG00000232701.1
ENSG00000120137.7	0.372853	ENSG00000131437.16
ENSG00000126067.12	0.372853	ENSG00000176783.15
ENSG00000076321.11	0.372849	ENSG00000226747.6
ENSG00000197345.13	0.372849	ENSG00000283379.1
ENSG00000168288.13	0.372848	ENSG00000169116.11
ENSG00000163935.14	0.372848	ENSG00000183576.13
ENSG00000080200.10	0.372847	ENSG00000197410.14
ENSG00000136828.19	0.372845	ENSG00000207508.1
ENSG00000176402.6	0.372844	ENSG00000196776.17
ENSG00000105649.10	0.372843	ENSG00000182405.6
ENSG00000139146.14	0.372841	ENSG00000176476.9
ENSG00000100612.14	0.37284	ENSG00000100764.14
ENSG00000116478.12	0.372838	ENSG00000121671.12
ENSG00000233821.1	0.372833	ENSG00000266992.1
ENSG00000214535.3	0.372828	ENSG00000252010.1
ENSG00000144736.14	0.372826	ENSG00000240489.1
ENSG00000151748.15	0.372825	ENSG00000237273.1
ENSG00000120137.7	0.372823	ENSG00000149573.9
ENSG00000183309.12	0.372823	ENSG00000196268.12
ENSG00000120071.15	0.372822	ENSG00000175505.11
ENSG00000123353.10	0.372821	ENSG00000169403.12
ENSG00000149782.13	0.37282	ENSG00000173914.12
ENSG00000004399.13	0.37282	ENSG00000260032.2
ENSG00000166266.14	0.372819	ENSG00000196301.3
ENSG00000226161.1	0.372819	ENSG00000283558.1
ENSG00000121073.15	0.372813	ENSG00000201457.1
ENSG00000168461.13	0.372812	ENSG00000197879.17
ENSG00000083642.19	0.372812	ENSG00000203965.13
ENSG00000124275.15	0.372811	ENSG00000170266.16
ENSG00000184408.10	0.37281	ENSG00000198758.11
ENSG00000080819.9	0.37281	ENSG00000229241.1
ENSG00000127947.16	0.372806	ENSG00000172965.17
ENSG00000170423.13	0.372806	ENSG00000260053.2
ENSG00000121073.15	0.372804	ENSG00000125454.12
ENSG00000120832.10	0.3728	ENSG00000142611.17
ENSG00000101158.15	0.372796	ENSG00000130985.17
ENSG00000168818.10	0.372794	ENSG00000173320.12
ENSG00000069345.12	0.372792	ENSG00000123562.18
ENSG00000204897.7	0.372791	ENSG00000249662.6
ENSG00000112701.18	0.37279	ENSG00000197019.5
ENSG00000113100.10	0.37279	ENSG00000273265.1
ENSG00000100764.14	0.372788	ENSG00000267750.6
ENSG00000133627.18	0.372787	ENSG00000154975.14
ENSG00000083720.13	0.372787	ENSG00000213160.10
ENSG00000148908.15	0.372786	ENSG00000164985.15
ENSG00000070669.17	0.372784	ENSG00000156959.9
ENSG00000164574.16	0.372782	ENSG00000182103.5
ENSG00000143294.15	0.37278	ENSG00000196531.14
ENSG00000168036.18	0.372779	ENSG00000237373.1
ENSG00000052802.13	0.372778	ENSG00000162927.14
ENSG00000139746.16	0.372778	ENSG00000164088.18
ENSG00000120215.10	0.372778	ENSG00000197150.13
ENSG00000158604.15	0.372776	ENSG00000213839.4
ENSG00000078053.17	0.372774	ENSG00000237859.2
ENSG00000001460.18	0.372772	ENSG00000148082.10
ENSG00000076053.12	0.372772	ENSG00000174007.9
ENSG00000135747.11	0.372771	ENSG00000136014.12
ENSG00000166845.15	0.372768	ENSG00000227911.3
ENSG00000164039.15	0.372767	ENSG00000226161.1
ENSG00000189339.12	0.372765	ENSG00000235408.6
ENSG00000170260.9	0.372763	ENSG00000196150.14
ENSG00000100031.19	0.372763	ENSG00000213406.3
ENSG00000100311.17	0.372762	ENSG00000185189.18
ENSG00000156469.9	0.372761	ENSG00000260032.2
ENSG00000129353.15	0.372761	ENSG00000269743.3
ENSG00000071539.14	0.37276	ENSG00000168010.11
ENSG00000163935.14	0.372757	ENSG00000181523.13
ENSG00000158874.11	0.372757	ENSG00000232254.1
ENSG00000207181.1	0.372754	ENSG00000227440.1
ENSG00000058866.15	0.372743	ENSG00000283207.1
ENSG00000125845.7	0.372741	ENSG00000130522.6
ENSG00000095574.12	0.372741	ENSG00000198380.13
ENSG00000230897.1	0.372739	ENSG00000241913.1
ENSG00000171858.18	0.372739	ENSG00000278023.7
ENSG00000171045.16	0.372737	ENSG00000211772.11
ENSG00000064490.14	0.372736	ENSG00000128585.18
ENSG00000183735.11	0.372733	ENSG00000253598.3
ENSG00000151164.19	0.372731	ENSG00000268471.6
ENSG00000154040.21	0.37273	ENSG00000188015.10
ENSG00000100823.12	0.372727	ENSG00000105649.10
ENSG00000169750.9	0.372727	ENSG00000232437.1
ENSG00000189283.10	0.372726	ENSG00000264500.1
ENSG00000123349.15	0.372725	ENSG00000140807.7
ENSG00000184785.6	0.37272	ENSG00000202400.1
ENSG00000080189.15	0.372716	ENSG00000146411.6
ENSG00000237222.4	0.372716	ENSG00000251183.1
ENSG00000233956.1	0.372713	ENSG00000236279.7
ENSG00000119705.10	0.372702	ENSG00000164175.15
ENSG00000164574.16	0.372699	ENSG00000248869.7
ENSG00000159479.17	0.372697	ENSG00000260994.1
ENSG00000158423.17	0.372696	ENSG00000197181.12
ENSG00000207468.1	0.372696	ENSG00000211584.14
ENSG00000128585.18	0.372693	ENSG00000168297.16
ENSG00000136718.10	0.37269	ENSG00000251032.1
ENSG00000255291.2	0.372689	ENSG00000261174.2
ENSG00000233297.4	0.372687	ENSG00000254911.3
ENSG00000100422.14	0.372686	ENSG00000198547.10
ENSG00000144597.14	0.372685	ENSG00000244242.2
ENSG00000037637.11	0.372683	ENSG00000188820.13
ENSG00000162783.11	0.372681	ENSG00000278416.1
ENSG00000164031.17	0.372679	ENSG00000263526.1
ENSG00000005020.13	0.372676	ENSG00000172985.11
ENSG00000167700.9	0.372676	ENSG00000184731.6
ENSG00000006042.12	0.372672	ENSG00000140993.11
ENSG00000075292.19	0.372669	ENSG00000283207.1
ENSG00000168010.11	0.372666	ENSG00000213553.4
ENSG00000174460.4	0.372666	ENSG00000218891.5
ENSG00000179104.9	0.372661	ENSG00000211846.1
ENSG00000197223.12	0.372658	ENSG00000260047.2
ENSG00000145592.14	0.372657	ENSG00000207508.1
ENSG00000090097.22	0.372656	ENSG00000163002.13
ENSG00000141030.13	0.372654	ENSG00000164303.11
ENSG00000162461.8	0.372648	ENSG00000234771.3
ENSG00000028528.15	0.372648	ENSG00000265706.1
ENSG00000145592.14	0.372643	ENSG00000164088.18
ENSG00000117697.15	0.372637	ENSG00000168288.13
ENSG00000165997.5	0.372637	ENSG00000253440.1
ENSG00000108523.16	0.372636	ENSG00000168297.16
ENSG00000200913.1	0.372636	ENSG00000202400.1
ENSG00000168566.13	0.372635	ENSG00000227028.6
ENSG00000127362.2	0.372631	ENSG00000183735.11
ENSG00000133937.5	0.372631	ENSG00000227411.1
ENSG00000093144.19	0.37263	ENSG00000104131.13
ENSG00000075856.12	0.372628	ENSG00000135953.11
ENSG00000095370.20	0.372626	ENSG00000249129.1
ENSG00000205572.10	0.372624	ENSG00000231304.2
ENSG00000129353.15	0.372613	ENSG00000142583.18
ENSG00000177374.13	0.372611	ENSG00000226747.6
ENSG00000120833.14	0.372608	ENSG00000207233.1
ENSG00000125352.6	0.372593	ENSG00000186468.13
ENSG00000124813.23	0.372589	ENSG00000231508.1
ENSG00000173208.4	0.372585	ENSG00000283379.1
ENSG00000104412.8	0.372584	ENSG00000233851.1
ENSG00000134853.12	0.37258	ENSG00000184588.18
ENSG00000088970.16	0.372579	ENSG00000125352.6
ENSG00000139405.16	0.372573	ENSG00000156469.9
ENSG00000147905.18	0.372572	ENSG00000171443.7
ENSG00000175906.5	0.372572	ENSG00000196301.3
ENSG00000067955.15	0.372571	ENSG00000241547.1
ENSG00000130147.16	0.372568	ENSG00000132386.11
ENSG00000121073.15	0.372566	ENSG00000209482.1
ENSG00000169750.9	0.372565	ENSG00000211679.2
ENSG00000101654.18	0.372563	ENSG00000169612.4
ENSG00000126067.12	0.372561	ENSG00000169018.6
ENSG00000155660.11	0.372559	ENSG00000163558.13
ENSG00000100823.12	0.372557	ENSG00000177600.9
ENSG00000100554.12	0.372556	ENSG00000147889.18
ENSG00000076053.12	0.372555	ENSG00000129255.16
ENSG00000147649.10	0.372555	ENSG00000214182.5
ENSG00000151229.13	0.372553	ENSG00000197847.12
ENSG00000068489.13	0.372551	ENSG00000142655.13
ENSG00000188895.12	0.372551	ENSG00000204304.12
ENSG00000144290.17	0.372548	ENSG00000201302.1
ENSG00000121073.15	0.372548	ENSG00000265185.6
ENSG00000187147.18	0.372546	ENSG00000187391.22
ENSG00000158186.13	0.372542	ENSG00000163637.13
ENSG00000100311.17	0.372536	ENSG00000173846.13
ENSG00000156304.15	0.372534	ENSG00000197956.10
ENSG00000113318.11	0.372521	ENSG00000134853.12
ENSG00000213406.3	0.372514	ENSG00000268916.6
ENSG00000123999.5	0.372511	ENSG00000236017.8
ENSG00000148156.8	0.37251	ENSG00000167996.16
ENSG00000166886.13	0.372508	ENSG00000174007.9
ENSG00000179041.4	0.372508	ENSG00000276712.1
ENSG00000137207.12	0.372507	ENSG00000183779.7
ENSG00000141504.12	0.372507	ENSG00000188856.6
ENSG00000211943.2	0.372506	ENSG00000254093.9
ENSG00000151012.13	0.372505	ENSG00000227028.6
ENSG00000169359.16	0.372505	ENSG00000272034.1
ENSG00000144535.20	0.3725	ENSG00000154040.21
ENSG00000155438.12	0.3725	ENSG00000198042.11
ENSG00000119729.12	0.372499	ENSG00000199032.1
ENSG00000196301.3	0.372499	ENSG00000211687.1
ENSG00000226374.3	0.372499	ENSG00000255393.2
ENSG00000145779.8	0.372497	ENSG00000162739.14
ENSG00000147100.11	0.372497	ENSG00000183032.12
ENSG00000129009.13	0.372496	ENSG00000186480.13
ENSG00000225579.2	0.372494	ENSG00000252695.1
ENSG00000103769.10	0.372493	ENSG00000260032.2
ENSG00000136147.18	0.372492	ENSG00000188647.13
ENSG00000211882.1	0.372487	ENSG00000223551.1
ENSG00000063322.15	0.372486	ENSG00000223776.5
ENSG00000177374.13	0.372483	ENSG00000240563.2
ENSG00000253895.1	0.372483	ENSG00000257057.3
ENSG00000171428.15	0.372482	ENSG00000237738.1
ENSG00000080189.15	0.372481	ENSG00000111371.16
ENSG00000120709.11	0.37248	ENSG00000144580.14
ENSG00000100591.8	0.372478	ENSG00000105971.15
ENSG00000163888.4	0.372475	ENSG00000215498.9
ENSG00000136040.9	0.372474	ENSG00000162073.14
ENSG00000162927.14	0.372474	ENSG00000267750.6
ENSG00000118620.13	0.372473	ENSG00000168813.17
ENSG00000184809.13	0.372468	ENSG00000283379.1
ENSG00000005022.6	0.372466	ENSG00000146072.6
ENSG00000104805.16	0.372465	ENSG00000197562.10
ENSG00000135900.4	0.372463	ENSG00000154589.7
ENSG00000135040.16	0.37246	ENSG00000174227.16
ENSG00000170027.7	0.37246	ENSG00000175213.3
ENSG00000070444.15	0.372455	ENSG00000100605.17
ENSG00000170881.5	0.372455	ENSG00000276712.1
ENSG00000103152.12	0.372453	ENSG00000197150.13
ENSG00000111837.12	0.372453	ENSG00000197892.13
ENSG00000197956.10	0.372453	ENSG00000229133.1
ENSG00000178761.15	0.372451	ENSG00000205611.5
ENSG00000136147.18	0.372451	ENSG00000215241.4
ENSG00000094963.14	0.372449	ENSG00000233821.1
ENSG00000197119.13	0.372444	ENSG00000225697.13
ENSG00000169116.11	0.372442	ENSG00000230457.3
ENSG00000132005.9	0.372441	ENSG00000176783.15
ENSG00000164976.9	0.372441	ENSG00000197879.17
ENSG00000091436.17	0.372441	ENSG00000204304.12
ENSG00000156886.12	0.37244	ENSG00000231638.1
ENSG00000128185.10	0.372439	ENSG00000221946.8
ENSG00000165972.13	0.372438	ENSG00000259550.2
ENSG00000011114.15	0.372437	ENSG00000147400.10
ENSG00000093167.18	0.372432	ENSG00000280208.1
ENSG00000085721.13	0.372431	ENSG00000145592.14
ENSG00000157087.20	0.37243	ENSG00000267252.6
ENSG00000150776.18	0.372428	ENSG00000166439.6
ENSG00000165948.11	0.372428	ENSG00000170634.13
ENSG00000144597.14	0.372421	ENSG00000145975.15
ENSG00000166024.14	0.372418	ENSG00000197724.11
ENSG00000069943.10	0.372415	ENSG00000248092.8
ENSG00000139508.15	0.372413	ENSG00000146411.6
ENSG00000100263.14	0.372413	ENSG00000232437.1
ENSG00000151414.15	0.372412	ENSG00000241985.1
ENSG00000163874.11	0.372408	ENSG00000204859.13
ENSG00000100263.14	0.372405	ENSG00000217527.1
ENSG00000118689.15	0.372403	ENSG00000225523.2
ENSG00000104205.16	0.372402	ENSG00000197632.9
ENSG00000061794.13	0.3724	ENSG00000112218.9
ENSG00000251934.1	0.372399	ENSG00000278023.7
ENSG00000087842.11	0.372395	ENSG00000119929.13
ENSG00000131238.18	0.372395	ENSG00000163875.16
ENSG00000171204.13	0.372392	ENSG00000213839.4
ENSG00000144736.14	0.372389	ENSG00000154447.15
ENSG00000131373.15	0.372386	ENSG00000186407.7
ENSG00000092470.12	0.37238	ENSG00000227232.5
ENSG00000130816.17	0.372378	ENSG00000196776.17
ENSG00000165948.11	0.372377	ENSG00000225579.2
ENSG00000114544.17	0.372377	ENSG00000230184.1
ENSG00000100591.8	0.372372	ENSG00000120215.10
ENSG00000135250.17	0.372372	ENSG00000163479.14
ENSG00000112200.17	0.372368	ENSG00000147905.18
ENSG00000172005.11	0.372368	ENSG00000282996.1
ENSG00000063127.16	0.372365	ENSG00000229692.3
ENSG00000092531.10	0.372363	ENSG00000128739.23
ENSG00000111879.20	0.372363	ENSG00000164978.18
ENSG00000121073.15	0.372363	ENSG00000201264.1
ENSG00000107672.15	0.37236	ENSG00000132646.11
ENSG00000198919.13	0.372358	ENSG00000223621.1
ENSG00000007376.8	0.37235	ENSG00000168495.13
ENSG00000007944.15	0.372349	ENSG00000075856.12
ENSG00000119408.17	0.372349	ENSG00000166342.19
ENSG00000134853.12	0.372344	ENSG00000164603.12
ENSG00000200882.1	0.372343	ENSG00000232437.1
ENSG00000151468.11	0.37234	ENSG00000156886.12
ENSG00000108830.10	0.372337	ENSG00000126067.12
ENSG00000105971.15	0.372335	ENSG00000149541.10
ENSG00000198189.11	0.372335	ENSG00000254598.3
ENSG00000163644.15	0.372333	ENSG00000230457.3
ENSG00000122696.14	0.37233	ENSG00000204044.6
ENSG00000139579.13	0.372328	ENSG00000173611.18
ENSG00000249768.2	0.372327	ENSG00000261174.2
ENSG00000105726.17	0.372326	ENSG00000168096.15
ENSG00000147889.18	0.372325	ENSG00000261348.2
ENSG00000104866.11	0.372319	ENSG00000119929.13
ENSG00000114125.14	0.372318	ENSG00000173457.11
ENSG00000165972.13	0.372316	ENSG00000221963.6
ENSG00000207344.1	0.372315	ENSG00000208772.1
ENSG00000163637.13	0.372313	ENSG00000175087.10
ENSG00000196678.14	0.372313	ENSG00000197622.13
ENSG00000115137.12	0.37231	ENSG00000227911.3
ENSG00000115825.11	0.372306	ENSG00000135900.4
ENSG00000145819.18	0.372306	ENSG00000168496.4
ENSG00000066855.16	0.372304	ENSG00000214535.3
ENSG00000153896.19	0.372299	ENSG00000173041.12
ENSG00000116273.6	0.372298	ENSG00000122678.17
ENSG00000159388.6	0.372298	ENSG00000162817.7
ENSG00000085721.13	0.372296	ENSG00000164088.18
ENSG00000213326.4	0.372296	ENSG00000237273.1
ENSG00000152990.14	0.372293	ENSG00000259448.3
ENSG00000135452.10	0.372292	ENSG00000211772.11
ENSG00000040275.17	0.37229	ENSG00000113140.11
ENSG00000178425.14	0.372288	ENSG00000204897.7
ENSG00000064932.16	0.372288	ENSG00000219274.1
ENSG00000103769.10	0.372287	ENSG00000146223.16
ENSG00000139218.18	0.372282	ENSG00000231035.1
ENSG00000168813.17	0.372281	ENSG00000196268.12
ENSG00000205549.10	0.372281	ENSG00000260726.2
ENSG00000147804.10	0.372279	ENSG00000167114.13
ENSG00000100266.19	0.372278	ENSG00000131238.18
ENSG00000116005.12	0.372276	ENSG00000143294.15
ENSG00000163808.17	0.372274	ENSG00000231768.2
ENSG00000100311.17	0.372273	ENSG00000102030.16
ENSG00000003989.18	0.372272	ENSG00000080189.15
ENSG00000165698.16	0.372265	ENSG00000198369.10
ENSG00000170653.19	0.372264	ENSG00000253658.6
ENSG00000264017.2	0.372261	ENSG00000280466.1
ENSG00000151164.19	0.37226	ENSG00000163637.13
ENSG00000121073.15	0.37226	ENSG00000169371.14
ENSG00000125352.6	0.372258	ENSG00000235145.2
ENSG00000143552.9	0.372257	ENSG00000179715.13
ENSG00000160284.15	0.372257	ENSG00000230184.1
ENSG00000085721.13	0.372256	ENSG00000224631.4
ENSG00000165895.19	0.372255	ENSG00000259577.2
ENSG00000163501.7	0.372254	ENSG00000164284.15
ENSG00000120215.10	0.372254	ENSG00000198758.11
ENSG00000177374.13	0.372254	ENSG00000230290.1
ENSG00000160539.6	0.372252	ENSG00000161980.6
ENSG00000136856.18	0.372252	ENSG00000198689.13
ENSG00000179041.4	0.372251	ENSG00000232385.2
ENSG00000102313.9	0.37225	ENSG00000151468.11
ENSG00000141480.18	0.372249	ENSG00000153002.12
ENSG00000100138.15	0.372243	ENSG00000123352.18
ENSG00000109956.13	0.372243	ENSG00000140450.9
ENSG00000102313.9	0.372243	ENSG00000230109.1
ENSG00000260347.1	0.372242	ENSG00000285985.1
ENSG00000177688.7	0.372239	ENSG00000266173.7
ENSG00000111886.11	0.372233	ENSG00000178425.14
ENSG00000135387.21	0.372229	ENSG00000160072.20
ENSG00000163558.13	0.372228	ENSG00000176783.15
ENSG00000158793.14	0.372228	ENSG00000185808.14
ENSG00000180921.7	0.372227	ENSG00000255393.2
ENSG00000119906.13	0.372226	ENSG00000239039.1
ENSG00000103042.9	0.372225	ENSG00000207468.1
ENSG00000154174.8	0.372225	ENSG00000277870.5
ENSG00000074657.14	0.372222	ENSG00000175322.12
ENSG00000010932.17	0.372221	ENSG00000134760.6
ENSG00000116761.12	0.372219	ENSG00000181227.3
ENSG00000137760.15	0.372216	ENSG00000230701.2
ENSG00000197045.13	0.372216	ENSG00000248092.8
ENSG00000131263.13	0.372216	ENSG00000278416.1
ENSG00000007168.14	0.372213	ENSG00000139746.16
ENSG00000127720.8	0.37221	ENSG00000170266.16
ENSG00000085999.13	0.372207	ENSG00000172167.8
ENSG00000070610.14	0.372206	ENSG00000261348.2
ENSG00000163877.11	0.372204	ENSG00000207468.1
ENSG00000120051.15	0.372202	ENSG00000139624.14
ENSG00000206633.1	0.372202	ENSG00000221491.2
ENSG00000141504.12	0.372202	ENSG00000231035.1
ENSG00000171443.7	0.372201	ENSG00000174851.16
ENSG00000147274.14	0.372196	ENSG00000223803.1
ENSG00000156253.7	0.372195	ENSG00000166024.14
ENSG00000108523.16	0.372195	ENSG00000224631.4
ENSG00000091436.17	0.372191	ENSG00000101464.11
ENSG00000225978.3	0.372189	ENSG00000230109.1
ENSG00000229638.1	0.372188	ENSG00000280466.1
ENSG00000115825.11	0.372185	ENSG00000211892.4
ENSG00000196684.12	0.372184	ENSG00000231907.2
ENSG00000070501.12	0.372183	ENSG00000250853.1
ENSG00000127720.8	0.372182	ENSG00000196531.14
ENSG00000101654.18	0.372181	ENSG00000227347.1
ENSG00000115825.11	0.372179	ENSG00000183943.6
ENSG00000051128.19	0.372178	ENSG00000122678.17
ENSG00000196268.12	0.372178	ENSG00000243943.10
ENSG00000110583.13	0.372177	ENSG00000162927.14
ENSG00000172137.19	0.372175	ENSG00000224406.6
ENSG00000073803.14	0.37217	ENSG00000100554.12
ENSG00000239799.1	0.37217	ENSG00000276644.5
ENSG00000163866.9	0.372169	ENSG00000207468.1
ENSG00000137944.18	0.372169	ENSG00000241343.10
ENSG00000101464.11	0.372167	ENSG00000165113.13
ENSG00000110844.14	0.372166	ENSG00000267123.7
ENSG00000211584.14	0.372165	ENSG00000234617.2
ENSG00000173041.12	0.372165	ENSG00000242852.7
ENSG00000196950.14	0.372164	ENSG00000265145.1
ENSG00000058085.15	0.372164	ENSG00000274523.5
ENSG00000198689.13	0.372158	ENSG00000200087.1
ENSG00000074696.13	0.372157	ENSG00000204428.12
ENSG00000144306.15	0.372156	ENSG00000263266.2
ENSG00000134779.15	0.372152	ENSG00000177302.15
ENSG00000178700.9	0.372152	ENSG00000273899.5
ENSG00000169359.16	0.372151	ENSG00000207468.1
ENSG00000233719.4	0.372151	ENSG00000236678.8
ENSG00000108947.5	0.372149	ENSG00000226091.7
ENSG00000067113.17	0.372145	ENSG00000113318.11
ENSG00000111249.14	0.372145	ENSG00000144580.14
ENSG00000104814.13	0.372145	ENSG00000181104.7
ENSG00000126947.13	0.372145	ENSG00000231256.8
ENSG00000161980.6	0.372144	ENSG00000175741.5
ENSG00000142230.13	0.372144	ENSG00000185122.11
ENSG00000169217.9	0.372141	ENSG00000237380.7
ENSG00000128313.2	0.372138	ENSG00000249089.1
ENSG00000169919.17	0.372134	ENSG00000206530.11
ENSG00000000457.14	0.372131	ENSG00000205138.4
ENSG00000108830.10	0.37213	ENSG00000127993.16
ENSG00000005020.13	0.372126	ENSG00000104611.12
ENSG00000075856.12	0.372126	ENSG00000168297.16
ENSG00000175820.4	0.372125	ENSG00000237859.2
ENSG00000251571.1	0.372123	ENSG00000255003.1
ENSG00000111785.21	0.372121	ENSG00000168495.13
ENSG00000111371.16	0.372118	ENSG00000143570.19
ENSG00000117360.13	0.372115	ENSG00000167578.18
ENSG00000129255.16	0.372113	ENSG00000164050.13
ENSG00000243175.1	0.372113	ENSG00000252010.1
ENSG00000176623.12	0.372112	ENSG00000237576.2
ENSG00000035115.22	0.372111	ENSG00000132386.11
ENSG00000151093.8	0.372109	ENSG00000225630.1
ENSG00000123143.13	0.372106	ENSG00000187608.10
ENSG00000175886.10	0.372106	ENSG00000188856.6
ENSG00000155876.6	0.372104	ENSG00000176160.11
ENSG00000128692.8	0.372104	ENSG00000259577.2
ENSG00000163138.19	0.372102	ENSG00000254911.3
ENSG00000007376.8	0.372099	ENSG00000164105.4
ENSG00000207524.1	0.372098	ENSG00000217930.8
ENSG00000163563.8	0.372095	ENSG00000197892.13
ENSG00000111785.21	0.372094	ENSG00000147274.14
ENSG00000068394.11	0.37209	ENSG00000071994.11
ENSG00000159335.18	0.37209	ENSG00000166024.14
ENSG00000164105.4	0.372089	ENSG00000244073.1
ENSG00000165650.12	0.372087	ENSG00000258359.1
ENSG00000147100.11	0.372086	ENSG00000213901.11
ENSG00000226161.1	0.372084	ENSG00000245848.3
ENSG00000141424.13	0.372079	ENSG00000198689.13
ENSG00000093144.19	0.372078	ENSG00000197410.14
ENSG00000111785.21	0.372076	ENSG00000252835.1
ENSG00000157800.18	0.372075	ENSG00000209042.1
ENSG00000230043.1	0.37207	ENSG00000244187.8
ENSG00000069943.10	0.372066	ENSG00000164815.11
ENSG00000127511.10	0.37206	ENSG00000148082.10
ENSG00000105732.13	0.372056	ENSG00000170260.9
ENSG00000226254.1	0.372054	ENSG00000278416.1
ENSG00000105851.11	0.372053	ENSG00000111011.18
ENSG00000184408.10	0.372052	ENSG00000252695.1
ENSG00000110025.13	0.372049	ENSG00000147804.10
ENSG00000115234.11	0.372049	ENSG00000209042.1
ENSG00000114790.13	0.372045	ENSG00000207697.1
ENSG00000109667.12	0.372044	ENSG00000164175.15
ENSG00000155495.9	0.372044	ENSG00000205649.9
ENSG00000174808.12	0.372038	ENSG00000188460.4
ENSG00000196776.17	0.372038	ENSG00000229551.2
ENSG00000112357.14	0.372036	ENSG00000114125.14
ENSG00000088538.13	0.372035	ENSG00000282975.1
ENSG00000183765.23	0.372032	ENSG00000197223.12
ENSG00000185088.14	0.372032	ENSG00000238835.1
ENSG00000133401.16	0.372031	ENSG00000139579.13
ENSG00000100129.18	0.372031	ENSG00000203965.13
ENSG00000047188.16	0.372029	ENSG00000239779.7
ENSG00000196482.18	0.372026	ENSG00000198380.13
ENSG00000100605.17	0.372022	ENSG00000235090.1
ENSG00000101266.19	0.37202	ENSG00000101464.11
ENSG00000100422.14	0.37202	ENSG00000133937.5
ENSG00000173208.4	0.37202	ENSG00000196776.17
ENSG00000188389.11	0.372017	ENSG00000250853.1
ENSG00000005436.14	0.372015	ENSG00000158163.15
ENSG00000100129.18	0.372014	ENSG00000265623.1
ENSG00000163637.13	0.372012	ENSG00000167578.18
ENSG00000167996.16	0.372009	ENSG00000230109.1
ENSG00000064547.14	0.372004	ENSG00000200882.1
ENSG00000110218.9	0.372003	ENSG00000271105.1
ENSG00000112379.9	0.372	ENSG00000249089.1
ENSG00000169704.5	0.371996	ENSG00000255003.1
ENSG00000141756.19	0.371995	ENSG00000166595.12
ENSG00000131373.15	0.371995	ENSG00000232281.2
ENSG00000102078.16	0.371994	ENSG00000211584.14
ENSG00000206633.1	0.371994	ENSG00000230184.1
ENSG00000243101.1	0.371991	ENSG00000252010.1
ENSG00000213741.11	0.371989	ENSG00000213860.4
ENSG00000150051.14	0.371989	ENSG00000268916.6
ENSG00000181092.10	0.371987	ENSG00000231256.8
ENSG00000105649.10	0.371986	ENSG00000146733.14
ENSG00000059573.9	0.371985	ENSG00000177374.13
ENSG00000170471.15	0.371984	ENSG00000241061.3
ENSG00000109084.14	0.371983	ENSG00000164296.7
ENSG00000166266.14	0.371976	ENSG00000234491.1
ENSG00000146955.11	0.371974	ENSG00000187147.18
ENSG00000138135.7	0.371973	ENSG00000213735.2
ENSG00000186197.15	0.371972	ENSG00000223387.6
ENSG00000100473.18	0.37197	ENSG00000255291.2
ENSG00000166228.9	0.371969	ENSG00000184956.16
ENSG00000168461.13	0.371967	ENSG00000237576.2
ENSG00000105270.15	0.371967	ENSG00000270098.1
ENSG00000164068.16	0.371966	ENSG00000179041.4
ENSG00000120664.11	0.371965	ENSG00000123352.18
ENSG00000008324.12	0.371965	ENSG00000168610.16
ENSG00000184207.9	0.371957	ENSG00000273899.5
ENSG00000101266.19	0.371956	ENSG00000235090.1
ENSG00000176160.11	0.371956	ENSG00000254911.3
ENSG00000137547.9	0.371954	ENSG00000237576.2
ENSG00000164985.15	0.371952	ENSG00000170266.16
ENSG00000145779.8	0.371952	ENSG00000211786.3
ENSG00000114648.12	0.37195	ENSG00000255561.7
ENSG00000225447.1	0.37195	ENSG00000281842.2
ENSG00000108830.10	0.371945	ENSG00000141314.13
ENSG00000113318.11	0.371943	ENSG00000116273.6
ENSG00000058866.15	0.371942	ENSG00000197150.13
ENSG00000010932.17	0.371935	ENSG00000237373.1
ENSG00000146072.6	0.371934	ENSG00000165646.14
ENSG00000171169.9	0.371932	ENSG00000273899.5
ENSG00000112379.9	0.371931	ENSG00000168010.11
ENSG00000150760.13	0.371926	ENSG00000168496.4
ENSG00000205138.4	0.371926	ENSG00000254093.9
ENSG00000089057.15	0.371924	ENSG00000170190.16
ENSG00000111445.14	0.371923	ENSG00000235145.2
ENSG00000143977.14	0.371923	ENSG00000265706.1
ENSG00000114942.14	0.371921	ENSG00000204469.13
ENSG00000123612.16	0.37192	ENSG00000235885.8
ENSG00000198670.12	0.371917	ENSG00000226320.6
ENSG00000165821.12	0.371916	ENSG00000226855.1
ENSG00000141756.19	0.371915	ENSG00000198380.13
ENSG00000067113.17	0.371914	ENSG00000087842.11
ENSG00000185220.12	0.371904	ENSG00000230457.3
ENSG00000162614.19	0.3719	ENSG00000181610.13
ENSG00000103429.11	0.3719	ENSG00000251051.1
ENSG00000167996.16	0.371899	ENSG00000174371.17
ENSG00000100902.11	0.371896	ENSG00000157017.16
ENSG00000258616.5	0.371894	ENSG00000276326.1
ENSG00000058866.15	0.371892	ENSG00000164066.13
ENSG00000003756.17	0.371888	ENSG00000233623.2
ENSG00000105131.8	0.371885	ENSG00000157184.7
ENSG00000213787.3	0.371885	ENSG00000241458.1
ENSG00000127947.16	0.371882	ENSG00000163138.19
ENSG00000231560.1	0.371881	ENSG00000242325.1
ENSG00000100311.17	0.371879	ENSG00000144567.11
ENSG00000100823.12	0.371878	ENSG00000237667.7
ENSG00000086288.12	0.371874	ENSG00000197892.13
ENSG00000087842.11	0.371873	ENSG00000106397.12
ENSG00000120137.7	0.371871	ENSG00000151093.8
ENSG00000101654.18	0.371871	ENSG00000237667.7
ENSG00000213553.4	0.371869	ENSG00000283207.1
ENSG00000151748.15	0.371868	ENSG00000252010.1
ENSG00000211679.2	0.371862	ENSG00000211945.2
ENSG00000100376.12	0.371856	ENSG00000128591.16
ENSG00000166033.13	0.371851	ENSG00000233662.1
ENSG00000134760.6	0.371847	ENSG00000148925.11
ENSG00000123933.17	0.371847	ENSG00000177380.14
ENSG00000204250.3	0.371838	ENSG00000205105.6
ENSG00000123965.13	0.371836	ENSG00000189306.11
ENSG00000103061.13	0.371834	ENSG00000205302.7
ENSG00000138185.20	0.37183	ENSG00000159479.17
ENSG00000123360.12	0.371829	ENSG00000132541.11
ENSG00000073803.14	0.371828	ENSG00000123268.9
ENSG00000155099.8	0.371828	ENSG00000166024.14
ENSG00000075292.19	0.371826	ENSG00000079435.10
ENSG00000183298.5	0.371824	ENSG00000189306.11
ENSG00000114942.14	0.37182	ENSG00000127989.14
ENSG00000114120.14	0.371815	ENSG00000152683.14
ENSG00000236804.1	0.371812	ENSG00000263266.2
ENSG00000183421.12	0.371811	ENSG00000231177.4
ENSG00000145911.6	0.371806	ENSG00000229473.2
ENSG00000104131.13	0.371805	ENSG00000197859.11
ENSG00000109184.15	0.371803	ENSG00000178425.14
ENSG00000211937.3	0.371802	ENSG00000258104.1
ENSG00000108830.10	0.3718	ENSG00000134853.12
ENSG00000111816.8	0.3718	ENSG00000196684.12
ENSG00000143341.12	0.3718	ENSG00000232437.1
ENSG00000100591.8	0.3718	ENSG00000251571.1
ENSG00000106246.18	0.371798	ENSG00000264358.1
ENSG00000115137.12	0.371796	ENSG00000138185.20
ENSG00000130147.16	0.371794	ENSG00000185917.14
ENSG00000103599.20	0.371793	ENSG00000211687.1
ENSG00000134247.10	0.371792	ENSG00000258359.1
ENSG00000107338.10	0.37179	ENSG00000154447.15
ENSG00000127993.16	0.371788	ENSG00000136828.19
ENSG00000095574.12	0.371788	ENSG00000164713.10
ENSG00000111837.12	0.371786	ENSG00000250853.1
ENSG00000163877.11	0.371783	ENSG00000207280.1
ENSG00000188779.12	0.37178	ENSG00000259863.1
ENSG00000186480.13	0.371772	ENSG00000231206.2
ENSG00000066855.16	0.371769	ENSG00000156304.15
ENSG00000155959.12	0.371769	ENSG00000237702.2
ENSG00000100239.16	0.371767	ENSG00000143486.16
ENSG00000126458.4	0.371767	ENSG00000254911.3
ENSG00000167996.16	0.371765	ENSG00000175505.11
ENSG00000215241.4	0.371762	ENSG00000264017.2
ENSG00000226161.1	0.371759	ENSG00000237859.2
ENSG00000138622.4	0.371757	ENSG00000138772.13
ENSG00000007376.8	0.371756	ENSG00000100605.17
ENSG00000198746.13	0.371755	ENSG00000231638.1
ENSG00000183605.17	0.371753	ENSG00000189091.13
ENSG00000181856.15	0.371751	ENSG00000225697.13
ENSG00000007168.14	0.371747	ENSG00000164985.15
ENSG00000236804.1	0.371746	ENSG00000252835.1
ENSG00000058866.15	0.371746	ENSG00000260053.2
ENSG00000253310.1	0.371745	ENSG00000266992.1
ENSG00000113318.11	0.371744	ENSG00000198856.13
ENSG00000069702.11	0.371742	ENSG00000147642.17
ENSG00000004864.14	0.371738	ENSG00000145217.14
ENSG00000175886.10	0.371736	ENSG00000254911.3
ENSG00000145217.14	0.371735	ENSG00000146411.6
ENSG00000100031.19	0.371732	ENSG00000234545.8
ENSG00000102313.9	0.37173	ENSG00000104998.4
ENSG00000138190.17	0.37173	ENSG00000188460.4
ENSG00000100311.17	0.371727	ENSG00000226855.1
ENSG00000105270.15	0.371724	ENSG00000178425.14
ENSG00000068394.11	0.371723	ENSG00000118181.11
ENSG00000234776.5	0.371722	ENSG00000244199.1
ENSG00000229018.5	0.371722	ENSG00000256888.6
ENSG00000088538.13	0.371719	ENSG00000250754.6
ENSG00000085721.13	0.371717	ENSG00000122406.14
ENSG00000175505.11	0.371714	ENSG00000244242.2
ENSG00000108960.9	0.371713	ENSG00000151164.19
ENSG00000164296.7	0.371711	ENSG00000230043.1
ENSG00000165113.13	0.371709	ENSG00000188647.13
ENSG00000129596.5	0.371709	ENSG00000228669.2
ENSG00000146859.6	0.371703	ENSG00000168769.14
ENSG00000121406.9	0.371701	ENSG00000189180.16
ENSG00000124788.19	0.371692	ENSG00000143748.18
ENSG00000000457.14	0.371691	ENSG00000136040.9
ENSG00000100591.8	0.371689	ENSG00000261217.2
ENSG00000137571.11	0.371688	ENSG00000163866.9
ENSG00000102313.9	0.371687	ENSG00000170214.5
ENSG00000173262.12	0.371687	ENSG00000189339.12
ENSG00000196950.14	0.371683	ENSG00000235408.6
ENSG00000204897.7	0.371678	ENSG00000228669.2
ENSG00000113318.11	0.371675	ENSG00000158793.14
ENSG00000068394.11	0.371673	ENSG00000075856.12
ENSG00000164603.12	0.371672	ENSG00000185808.14
ENSG00000186298.12	0.371669	ENSG00000252835.1
ENSG00000198380.13	0.371665	ENSG00000232185.1
ENSG00000206755.1	0.371663	ENSG00000265145.1
ENSG00000069943.10	0.371662	ENSG00000196531.14
ENSG00000255409.1	0.37166	ENSG00000264017.2
ENSG00000185122.11	0.371657	ENSG00000198929.13
ENSG00000169255.15	0.371657	ENSG00000250492.1
ENSG00000151025.11	0.371656	ENSG00000234300.1
ENSG00000151468.11	0.371655	ENSG00000175820.4
ENSG00000152990.14	0.371654	ENSG00000170653.19
ENSG00000185813.11	0.371652	ENSG00000241913.1
ENSG00000175505.11	0.37165	ENSG00000203724.11
ENSG00000129993.15	0.37165	ENSG00000227342.1
ENSG00000188338.15	0.371649	ENSG00000201264.1
ENSG00000164105.4	0.371648	ENSG00000251869.1
ENSG00000158286.13	0.371647	ENSG00000276712.1
ENSG00000138449.11	0.371645	ENSG00000167114.13
ENSG00000170145.5	0.371643	ENSG00000175793.12
ENSG00000129932.10	0.371641	ENSG00000156140.10
ENSG00000104852.15	0.371638	ENSG00000223224.1
ENSG00000071909.19	0.371634	ENSG00000135900.4
ENSG00000017260.20	0.371631	ENSG00000164088.18
ENSG00000172965.17	0.37163	ENSG00000254093.9
ENSG00000125901.6	0.371629	ENSG00000136828.19
ENSG00000186468.13	0.371629	ENSG00000234851.4
ENSG00000135678.12	0.371622	ENSG00000181092.10
ENSG00000125863.20	0.371622	ENSG00000273899.5
ENSG00000105355.9	0.371618	ENSG00000142552.8
ENSG00000165821.12	0.371618	ENSG00000189306.11
ENSG00000162572.21	0.371612	ENSG00000226498.2
ENSG00000007541.17	0.37161	ENSG00000102349.18
ENSG00000158793.14	0.37161	ENSG00000163558.13
ENSG00000147804.10	0.371608	ENSG00000173262.12
ENSG00000150627.16	0.371605	ENSG00000239779.7
ENSG00000105085.11	0.371604	ENSG00000227411.1
ENSG00000101266.19	0.371599	ENSG00000123143.13
ENSG00000064547.14	0.371597	ENSG00000133027.18
ENSG00000100266.19	0.371594	ENSG00000116273.6
ENSG00000203876.10	0.371592	ENSG00000226091.7
ENSG00000211698.2	0.37159	ENSG00000234127.9
ENSG00000255393.2	0.371588	ENSG00000258104.1
ENSG00000176402.6	0.371587	ENSG00000203876.10
ENSG00000168575.10	0.371586	ENSG00000170145.5
ENSG00000141002.20	0.371586	ENSG00000205356.10
ENSG00000100031.19	0.371586	ENSG00000278685.4
ENSG00000186468.13	0.371584	ENSG00000207357.1
ENSG00000167700.9	0.371583	ENSG00000234575.2
ENSG00000076053.12	0.371581	ENSG00000164603.12
ENSG00000166477.13	0.37158	ENSG00000197595.4
ENSG00000164175.15	0.37158	ENSG00000207468.1
ENSG00000156253.7	0.371572	ENSG00000204469.13
ENSG00000138771.16	0.371572	ENSG00000231304.2
ENSG00000105355.9	0.371572	ENSG00000241230.3
ENSG00000235090.1	0.371572	ENSG00000263593.1
ENSG00000150873.12	0.371569	ENSG00000197150.13
ENSG00000100311.17	0.371566	ENSG00000229241.1
ENSG00000143319.17	0.371565	ENSG00000170266.16
ENSG00000167700.9	0.371564	ENSG00000237986.4
ENSG00000136147.18	0.371563	ENSG00000188895.12
ENSG00000177182.11	0.371563	ENSG00000235015.1
ENSG00000136940.14	0.37156	ENSG00000136997.21
ENSG00000067365.15	0.371559	ENSG00000250048.2
ENSG00000217811.1	0.371557	ENSG00000235690.2
ENSG00000100731.16	0.371553	ENSG00000226855.1
ENSG00000086062.13	0.371552	ENSG00000213735.2
ENSG00000058866.15	0.371548	ENSG00000211594.2
ENSG00000201302.1	0.371548	ENSG00000211792.2
ENSG00000112739.17	0.371547	ENSG00000156469.9
ENSG00000148377.6	0.371545	ENSG00000177363.5
ENSG00000162522.11	0.371544	ENSG00000175505.11
ENSG00000120594.17	0.371543	ENSG00000196531.14
ENSG00000122254.7	0.37154	ENSG00000198189.11
ENSG00000101464.11	0.371539	ENSG00000124813.23
ENSG00000181524.6	0.371538	ENSG00000213787.3
ENSG00000138769.11	0.371537	ENSG00000236323.1
ENSG00000064932.16	0.371535	ENSG00000108510.10
ENSG00000100376.12	0.371534	ENSG00000176302.13
ENSG00000113318.11	0.371534	ENSG00000205853.12
ENSG00000150051.14	0.371529	ENSG00000198670.12
ENSG00000188460.4	0.371529	ENSG00000269119.1
ENSG00000069345.12	0.371525	ENSG00000242085.1
ENSG00000108523.16	0.371524	ENSG00000136828.19
ENSG00000110436.13	0.371523	ENSG00000170385.10
ENSG00000112357.14	0.371522	ENSG00000165113.13
ENSG00000134853.12	0.371521	ENSG00000161057.13
ENSG00000094963.14	0.371518	ENSG00000283122.1
ENSG00000086848.15	0.371517	ENSG00000172500.13
ENSG00000071994.11	0.371515	ENSG00000201942.1
ENSG00000127993.16	0.37151	ENSG00000199032.1
ENSG00000115661.14	0.371509	ENSG00000213064.10
ENSG00000133401.16	0.371508	ENSG00000146223.16
ENSG00000160318.6	0.371505	ENSG00000172986.13
ENSG00000151468.11	0.371505	ENSG00000249212.1
ENSG00000105971.15	0.371504	ENSG00000226161.1
ENSG00000134291.12	0.371503	ENSG00000161970.15
ENSG00000136997.21	0.371503	ENSG00000175886.10
ENSG00000108523.16	0.3715	ENSG00000142611.17
ENSG00000070915.10	0.3715	ENSG00000146072.6
ENSG00000126067.12	0.371498	ENSG00000143486.16
ENSG00000169490.17	0.371498	ENSG00000260452.1
ENSG00000076662.10	0.371496	ENSG00000187682.2
ENSG00000157617.17	0.371496	ENSG00000253310.1
ENSG00000159210.10	0.371492	ENSG00000200879.1
ENSG00000076351.13	0.371489	ENSG00000239039.1
ENSG00000137841.12	0.371485	ENSG00000170266.16
ENSG00000231638.1	0.371485	ENSG00000250754.6
ENSG00000108984.15	0.371485	ENSG00000274523.5
ENSG00000092853.14	0.371484	ENSG00000198483.13
ENSG00000119314.16	0.371483	ENSG00000141699.11
ENSG00000114942.14	0.371481	ENSG00000115825.11
ENSG00000164303.11	0.371481	ENSG00000176302.13
ENSG00000108523.16	0.371475	ENSG00000202125.1
ENSG00000088970.16	0.371473	ENSG00000219274.1
ENSG00000100823.12	0.37147	ENSG00000108963.19
ENSG00000106246.18	0.37147	ENSG00000141314.13
ENSG00000139746.16	0.37147	ENSG00000166928.11
ENSG00000010404.18	0.37147	ENSG00000229551.2
ENSG00000102313.9	0.371469	ENSG00000116685.16
ENSG00000100731.16	0.371469	ENSG00000165661.17
ENSG00000174808.12	0.371469	ENSG00000232281.2
ENSG00000104064.18	0.371466	ENSG00000163629.13
ENSG00000068394.11	0.371465	ENSG00000168297.16
ENSG00000007168.14	0.371462	ENSG00000116221.15
ENSG00000083642.19	0.37146	ENSG00000197724.11
ENSG00000204424.10	0.371459	ENSG00000266575.1
ENSG00000011114.15	0.371457	ENSG00000054793.14
ENSG00000159479.17	0.371453	ENSG00000176402.6
ENSG00000123999.5	0.371453	ENSG00000235643.2
ENSG00000232837.1	0.371453	ENSG00000235955.1
ENSG00000128185.10	0.371449	ENSG00000228271.2
ENSG00000160783.19	0.371449	ENSG00000241061.3
ENSG00000144597.14	0.371446	ENSG00000230109.1
ENSG00000175376.9	0.371442	ENSG00000232362.1
ENSG00000127081.14	0.371441	ENSG00000178229.8
ENSG00000184719.12	0.371439	ENSG00000197892.13
ENSG00000247872.2	0.371435	ENSG00000283207.1
ENSG00000160633.13	0.371434	ENSG00000163558.13
ENSG00000091127.14	0.371426	ENSG00000142655.13
ENSG00000185813.11	0.371426	ENSG00000231307.1
ENSG00000168461.13	0.371425	ENSG00000204469.13
ENSG00000100311.17	0.371424	ENSG00000100614.18
ENSG00000211839.1	0.37142	ENSG00000230043.1
ENSG00000007168.14	0.371419	ENSG00000120832.10
ENSG00000131373.15	0.371418	ENSG00000234152.1
ENSG00000085231.14	0.371416	ENSG00000244437.1
ENSG00000067066.17	0.371414	ENSG00000204271.13
ENSG00000215846.6	0.371412	ENSG00000234478.1
ENSG00000157020.18	0.371409	ENSG00000278416.1
ENSG00000184408.10	0.371408	ENSG00000247872.2
ENSG00000131238.18	0.371405	ENSG00000163162.9
ENSG00000005302.19	0.371405	ENSG00000204469.13
ENSG00000071909.19	0.371405	ENSG00000248092.8
ENSG00000124813.23	0.371403	ENSG00000214535.3
ENSG00000125845.7	0.371402	ENSG00000255291.2
ENSG00000197345.13	0.371401	ENSG00000233821.1
ENSG00000115234.11	0.371401	ENSG00000246985.8
ENSG00000100522.10	0.371397	ENSG00000255393.2
ENSG00000230290.1	0.371394	ENSG00000253578.1
ENSG00000105996.7	0.371394	ENSG00000258586.1
ENSG00000112425.16	0.37139	ENSG00000241399.7
ENSG00000136147.18	0.371389	ENSG00000223803.1
ENSG00000100129.18	0.371388	ENSG00000163162.9
ENSG00000110583.13	0.371386	ENSG00000183943.6
ENSG00000255003.1	0.371385	ENSG00000283379.1
ENSG00000167700.9	0.371384	ENSG00000213420.8
ENSG00000123999.5	0.371382	ENSG00000157542.11
ENSG00000076053.12	0.37138	ENSG00000132329.11
ENSG00000144136.11	0.37138	ENSG00000152683.14
ENSG00000100731.16	0.37138	ENSG00000234335.1
ENSG00000153283.13	0.37138	ENSG00000249830.1
ENSG00000124490.14	0.37138	ENSG00000283206.1
ENSG00000048544.6	0.371379	ENSG00000075945.13
ENSG00000146802.13	0.37137	ENSG00000180221.6
ENSG00000156398.13	0.371368	ENSG00000205572.10
ENSG00000199627.1	0.371365	ENSG00000267123.7
ENSG00000110321.19	0.371356	ENSG00000152990.14
ENSG00000095370.20	0.371355	ENSG00000188779.12
ENSG00000138449.11	0.371355	ENSG00000207344.1
ENSG00000196793.14	0.371354	ENSG00000198040.11
ENSG00000068438.15	0.371351	ENSG00000123349.15
ENSG00000100138.15	0.37135	ENSG00000157593.19
ENSG00000106113.19	0.37135	ENSG00000183484.12
ENSG00000131016.17	0.371342	ENSG00000196924.19
ENSG00000241061.3	0.371342	ENSG00000254985.1
ENSG00000105171.10	0.371341	ENSG00000125863.20
ENSG00000123159.16	0.371341	ENSG00000162522.11
ENSG00000197951.10	0.37134	ENSG00000198556.14
ENSG00000156966.7	0.37134	ENSG00000255003.1
ENSG00000123349.15	0.371339	ENSG00000163644.15
ENSG00000187912.12	0.371339	ENSG00000215007.3
ENSG00000117009.12	0.371334	ENSG00000163558.13
ENSG00000116005.12	0.371334	ENSG00000183943.6
ENSG00000213568.4	0.37133	ENSG00000242325.1
ENSG00000071909.19	0.371328	ENSG00000083642.19
ENSG00000105355.9	0.371328	ENSG00000168092.14
ENSG00000149929.16	0.371327	ENSG00000251571.1
ENSG00000160908.15	0.371326	ENSG00000170260.9
ENSG00000094963.14	0.371319	ENSG00000116685.16
ENSG00000130881.14	0.371314	ENSG00000264017.2
ENSG00000230295.1	0.371309	ENSG00000265195.1
ENSG00000186468.13	0.371308	ENSG00000231035.1
ENSG00000125449.7	0.371306	ENSG00000197150.13
ENSG00000163017.14	0.371305	ENSG00000236646.1
ENSG00000104888.10	0.371301	ENSG00000113558.19
ENSG00000120832.10	0.371299	ENSG00000148908.15
ENSG00000021355.13	0.371289	ENSG00000125731.13
ENSG00000141504.12	0.371289	ENSG00000175886.10
ENSG00000107185.10	0.371288	ENSG00000196943.14
ENSG00000180447.7	0.371288	ENSG00000231019.1
ENSG00000120053.12	0.371288	ENSG00000243772.8
ENSG00000120071.15	0.371284	ENSG00000164796.18
ENSG00000124535.16	0.371284	ENSG00000202515.1
ENSG00000028528.15	0.371282	ENSG00000225138.8
ENSG00000156345.18	0.371278	ENSG00000226374.3
ENSG00000146574.16	0.371276	ENSG00000205442.13
ENSG00000161180.11	0.371274	ENSG00000177300.7
ENSG00000143319.17	0.37127	ENSG00000182405.6
ENSG00000240288.8	0.371268	ENSG00000256151.1
ENSG00000241913.1	0.371268	ENSG00000261371.6
ENSG00000100239.16	0.371261	ENSG00000120137.7
ENSG00000139508.15	0.371258	ENSG00000201229.1
ENSG00000227925.2	0.371257	ENSG00000235984.5
ENSG00000225246.1	0.371256	ENSG00000251934.1
ENSG00000163888.4	0.371255	ENSG00000177374.13
ENSG00000115266.12	0.371252	ENSG00000134760.6
ENSG00000128585.18	0.371252	ENSG00000163162.9
ENSG00000137207.12	0.37125	ENSG00000198795.11
ENSG00000211872.1	0.371247	ENSG00000260452.1
ENSG00000211594.2	0.371247	ENSG00000265565.1
ENSG00000063322.15	0.371242	ENSG00000258643.6
ENSG00000068878.15	0.371242	ENSG00000278416.1
ENSG00000171873.8	0.37124	ENSG00000244515.1
ENSG00000130816.17	0.371238	ENSG00000196482.18
ENSG00000174851.16	0.371238	ENSG00000226803.9
ENSG00000132386.11	0.371238	ENSG00000266777.1
ENSG00000166896.9	0.371237	ENSG00000221628.1
ENSG00000123612.16	0.371236	ENSG00000170634.13
ENSG00000184408.10	0.371235	ENSG00000231636.1
ENSG00000013288.9	0.371232	ENSG00000134594.5
ENSG00000069345.12	0.371231	ENSG00000264017.2
ENSG00000203876.10	0.371225	ENSG00000214604.3
ENSG00000104852.15	0.371222	ENSG00000114544.17
ENSG00000108510.10	0.371219	ENSG00000276712.1
ENSG00000134760.6	0.371214	ENSG00000169704.5
ENSG00000215162.2	0.371208	ENSG00000232281.2
ENSG00000135916.16	0.371208	ENSG00000253578.1
ENSG00000245148.2	0.371203	ENSG00000263526.1
ENSG00000108830.10	0.371201	ENSG00000166024.14
ENSG00000087095.13	0.371201	ENSG00000203965.13
ENSG00000115137.12	0.3712	ENSG00000116761.12
ENSG00000013573.17	0.3712	ENSG00000174672.16
ENSG00000063127.16	0.371199	ENSG00000252213.1
ENSG00000175886.10	0.371198	ENSG00000244363.3
ENSG00000075303.13	0.371192	ENSG00000162461.8
ENSG00000108984.15	0.371191	ENSG00000181852.18
ENSG00000123143.13	0.371189	ENSG00000229638.1
ENSG00000172167.8	0.371188	ENSG00000197892.13
ENSG00000005302.19	0.371184	ENSG00000111837.12
ENSG00000116704.8	0.371184	ENSG00000145335.17
ENSG00000151468.11	0.371182	ENSG00000183682.8
ENSG00000185567.7	0.37118	ENSG00000228888.1
ENSG00000083642.19	0.371179	ENSG00000172819.17
ENSG00000178425.14	0.371178	ENSG00000198380.13
ENSG00000135919.14	0.371177	ENSG00000163935.14
ENSG00000138769.11	0.371177	ENSG00000277632.2
ENSG00000168092.14	0.371176	ENSG00000211679.2
ENSG00000162927.14	0.371174	ENSG00000249119.1
ENSG00000164609.10	0.371173	ENSG00000211584.14
ENSG00000165084.16	0.371173	ENSG00000224389.9
ENSG00000072736.19	0.371172	ENSG00000128585.18
ENSG00000039987.7	0.371171	ENSG00000162188.6
ENSG00000102078.16	0.371171	ENSG00000169359.16
ENSG00000125863.20	0.371169	ENSG00000188647.13
ENSG00000205611.5	0.371168	ENSG00000248998.2
ENSG00000205853.12	0.371163	ENSG00000254842.6
ENSG00000139433.11	0.371157	ENSG00000226533.1
ENSG00000112742.10	0.371154	ENSG00000211792.2
ENSG00000162753.13	0.371147	ENSG00000272034.1
ENSG00000120071.15	0.371146	ENSG00000183484.12
ENSG00000083642.19	0.371141	ENSG00000134853.12
ENSG00000115137.12	0.37114	ENSG00000151233.11
ENSG00000166900.17	0.371139	ENSG00000168610.16
ENSG00000175336.10	0.371139	ENSG00000258233.1
ENSG00000100290.3	0.371139	ENSG00000260231.2
ENSG00000106244.13	0.371138	ENSG00000166228.9
ENSG00000200394.1	0.371138	ENSG00000201302.1
ENSG00000207003.1	0.371138	ENSG00000232437.1
ENSG00000231782.7	0.371136	ENSG00000259448.3
ENSG00000169704.5	0.371135	ENSG00000181092.10
ENSG00000100311.17	0.371135	ENSG00000236804.1
ENSG00000199032.1	0.371133	ENSG00000203965.13
ENSG00000115137.12	0.371133	ENSG00000211594.2
ENSG00000111249.14	0.371133	ENSG00000228887.3
ENSG00000011021.23	0.371132	ENSG00000150873.12
ENSG00000188460.4	0.371132	ENSG00000248555.7
ENSG00000164808.17	0.37113	ENSG00000182934.12
ENSG00000167578.18	0.371128	ENSG00000187147.18
ENSG00000143751.10	0.371125	ENSG00000185813.11
ENSG00000198795.11	0.371123	ENSG00000257446.4
ENSG00000147081.15	0.371118	ENSG00000169217.9
ENSG00000133401.16	0.371118	ENSG00000175087.10
ENSG00000121933.19	0.371117	ENSG00000163154.6
ENSG00000211951.2	0.371114	ENSG00000211962.2
ENSG00000113318.11	0.371113	ENSG00000152082.15
ENSG00000170396.9	0.371113	ENSG00000198839.10
ENSG00000169750.9	0.371113	ENSG00000241913.1
ENSG00000234199.3	0.371112	ENSG00000285410.1
ENSG00000123349.15	0.371111	ENSG00000166024.14
ENSG00000108064.11	0.371111	ENSG00000185973.12
ENSG00000110321.19	0.371101	ENSG00000125845.7
ENSG00000107854.6	0.3711	ENSG00000163900.11
ENSG00000133937.5	0.371099	ENSG00000144580.14
ENSG00000162734.13	0.371099	ENSG00000163644.15
ENSG00000170471.15	0.371099	ENSG00000267123.7
ENSG00000212127.6	0.371098	ENSG00000236184.1
ENSG00000120832.10	0.371094	ENSG00000123454.12
ENSG00000155846.17	0.371093	ENSG00000173272.16
ENSG00000063322.15	0.371092	ENSG00000134815.19
ENSG00000213787.3	0.371091	ENSG00000243431.1
ENSG00000068438.15	0.371087	ENSG00000101654.18
ENSG00000170471.15	0.371087	ENSG00000230897.1
ENSG00000051128.19	0.371086	ENSG00000106246.18
ENSG00000108963.19	0.371086	ENSG00000111110.12
ENSG00000166896.9	0.371086	ENSG00000207523.1
ENSG00000005022.6	0.371084	ENSG00000121933.19
ENSG00000158286.13	0.371084	ENSG00000172965.17
ENSG00000125885.13	0.371081	ENSG00000162946.23
ENSG00000100605.17	0.371081	ENSG00000168092.14
ENSG00000093167.18	0.37108	ENSG00000103381.12
ENSG00000187912.12	0.371078	ENSG00000253578.1
ENSG00000144567.11	0.371076	ENSG00000175087.10
ENSG00000136457.10	0.371076	ENSG00000211595.2
ENSG00000104866.11	0.371072	ENSG00000114942.14
ENSG00000103126.15	0.371069	ENSG00000259577.2
ENSG00000071994.11	0.371068	ENSG00000164985.15
ENSG00000080189.15	0.371066	ENSG00000170385.10
ENSG00000189283.10	0.371063	ENSG00000251571.1
ENSG00000155111.15	0.371061	ENSG00000165644.11
ENSG00000181227.3	0.371058	ENSG00000205649.9
ENSG00000119471.15	0.371056	ENSG00000179172.10
ENSG00000070501.12	0.371055	ENSG00000157110.16
ENSG00000149541.10	0.371049	ENSG00000171105.14
ENSG00000011114.15	0.371046	ENSG00000248746.6
ENSG00000130985.17	0.371046	ENSG00000274180.1
ENSG00000196684.12	0.371045	ENSG00000271334.6
ENSG00000184612.8	0.371039	ENSG00000213787.3
ENSG00000144791.10	0.371037	ENSG00000167578.18
ENSG00000129465.16	0.371037	ENSG00000237576.2
ENSG00000105701.16	0.371036	ENSG00000204581.3
ENSG00000135040.16	0.371035	ENSG00000228808.1
ENSG00000122678.17	0.371031	ENSG00000154589.7
ENSG00000129465.16	0.371029	ENSG00000168288.13
ENSG00000139146.14	0.371022	ENSG00000197847.12
ENSG00000136379.12	0.371022	ENSG00000234776.5
ENSG00000131263.13	0.371021	ENSG00000204308.8
ENSG00000128610.12	0.371013	ENSG00000131080.15
ENSG00000104313.20	0.371012	ENSG00000149929.16
ENSG00000164066.13	0.371007	ENSG00000178802.18
ENSG00000110025.13	0.371007	ENSG00000230184.1
ENSG00000100138.15	0.371004	ENSG00000186767.7
ENSG00000127511.10	0.371003	ENSG00000197417.9
ENSG00000070501.12	0.370995	ENSG00000162980.17
ENSG00000105221.18	0.370993	ENSG00000226091.7
ENSG00000117305.15	0.370991	ENSG00000205549.10
ENSG00000108523.16	0.370991	ENSG00000253537.3
ENSG00000183682.8	0.370987	ENSG00000224289.1
ENSG00000103599.20	0.370986	ENSG00000261348.2
ENSG00000162522.11	0.370984	ENSG00000242802.9
ENSG00000174930.4	0.370983	ENSG00000234629.1
ENSG00000116266.11	0.370982	ENSG00000142669.15
ENSG00000188981.11	0.370971	ENSG00000229473.2
ENSG00000100473.18	0.370971	ENSG00000237373.1
ENSG00000103042.9	0.370966	ENSG00000181856.15
ENSG00000116095.11	0.370962	ENSG00000213213.14
ENSG00000112299.8	0.370961	ENSG00000202515.1
ENSG00000011021.23	0.370961	ENSG00000260053.2
ENSG00000116761.12	0.37096	ENSG00000140932.10
ENSG00000213326.4	0.370959	ENSG00000251869.1
ENSG00000104998.4	0.370958	ENSG00000138190.17
ENSG00000134809.9	0.370957	ENSG00000174529.7
ENSG00000168092.14	0.370952	ENSG00000238741.1
ENSG00000007168.14	0.370951	ENSG00000131238.18
ENSG00000116685.16	0.370951	ENSG00000145244.12
ENSG00000168496.4	0.370946	ENSG00000234152.1
ENSG00000146802.13	0.370943	ENSG00000147601.15
ENSG00000184209.15	0.370939	ENSG00000206633.1
ENSG00000144290.17	0.370938	ENSG00000265145.1
ENSG00000163608.15	0.370937	ENSG00000167011.9
ENSG00000162817.7	0.370936	ENSG00000231768.2
ENSG00000103037.12	0.370934	ENSG00000141258.13
ENSG00000119314.16	0.370933	ENSG00000162783.11
ENSG00000153896.19	0.370931	ENSG00000197016.12
ENSG00000100473.18	0.370928	ENSG00000138185.20
ENSG00000104866.11	0.370927	ENSG00000162927.14
ENSG00000165948.11	0.370927	ENSG00000168036.18
ENSG00000181227.3	0.370927	ENSG00000213735.2
ENSG00000091436.17	0.370923	ENSG00000103111.15
ENSG00000090924.15	0.370921	ENSG00000144306.15
ENSG00000104131.13	0.370921	ENSG00000181104.7
ENSG00000127720.8	0.37092	ENSG00000145592.14
ENSG00000108523.16	0.370913	ENSG00000108963.19
ENSG00000163584.18	0.370912	ENSG00000241061.3
ENSG00000121058.5	0.370911	ENSG00000164713.10
ENSG00000007541.17	0.370909	ENSG00000131080.15
ENSG00000162817.7	0.370908	ENSG00000198189.11
ENSG00000100605.17	0.370906	ENSG00000112357.14
ENSG00000163637.13	0.370901	ENSG00000235677.1
ENSG00000136997.21	0.370898	ENSG00000235145.2
ENSG00000103187.8	0.370893	ENSG00000186480.13
ENSG00000143341.12	0.370892	ENSG00000185088.14
ENSG00000058866.15	0.370885	ENSG00000165716.11
ENSG00000121406.9	0.370885	ENSG00000258405.11
ENSG00000116005.12	0.370883	ENSG00000164603.12
ENSG00000173960.14	0.370879	ENSG00000186591.13
ENSG00000223551.1	0.370877	ENSG00000224895.1
ENSG00000159210.10	0.370877	ENSG00000265185.6
ENSG00000173272.16	0.370876	ENSG00000278416.1
ENSG00000105325.15	0.370875	ENSG00000154162.15
ENSG00000014824.14	0.370874	ENSG00000234771.3
ENSG00000100311.17	0.370872	ENSG00000211679.2
ENSG00000151229.13	0.37087	ENSG00000183048.12
ENSG00000125901.6	0.370865	ENSG00000248092.8
ENSG00000100031.19	0.370863	ENSG00000162817.7
ENSG00000020633.19	0.370862	ENSG00000149573.9
ENSG00000130957.5	0.37086	ENSG00000231768.2
ENSG00000169371.14	0.370859	ENSG00000198369.10
ENSG00000188856.6	0.370856	ENSG00000244363.3
ENSG00000164024.12	0.370854	ENSG00000197892.13
ENSG00000196659.10	0.370853	ENSG00000211799.3
ENSG00000105726.17	0.370847	ENSG00000138769.11
ENSG00000151466.12	0.370843	ENSG00000271105.1
ENSG00000173272.16	0.370841	ENSG00000260032.2
ENSG00000168092.14	0.37084	ENSG00000242085.1
ENSG00000164175.15	0.370839	ENSG00000170385.10
ENSG00000169359.16	0.370837	ENSG00000201457.1
ENSG00000165244.7	0.370836	ENSG00000167981.7
ENSG00000143977.14	0.370836	ENSG00000207274.1
ENSG00000100422.14	0.370836	ENSG00000211594.2
ENSG00000160318.6	0.370834	ENSG00000223592.2
ENSG00000164815.11	0.370834	ENSG00000241343.10
ENSG00000100292.18	0.370831	ENSG00000128714.6
ENSG00000107854.6	0.370831	ENSG00000223476.1
ENSG00000117758.14	0.37083	ENSG00000213842.2
ENSG00000139508.15	0.370825	ENSG00000223224.1
ENSG00000102313.9	0.370824	ENSG00000158874.11
ENSG00000240342.3	0.370824	ENSG00000243101.1
ENSG00000121406.9	0.370821	ENSG00000164011.18
ENSG00000007944.15	0.37082	ENSG00000122678.17
ENSG00000144744.17	0.370819	ENSG00000196659.10
ENSG00000070610.14	0.370817	ENSG00000213809.9
ENSG00000142149.9	0.370817	ENSG00000240288.8
ENSG00000129255.16	0.370814	ENSG00000132326.12
ENSG00000170854.18	0.370812	ENSG00000228808.1
ENSG00000132386.11	0.370809	ENSG00000132432.14
ENSG00000090097.22	0.370809	ENSG00000168092.14
ENSG00000104369.5	0.370809	ENSG00000171105.14
ENSG00000108960.9	0.370806	ENSG00000132824.14
ENSG00000231206.2	0.3708	ENSG00000235690.2
ENSG00000005302.19	0.370798	ENSG00000197892.13
ENSG00000007376.8	0.370796	ENSG00000155066.16
ENSG00000151834.16	0.370795	ENSG00000168496.4
ENSG00000147905.18	0.370793	ENSG00000170027.7
ENSG00000101654.18	0.370792	ENSG00000121481.11
ENSG00000100311.17	0.370792	ENSG00000225663.8
ENSG00000187231.14	0.37079	ENSG00000198574.6
ENSG00000083750.13	0.370789	ENSG00000155876.6
ENSG00000128591.16	0.370789	ENSG00000270325.1
ENSG00000106246.18	0.370788	ENSG00000197724.11
ENSG00000229048.5	0.370785	ENSG00000254872.3
ENSG00000224854.3	0.370784	ENSG00000234545.8
ENSG00000156886.12	0.370783	ENSG00000245729.2
ENSG00000154309.9	0.37078	ENSG00000179632.10
ENSG00000168490.14	0.37078	ENSG00000238741.1
ENSG00000196705.8	0.370776	ENSG00000267871.6
ENSG00000101856.10	0.370773	ENSG00000137944.18
ENSG00000158220.14	0.370773	ENSG00000198576.4
ENSG00000066855.16	0.370771	ENSG00000185813.11
ENSG00000155666.12	0.37077	ENSG00000255393.2
ENSG00000151233.11	0.370768	ENSG00000271334.6
ENSG00000138769.11	0.370766	ENSG00000224389.9
ENSG00000245729.2	0.370765	ENSG00000256902.1
ENSG00000135953.11	0.370763	ENSG00000154589.7
ENSG00000082014.17	0.370763	ENSG00000230184.1
ENSG00000120832.10	0.370762	ENSG00000134853.12
ENSG00000068120.15	0.370762	ENSG00000228669.2
ENSG00000245729.2	0.370762	ENSG00000258120.2
ENSG00000124207.17	0.370761	ENSG00000155666.12
ENSG00000110321.19	0.37076	ENSG00000232362.1
ENSG00000103037.12	0.370758	ENSG00000130147.16
ENSG00000176402.6	0.370758	ENSG00000249212.1
ENSG00000169255.15	0.370758	ENSG00000270325.1
ENSG00000144028.15	0.370757	ENSG00000164175.15
ENSG00000174721.10	0.370757	ENSG00000261174.2
ENSG00000076053.12	0.370753	ENSG00000117009.12
ENSG00000110844.14	0.370753	ENSG00000214629.3
ENSG00000149929.16	0.370752	ENSG00000244242.2
ENSG00000159210.10	0.370748	ENSG00000252213.1
ENSG00000186577.14	0.370745	ENSG00000230184.1
ENSG00000204250.3	0.370743	ENSG00000223479.3
ENSG00000114544.17	0.370742	ENSG00000199436.1
ENSG00000071539.14	0.370742	ENSG00000204576.12
ENSG00000008128.23	0.37074	ENSG00000134569.10
ENSG00000227028.6	0.370739	ENSG00000234617.2
ENSG00000116005.12	0.370737	ENSG00000162734.13
ENSG00000110583.13	0.370737	ENSG00000166928.11
ENSG00000141576.16	0.370733	ENSG00000185122.11
ENSG00000066855.16	0.370732	ENSG00000125352.6
ENSG00000093144.19	0.370728	ENSG00000161180.11
ENSG00000123349.15	0.370728	ENSG00000197885.11
ENSG00000196776.17	0.370727	ENSG00000232281.2
ENSG00000153002.12	0.370725	ENSG00000177374.13
ENSG00000166024.14	0.370724	ENSG00000187147.18
ENSG00000112294.14	0.370724	ENSG00000253658.6
ENSG00000177666.17	0.370723	ENSG00000211892.4
ENSG00000165661.17	0.370721	ENSG00000214535.3
ENSG00000135040.16	0.37072	ENSG00000172382.10
ENSG00000141030.13	0.370704	ENSG00000256661.1
ENSG00000105085.11	0.370703	ENSG00000182224.12
ENSG00000100731.16	0.370703	ENSG00000244363.3
ENSG00000177954.14	0.370695	ENSG00000182552.15
ENSG00000004838.14	0.370691	ENSG00000088930.8
ENSG00000091127.14	0.37069	ENSG00000151093.8
ENSG00000156886.12	0.370687	ENSG00000172771.12
ENSG00000127366.5	0.370687	ENSG00000236567.2
ENSG00000110583.13	0.370686	ENSG00000211892.4
ENSG00000139233.7	0.370686	ENSG00000264655.1
ENSG00000127328.22	0.370685	ENSG00000197724.11
ENSG00000150776.18	0.370684	ENSG00000164815.11
ENSG00000164985.15	0.370682	ENSG00000169612.4
ENSG00000095777.17	0.37068	ENSG00000234043.3
ENSG00000211881.1	0.370678	ENSG00000211888.2
ENSG00000196636.8	0.370677	ENSG00000254093.9
ENSG00000123349.15	0.370676	ENSG00000127980.16
ENSG00000100266.19	0.370671	ENSG00000147535.17
ENSG00000226855.1	0.37067	ENSG00000241913.1
ENSG00000007168.14	0.370661	ENSG00000164976.9
ENSG00000116478.12	0.37066	ENSG00000176302.13
ENSG00000241318.3	0.370656	ENSG00000283051.1
ENSG00000090263.16	0.370654	ENSG00000170860.4
ENSG00000120137.7	0.370653	ENSG00000143552.9
ENSG00000108433.17	0.37065	ENSG00000177300.7
ENSG00000112796.10	0.37065	ENSG00000182224.12
ENSG00000223621.1	0.370644	ENSG00000274026.2
ENSG00000104517.13	0.370643	ENSG00000130939.20
ENSG00000165948.11	0.370642	ENSG00000259577.2
ENSG00000234491.1	0.370641	ENSG00000244242.2
ENSG00000089163.4	0.370636	ENSG00000147100.11
ENSG00000184809.13	0.370635	ENSG00000248869.7
ENSG00000104064.18	0.370634	ENSG00000108523.16
ENSG00000072736.19	0.370631	ENSG00000110583.13
ENSG00000100823.12	0.37063	ENSG00000108830.10
ENSG00000106244.13	0.370625	ENSG00000162572.21
ENSG00000161980.6	0.370625	ENSG00000211578.3
ENSG00000050130.18	0.370625	ENSG00000231942.3
ENSG00000052802.13	0.370624	ENSG00000187147.18
ENSG00000135040.16	0.370624	ENSG00000213613.2
ENSG00000116903.7	0.37062	ENSG00000131686.15
ENSG00000136710.10	0.37062	ENSG00000242325.1
ENSG00000259577.2	0.37062	ENSG00000283207.1
ENSG00000120910.15	0.370618	ENSG00000217767.2
ENSG00000104866.11	0.370617	ENSG00000199032.1
ENSG00000119314.16	0.37061	ENSG00000131437.16
ENSG00000127980.16	0.37061	ENSG00000161980.6
ENSG00000147274.14	0.370609	ENSG00000226855.1
ENSG00000065413.20	0.370608	ENSG00000111886.11
ENSG00000145819.18	0.370607	ENSG00000169255.15
ENSG00000139370.12	0.370605	ENSG00000144659.13
ENSG00000181227.3	0.370605	ENSG00000232254.1
ENSG00000005189.20	0.370604	ENSG00000059915.17
ENSG00000155495.9	0.3706	ENSG00000168843.14
ENSG00000092108.22	0.370598	ENSG00000231940.1
ENSG00000231120.3	0.370598	ENSG00000237136.8
ENSG00000116679.16	0.370597	ENSG00000251348.1
ENSG00000013288.9	0.370592	ENSG00000122406.14
ENSG00000116260.17	0.370589	ENSG00000123143.13
ENSG00000100591.8	0.370589	ENSG00000186407.7
ENSG00000173273.16	0.370589	ENSG00000196659.10
ENSG00000099326.9	0.370587	ENSG00000177600.9
ENSG00000131373.15	0.370586	ENSG00000233821.1
ENSG00000213553.4	0.370585	ENSG00000264500.1
ENSG00000120709.11	0.370584	ENSG00000139269.3
ENSG00000139197.11	0.370581	ENSG00000149573.9
ENSG00000164307.13	0.370577	ENSG00000242802.9
ENSG00000156427.8	0.370569	ENSG00000255075.1
ENSG00000171161.13	0.370568	ENSG00000179965.12
ENSG00000114019.15	0.370567	ENSG00000138769.11
ENSG00000116685.16	0.370565	ENSG00000248555.7
ENSG00000073803.14	0.370559	ENSG00000227911.3
ENSG00000116005.12	0.370559	ENSG00000267750.6
ENSG00000158411.11	0.370556	ENSG00000164815.11
ENSG00000242802.9	0.370553	ENSG00000258770.1
ENSG00000204897.7	0.370552	ENSG00000255075.1
ENSG00000165650.12	0.370551	ENSG00000182979.18
ENSG00000127947.16	0.370549	ENSG00000273899.5
ENSG00000071994.11	0.370547	ENSG00000075413.19
ENSG00000076053.12	0.370547	ENSG00000163162.9
ENSG00000064195.7	0.370547	ENSG00000283122.1
ENSG00000103769.10	0.370546	ENSG00000187742.15
ENSG00000232281.2	0.370546	ENSG00000283122.1
ENSG00000224892.6	0.370538	ENSG00000239419.3
ENSG00000135378.4	0.370537	ENSG00000244073.1
ENSG00000242931.1	0.370537	ENSG00000252452.1
ENSG00000137770.14	0.370536	ENSG00000175820.4
ENSG00000157800.18	0.370534	ENSG00000221241.1
ENSG00000106246.18	0.370533	ENSG00000120832.10
ENSG00000111837.12	0.370533	ENSG00000137547.9
ENSG00000189091.13	0.370533	ENSG00000231304.2
ENSG00000172748.14	0.370529	ENSG00000243943.10
ENSG00000075856.12	0.370526	ENSG00000187514.17
ENSG00000157020.18	0.370523	ENSG00000231177.4
ENSG00000134007.5	0.37052	ENSG00000171587.15
ENSG00000162572.21	0.370514	ENSG00000188895.12
ENSG00000077713.19	0.370512	ENSG00000197506.8
ENSG00000058866.15	0.370512	ENSG00000247872.2
ENSG00000180447.7	0.370511	ENSG00000253658.6
ENSG00000071539.14	0.370506	ENSG00000133997.12
ENSG00000058085.15	0.370504	ENSG00000144713.13
ENSG00000228271.2	0.370504	ENSG00000229578.3
ENSG00000175505.11	0.370504	ENSG00000260053.2
ENSG00000087842.11	0.370503	ENSG00000177666.17
ENSG00000182199.11	0.370502	ENSG00000240489.1
ENSG00000137941.17	0.3705	ENSG00000170855.4
ENSG00000010256.11	0.370496	ENSG00000136878.14
ENSG00000108523.16	0.370495	ENSG00000164050.13
ENSG00000126067.12	0.370494	ENSG00000240889.1
ENSG00000144567.11	0.370492	ENSG00000163138.19
ENSG00000268471.6	0.370491	ENSG00000273899.5
ENSG00000123933.17	0.370487	ENSG00000129317.15
ENSG00000166750.10	0.370483	ENSG00000196950.14
ENSG00000237859.2	0.370481	ENSG00000255474.1
ENSG00000128218.8	0.370479	ENSG00000146457.16
ENSG00000105131.8	0.370479	ENSG00000170653.19
ENSG00000069482.7	0.370478	ENSG00000116903.7
ENSG00000100138.15	0.370471	ENSG00000119906.13
ENSG00000101464.11	0.37047	ENSG00000197956.10
ENSG00000147274.14	0.37047	ENSG00000231307.1
ENSG00000167880.8	0.370469	ENSG00000258915.1
ENSG00000135218.19	0.370468	ENSG00000223621.1
ENSG00000094963.14	0.370467	ENSG00000135218.19
ENSG00000132141.14	0.370464	ENSG00000229132.2
ENSG00000228002.2	0.370464	ENSG00000237986.4
ENSG00000141314.13	0.370463	ENSG00000196531.14
ENSG00000196950.14	0.37046	ENSG00000221491.2
ENSG00000198547.10	0.37046	ENSG00000253310.1
ENSG00000076053.12	0.370457	ENSG00000244462.8
ENSG00000173457.11	0.370456	ENSG00000217527.1
ENSG00000196859.8	0.370456	ENSG00000227411.1
ENSG00000064195.7	0.370454	ENSG00000116016.14
ENSG00000119314.16	0.370453	ENSG00000237576.2
ENSG00000248568.1	0.370453	ENSG00000249599.2
ENSG00000100311.17	0.37045	ENSG00000243101.1
ENSG00000162753.13	0.37045	ENSG00000265185.6
ENSG00000189283.10	0.370448	ENSG00000227411.1
ENSG00000207357.1	0.370447	ENSG00000215241.4
ENSG00000102743.15	0.370446	ENSG00000173638.19
ENSG00000104064.18	0.370446	ENSG00000183943.6
ENSG00000106113.19	0.370439	ENSG00000134760.6
ENSG00000205649.9	0.370439	ENSG00000262497.1
ENSG00000058085.15	0.370437	ENSG00000187147.18
ENSG00000005302.19	0.370435	ENSG00000249119.1
ENSG00000185220.12	0.370435	ENSG00000250853.1
ENSG00000160072.20	0.370434	ENSG00000170653.19
ENSG00000189283.10	0.37043	ENSG00000242802.9
ENSG00000100263.14	0.370429	ENSG00000238741.1
ENSG00000007376.8	0.370427	ENSG00000204304.12
ENSG00000165716.11	0.370425	ENSG00000237373.1
ENSG00000070501.12	0.370423	ENSG00000167578.18
ENSG00000185973.12	0.370423	ENSG00000255987.1
ENSG00000116478.12	0.370422	ENSG00000204576.12
ENSG00000063127.16	0.370419	ENSG00000205302.7
ENSG00000051128.19	0.370417	ENSG00000131238.18
ENSG00000198252.12	0.370416	ENSG00000265683.1
ENSG00000162753.13	0.370413	ENSG00000212443.1
ENSG00000173486.14	0.370413	ENSG00000256193.6
ENSG00000170214.5	0.370412	ENSG00000175820.4
ENSG00000151834.16	0.370411	ENSG00000184809.13
ENSG00000163558.13	0.37041	ENSG00000217767.2
ENSG00000110841.14	0.370408	ENSG00000186298.12
ENSG00000126773.13	0.370408	ENSG00000251934.1
ENSG00000138771.16	0.370407	ENSG00000266777.1
ENSG00000164815.11	0.370405	ENSG00000166886.13
ENSG00000106605.11	0.3704	ENSG00000142615.8
ENSG00000105355.9	0.370399	ENSG00000123562.18
ENSG00000069345.12	0.370399	ENSG00000254093.9
ENSG00000159479.17	0.370398	ENSG00000249212.1
ENSG00000188873.4	0.370396	ENSG00000214535.3
ENSG00000121671.12	0.370395	ENSG00000245729.2
ENSG00000100129.18	0.370393	ENSG00000158411.11
ENSG00000100376.12	0.370393	ENSG00000271334.6
ENSG00000179918.19	0.370391	ENSG00000197019.5
ENSG00000157593.19	0.37039	ENSG00000201302.1
ENSG00000058085.15	0.370388	ENSG00000139405.16
ENSG00000158482.10	0.370388	ENSG00000186767.7
ENSG00000067113.17	0.370381	ENSG00000217767.2
ENSG00000143387.14	0.370376	ENSG00000203909.4
ENSG00000105370.8	0.370375	ENSG00000136630.13
ENSG00000142583.18	0.370371	ENSG00000225697.13
ENSG00000071909.19	0.37037	ENSG00000113318.11
ENSG00000170214.5	0.370369	ENSG00000234616.9
ENSG00000107140.16	0.370367	ENSG00000168769.14
ENSG00000110025.13	0.370367	ENSG00000199436.1
ENSG00000070444.15	0.370365	ENSG00000117360.13
ENSG00000123933.17	0.370364	ENSG00000163875.16
ENSG00000182405.6	0.370364	ENSG00000204469.13
ENSG00000102078.16	0.370362	ENSG00000114544.17
ENSG00000140386.13	0.370362	ENSG00000168092.14
ENSG00000120071.15	0.370361	ENSG00000174371.17
ENSG00000170260.9	0.37036	ENSG00000198169.9
ENSG00000219163.2	0.37036	ENSG00000248998.2
ENSG00000029364.12	0.370359	ENSG00000111371.16
ENSG00000144580.14	0.370359	ENSG00000234616.9
ENSG00000176302.13	0.370358	ENSG00000255474.1
ENSG00000182749.6	0.370357	ENSG00000228415.3
ENSG00000225179.2	0.370355	ENSG00000226091.7
ENSG00000138769.11	0.370352	ENSG00000172273.13
ENSG00000100359.21	0.37035	ENSG00000149131.17
ENSG00000125454.12	0.37035	ENSG00000196950.14
ENSG00000205649.9	0.37035	ENSG00000254388.1
ENSG00000169247.14	0.370347	ENSG00000197019.5
ENSG00000072736.19	0.370346	ENSG00000183943.6
ENSG00000136856.18	0.370346	ENSG00000225697.13
ENSG00000108523.16	0.370345	ENSG00000282508.2
ENSG00000119314.16	0.370344	ENSG00000166024.14
ENSG00000115257.15	0.370343	ENSG00000231177.4
ENSG00000095574.12	0.370342	ENSG00000172005.11
ENSG00000108947.5	0.370342	ENSG00000250492.1
ENSG00000004809.14	0.370341	ENSG00000083807.10
ENSG00000130881.14	0.37034	ENSG00000166228.9
ENSG00000144659.13	0.370334	ENSG00000162739.14
ENSG00000093167.18	0.370333	ENSG00000266751.1
ENSG00000121073.15	0.370332	ENSG00000188725.8
ENSG00000235397.1	0.370331	ENSG00000252695.1
ENSG00000065413.20	0.37033	ENSG00000173208.4
ENSG00000154162.15	0.370328	ENSG00000231942.3
ENSG00000160633.13	0.370326	ENSG00000164985.15
ENSG00000135956.9	0.370326	ENSG00000184840.12
ENSG00000109184.15	0.370324	ENSG00000180806.5
ENSG00000162664.17	0.370323	ENSG00000163795.14
ENSG00000138772.13	0.370322	ENSG00000166265.13
ENSG00000163017.14	0.370318	ENSG00000165972.13
ENSG00000010404.18	0.370318	ENSG00000183484.12
ENSG00000171428.15	0.370313	ENSG00000187147.18
ENSG00000232254.1	0.370312	ENSG00000235690.2
ENSG00000211888.2	0.370311	ENSG00000256060.3
ENSG00000204897.7	0.37031	ENSG00000227411.1
ENSG00000071994.11	0.370307	ENSG00000139405.16
ENSG00000122477.13	0.370307	ENSG00000164985.15
ENSG00000175538.11	0.370305	ENSG00000253554.7
ENSG00000166595.12	0.370303	ENSG00000283210.1
ENSG00000125656.11	0.370302	ENSG00000227376.1
ENSG00000113525.10	0.370302	ENSG00000270325.1
ENSG00000105649.10	0.370299	ENSG00000152082.15
ENSG00000103995.14	0.370296	ENSG00000110583.13
ENSG00000089280.19	0.37029	ENSG00000256193.6
ENSG00000142178.9	0.370288	ENSG00000156398.13
ENSG00000121671.12	0.370287	ENSG00000151023.17
ENSG00000108830.10	0.370281	ENSG00000137944.18
ENSG00000116221.15	0.370281	ENSG00000143294.15
ENSG00000091436.17	0.37028	ENSG00000108774.15
ENSG00000160539.6	0.370279	ENSG00000260032.2
ENSG00000064932.16	0.370278	ENSG00000099999.15
ENSG00000123143.13	0.370278	ENSG00000135378.4
ENSG00000170584.11	0.370278	ENSG00000276085.1
ENSG00000118620.13	0.370277	ENSG00000204947.9
ENSG00000163558.13	0.370275	ENSG00000163563.8
ENSG00000115107.20	0.370275	ENSG00000231304.2
ENSG00000074319.13	0.37027	ENSG00000119121.22
ENSG00000140945.17	0.37027	ENSG00000204659.5
ENSG00000125845.7	0.370269	ENSG00000171680.23
ENSG00000187653.11	0.370269	ENSG00000211867.1
ENSG00000185122.11	0.370268	ENSG00000239218.2
ENSG00000221968.9	0.370266	ENSG00000273509.1
ENSG00000005022.6	0.370265	ENSG00000145779.8
ENSG00000079387.14	0.370263	ENSG00000143751.10
ENSG00000130829.18	0.370262	ENSG00000163017.14
ENSG00000203965.13	0.370259	ENSG00000237667.7
ENSG00000089163.4	0.370257	ENSG00000168679.18
ENSG00000103995.14	0.370256	ENSG00000115825.11
ENSG00000094963.14	0.370254	ENSG00000232254.1
ENSG00000160539.6	0.370251	ENSG00000197885.11
ENSG00000250539.1	0.37025	ENSG00000280208.1
ENSG00000058085.15	0.370249	ENSG00000127989.14
ENSG00000184111.6	0.370249	ENSG00000230076.1
ENSG00000182957.16	0.370247	ENSG00000222345.1
ENSG00000198837.10	0.370247	ENSG00000249212.1
ENSG00000069345.12	0.370243	ENSG00000204304.12
ENSG00000125648.15	0.370242	ENSG00000211584.14
ENSG00000227911.3	0.370242	ENSG00000252695.1
ENSG00000154040.21	0.370241	ENSG00000156886.12
ENSG00000105726.17	0.37024	ENSG00000160072.20
ENSG00000135218.19	0.370238	ENSG00000263831.1
ENSG00000176623.12	0.370237	ENSG00000197181.12
ENSG00000124535.16	0.370237	ENSG00000198795.11
ENSG00000014824.14	0.370237	ENSG00000201457.1
ENSG00000245848.3	0.370237	ENSG00000283379.1
ENSG00000139218.18	0.370234	ENSG00000169750.9
ENSG00000010810.17	0.370232	ENSG00000104412.8
ENSG00000213553.4	0.370232	ENSG00000271334.6
ENSG00000105270.15	0.37023	ENSG00000235690.2
ENSG00000101557.15	0.370228	ENSG00000199990.1
ENSG00000143387.14	0.370227	ENSG00000174808.12
ENSG00000112739.17	0.370222	ENSG00000163644.15
ENSG00000146352.13	0.370221	ENSG00000231729.1
ENSG00000164609.10	0.37022	ENSG00000211792.2
ENSG00000173273.16	0.370218	ENSG00000234473.1
ENSG00000156886.12	0.370217	ENSG00000283558.1
ENSG00000165113.13	0.370216	ENSG00000168490.14
ENSG00000115129.14	0.37021	ENSG00000133112.17
ENSG00000155926.14	0.37021	ENSG00000253598.3
ENSG00000233048.1	0.370206	ENSG00000235262.1
ENSG00000196776.17	0.370203	ENSG00000237799.2
ENSG00000142583.18	0.3702	ENSG00000164889.15
ENSG00000145757.16	0.3702	ENSG00000225138.8
ENSG00000204469.13	0.370199	ENSG00000237667.7
ENSG00000066933.16	0.370197	ENSG00000137575.12
ENSG00000179943.8	0.370192	ENSG00000235731.3
ENSG00000064932.16	0.370191	ENSG00000186298.12
ENSG00000166535.20	0.370191	ENSG00000241399.7
ENSG00000069345.12	0.370187	ENSG00000110841.14
ENSG00000112763.17	0.370187	ENSG00000165887.12
ENSG00000081721.12	0.370186	ENSG00000139726.11
ENSG00000013288.9	0.370185	ENSG00000104866.11
ENSG00000172382.10	0.370184	ENSG00000225630.1
ENSG00000196482.18	0.370183	ENSG00000198796.7
ENSG00000121073.15	0.37018	ENSG00000168566.13
ENSG00000133997.12	0.370178	ENSG00000235885.8
ENSG00000214691.9	0.370176	ENSG00000251183.1
ENSG00000170260.9	0.370173	ENSG00000197961.12
ENSG00000165349.12	0.370173	ENSG00000238286.1
ENSG00000110321.19	0.370172	ENSG00000198796.7
ENSG00000229638.1	0.370169	ENSG00000271105.1
ENSG00000149418.11	0.370168	ENSG00000186767.7
ENSG00000112425.16	0.370167	ENSG00000119711.13
ENSG00000129437.11	0.370165	ENSG00000197622.13
ENSG00000147434.9	0.37016	ENSG00000174721.10
ENSG00000148840.11	0.370157	ENSG00000175886.10
ENSG00000163349.22	0.370156	ENSG00000232362.1
ENSG00000139269.3	0.370155	ENSG00000170634.13
ENSG00000174276.7	0.370155	ENSG00000176222.9
ENSG00000253734.2	0.370155	ENSG00000254417.1
ENSG00000094963.14	0.370154	ENSG00000135052.16
ENSG00000138135.7	0.37015	ENSG00000174948.6
ENSG00000123349.15	0.370149	ENSG00000141314.13
ENSG00000164105.4	0.370147	ENSG00000232437.1
ENSG00000037637.11	0.370145	ENSG00000169689.15
ENSG00000164050.13	0.370144	ENSG00000164815.11
ENSG00000172382.10	0.370142	ENSG00000175087.10
ENSG00000088538.13	0.370142	ENSG00000180806.5
ENSG00000137575.12	0.370141	ENSG00000264017.2
ENSG00000100554.12	0.370139	ENSG00000107518.18
ENSG00000069509.6	0.370139	ENSG00000116273.6
ENSG00000182552.15	0.370138	ENSG00000186193.9
ENSG00000104537.17	0.370137	ENSG00000140905.11
ENSG00000115204.15	0.370136	ENSG00000115266.12
ENSG00000124207.17	0.370136	ENSG00000162817.7
ENSG00000124762.14	0.370134	ENSG00000188542.10
ENSG00000110436.13	0.370133	ENSG00000168995.13
ENSG00000101940.18	0.370132	ENSG00000166272.18
ENSG00000170469.11	0.37013	ENSG00000207233.1
ENSG00000166192.15	0.37013	ENSG00000227541.1
ENSG00000071909.19	0.370127	ENSG00000071994.11
ENSG00000149735.7	0.370126	ENSG00000235112.1
ENSG00000141480.18	0.370123	ENSG00000184408.10
ENSG00000157800.18	0.37012	ENSG00000174032.17
ENSG00000135046.14	0.370118	ENSG00000249212.1
ENSG00000108947.5	0.370117	ENSG00000135052.16
ENSG00000148082.10	0.370108	ENSG00000185917.14
ENSG00000100902.11	0.370107	ENSG00000175591.12
ENSG00000141469.18	0.370106	ENSG00000181856.15
ENSG00000104313.20	0.370105	ENSG00000197150.13
ENSG00000091127.14	0.370103	ENSG00000117697.15
ENSG00000116273.6	0.370098	ENSG00000228672.4
ENSG00000066855.16	0.370097	ENSG00000083720.13
ENSG00000138622.4	0.370095	ENSG00000178363.5
ENSG00000148143.13	0.370093	ENSG00000178338.11
ENSG00000156345.18	0.370093	ENSG00000224041.3
ENSG00000160401.15	0.370093	ENSG00000266524.3
ENSG00000185122.11	0.370092	ENSG00000205413.8
ENSG00000209042.1	0.370091	ENSG00000211584.14
ENSG00000167434.10	0.370087	ENSG00000223479.3
ENSG00000083720.13	0.370086	ENSG00000136997.21
ENSG00000076053.12	0.370086	ENSG00000143294.15
ENSG00000156253.7	0.370086	ENSG00000160633.13
ENSG00000148377.6	0.370083	ENSG00000224389.9
ENSG00000161547.17	0.370079	ENSG00000164808.17
ENSG00000116761.12	0.370078	ENSG00000255474.1
ENSG00000071539.14	0.370076	ENSG00000227911.3
ENSG00000133872.14	0.370074	ENSG00000185220.12
ENSG00000186407.7	0.370072	ENSG00000235690.2
ENSG00000066813.14	0.370066	ENSG00000250492.1
ENSG00000133065.11	0.370065	ENSG00000144659.13
ENSG00000119446.14	0.370064	ENSG00000139233.7
ENSG00000120137.7	0.370063	ENSG00000249119.1
ENSG00000223387.6	0.370063	ENSG00000254225.1
ENSG00000141699.11	0.370061	ENSG00000158423.17
ENSG00000119929.13	0.37006	ENSG00000124275.15
ENSG00000112796.10	0.37006	ENSG00000189283.10
ENSG00000067113.17	0.37006	ENSG00000227347.1
ENSG00000100591.8	0.370058	ENSG00000120071.15
ENSG00000100605.17	0.370058	ENSG00000167985.7
ENSG00000110321.19	0.370058	ENSG00000251580.3
ENSG00000083750.13	0.370057	ENSG00000238741.1
ENSG00000198856.13	0.370057	ENSG00000241217.3
ENSG00000087299.12	0.370057	ENSG00000250492.1
ENSG00000138780.15	0.370054	ENSG00000147274.14
ENSG00000100764.14	0.370053	ENSG00000131941.8
ENSG00000161970.15	0.370053	ENSG00000240392.1
ENSG00000156959.9	0.37005	ENSG00000283558.1
ENSG00000119929.13	0.370046	ENSG00000168958.20
ENSG00000020633.19	0.370045	ENSG00000162783.11
ENSG00000068438.15	0.370045	ENSG00000197885.11
ENSG00000104081.14	0.370044	ENSG00000117395.13
ENSG00000264500.1	0.370043	ENSG00000283558.1
ENSG00000156966.7	0.370042	ENSG00000253554.7
ENSG00000113100.10	0.370041	ENSG00000253310.1
ENSG00000151023.17	0.37004	ENSG00000198746.13
ENSG00000105270.15	0.370035	ENSG00000186480.13
ENSG00000126461.15	0.370035	ENSG00000234199.3
ENSG00000089220.5	0.370035	ENSG00000238741.1
ENSG00000069345.12	0.370034	ENSG00000179761.12
ENSG00000127589.4	0.370032	ENSG00000153066.13
ENSG00000157593.19	0.370031	ENSG00000183032.12
ENSG00000163935.14	0.370031	ENSG00000189091.13
ENSG00000115266.12	0.370029	ENSG00000174808.12
ENSG00000103472.10	0.370027	ENSG00000148459.16
ENSG00000163584.18	0.370025	ENSG00000214535.3
ENSG00000103995.14	0.370023	ENSG00000164050.13
ENSG00000166750.10	0.370022	ENSG00000174358.16
ENSG00000007376.8	0.37002	ENSG00000197170.10
ENSG00000080819.9	0.37002	ENSG00000278023.7
ENSG00000120910.15	0.370016	ENSG00000164815.11
ENSG00000088930.8	0.370015	ENSG00000091656.19
ENSG00000179913.11	0.370012	ENSG00000269119.1
ENSG00000116478.12	0.370006	ENSG00000138185.20
ENSG00000170145.5	0.370006	ENSG00000227541.1
ENSG00000236678.8	0.370006	ENSG00000243766.8
ENSG00000070444.15	0.370004	ENSG00000167985.7
ENSG00000051596.10	0.37	ENSG00000118369.13
ENSG00000128610.12	0.369999	ENSG00000148156.8
ENSG00000116685.16	0.369998	ENSG00000133937.5
ENSG00000139269.3	0.369998	ENSG00000189283.10
ENSG00000105355.9	0.369996	ENSG00000111785.21
ENSG00000111671.10	0.369994	ENSG00000138378.19
ENSG00000110841.14	0.369993	ENSG00000136147.18
ENSG00000088970.16	0.369993	ENSG00000243101.1
ENSG00000013288.9	0.369991	ENSG00000143319.17
ENSG00000127947.16	0.369991	ENSG00000205138.4
ENSG00000160401.15	0.369991	ENSG00000225978.3
ENSG00000196859.8	0.369991	ENSG00000232281.2
ENSG00000122376.12	0.369985	ENSG00000130147.16
ENSG00000108510.10	0.369985	ENSG00000197956.10
ENSG00000162753.13	0.369983	ENSG00000214194.9
ENSG00000071994.11	0.369979	ENSG00000158411.11
ENSG00000148377.6	0.369972	ENSG00000174948.6
ENSG00000166228.9	0.36997	ENSG00000168092.14
ENSG00000100422.14	0.369966	ENSG00000164574.16
ENSG00000180979.10	0.369966	ENSG00000197181.12
ENSG00000111249.14	0.369962	ENSG00000211935.3
ENSG00000100129.18	0.369955	ENSG00000152082.15
ENSG00000000457.14	0.369954	ENSG00000163590.14
ENSG00000160633.13	0.369954	ENSG00000204469.13
ENSG00000131686.15	0.369951	ENSG00000211643.2
ENSG00000151834.16	0.36995	ENSG00000223621.1
ENSG00000156304.15	0.36995	ENSG00000235090.1
ENSG00000178425.14	0.36995	ENSG00000249212.1
ENSG00000128610.12	0.36995	ENSG00000270325.1
ENSG00000176222.9	0.369949	ENSG00000231167.3
ENSG00000065320.9	0.369948	ENSG00000184956.16
ENSG00000124762.14	0.369948	ENSG00000226272.5
ENSG00000131242.18	0.369946	ENSG00000252782.1
ENSG00000225978.3	0.369945	ENSG00000231638.1
ENSG00000085721.13	0.369944	ENSG00000116005.12
ENSG00000130511.16	0.369944	ENSG00000138378.19
ENSG00000112983.18	0.369944	ENSG00000276085.1
ENSG00000177666.17	0.369943	ENSG00000207508.1
ENSG00000005020.13	0.369941	ENSG00000155926.14
ENSG00000075856.12	0.36994	ENSG00000178385.15
ENSG00000110844.14	0.369939	ENSG00000114125.14
ENSG00000103472.10	0.369937	ENSG00000120137.7
ENSG00000140945.17	0.369937	ENSG00000196123.13
ENSG00000139719.11	0.369936	ENSG00000150627.16
ENSG00000121671.12	0.369936	ENSG00000188015.10
ENSG00000087842.11	0.369934	ENSG00000158411.11
ENSG00000143319.17	0.369928	ENSG00000282508.2
ENSG00000198746.13	0.369923	ENSG00000227411.1
ENSG00000127578.7	0.369922	ENSG00000137207.12
ENSG00000105393.16	0.369922	ENSG00000254417.1
ENSG00000159388.6	0.369917	ENSG00000160072.20
ENSG00000029364.12	0.369916	ENSG00000221102.1
ENSG00000143546.10	0.369914	ENSG00000179041.4
ENSG00000170653.19	0.369914	ENSG00000234152.1
ENSG00000224389.9	0.369914	ENSG00000264157.3
ENSG00000090097.22	0.369913	ENSG00000285410.1
ENSG00000204700.5	0.369911	ENSG00000236017.8
ENSG00000100359.21	0.369909	ENSG00000170145.5
ENSG00000075399.14	0.369903	ENSG00000092470.12
ENSG00000131591.18	0.369903	ENSG00000177374.13
ENSG00000167114.13	0.369895	ENSG00000170190.16
ENSG00000168748.14	0.369893	ENSG00000223621.1
ENSG00000199436.1	0.369892	ENSG00000207274.1
ENSG00000063322.15	0.36989	ENSG00000168685.15
ENSG00000088538.13	0.369885	ENSG00000231638.1
ENSG00000163795.14	0.369884	ENSG00000183779.7
ENSG00000162734.13	0.369883	ENSG00000164815.11
ENSG00000091436.17	0.369882	ENSG00000105355.9
ENSG00000061987.16	0.369875	ENSG00000162927.14
ENSG00000255393.2	0.369871	ENSG00000256971.2
ENSG00000142583.18	0.369867	ENSG00000168575.10
ENSG00000100605.17	0.369867	ENSG00000177954.14
ENSG00000156860.16	0.369865	ENSG00000235643.2
ENSG00000069345.12	0.369862	ENSG00000175115.13
ENSG00000232437.1	0.36986	ENSG00000280466.1
ENSG00000122565.19	0.369858	ENSG00000159388.6
ENSG00000064932.16	0.369856	ENSG00000188647.13
ENSG00000164088.18	0.369855	ENSG00000170266.16
ENSG00000186577.14	0.369851	ENSG00000200816.1
ENSG00000086288.12	0.36985	ENSG00000105649.10
ENSG00000168036.18	0.369847	ENSG00000179913.11
ENSG00000196123.13	0.369847	ENSG00000204659.5
ENSG00000142615.8	0.369844	ENSG00000244242.2
ENSG00000215241.4	0.369841	ENSG00000273899.5
ENSG00000163935.14	0.369839	ENSG00000182199.11
ENSG00000125384.7	0.369835	ENSG00000185122.11
ENSG00000091436.17	0.369833	ENSG00000132541.11
ENSG00000090097.22	0.369832	ENSG00000108773.11
ENSG00000144580.14	0.36983	ENSG00000215456.6
ENSG00000142149.9	0.36983	ENSG00000229237.2
ENSG00000179041.4	0.36983	ENSG00000232818.2
ENSG00000145592.14	0.369822	ENSG00000153574.9
ENSG00000111530.13	0.369821	ENSG00000224851.2
ENSG00000111445.14	0.369818	ENSG00000170471.15
ENSG00000170145.5	0.369816	ENSG00000213064.10
ENSG00000174255.8	0.369816	ENSG00000224895.1
ENSG00000164307.13	0.369815	ENSG00000244242.2
ENSG00000140264.21	0.369812	ENSG00000175793.12
ENSG00000106113.19	0.369804	ENSG00000232281.2
ENSG00000111886.11	0.369797	ENSG00000238212.3
ENSG00000128692.8	0.369794	ENSG00000250492.1
ENSG00000213568.4	0.369793	ENSG00000237674.1
ENSG00000072849.11	0.369791	ENSG00000106635.8
ENSG00000100823.12	0.369788	ENSG00000125901.6
ENSG00000100290.3	0.369786	ENSG00000197635.11
ENSG00000235690.2	0.369781	ENSG00000270325.1
ENSG00000167578.18	0.36978	ENSG00000258701.1
ENSG00000143341.12	0.369777	ENSG00000169750.9
ENSG00000151012.13	0.369777	ENSG00000238286.1
ENSG00000125449.7	0.369776	ENSG00000148925.11
ENSG00000086548.9	0.369774	ENSG00000160318.6
ENSG00000129255.16	0.369773	ENSG00000217767.2
ENSG00000174990.8	0.369771	ENSG00000230452.1
ENSG00000213194.3	0.369764	ENSG00000282757.4
ENSG00000068394.11	0.369763	ENSG00000103995.14
ENSG00000186468.13	0.36976	ENSG00000200520.1
ENSG00000178026.13	0.369758	ENSG00000185122.11
ENSG00000133874.2	0.369753	ENSG00000151164.19
ENSG00000131686.15	0.369747	ENSG00000135902.10
ENSG00000138769.11	0.369747	ENSG00000264157.3
ENSG00000172965.17	0.369746	ENSG00000197728.11
ENSG00000142615.8	0.369743	ENSG00000230109.1
ENSG00000185567.7	0.369743	ENSG00000241370.6
ENSG00000108947.5	0.369742	ENSG00000189283.10
ENSG00000068438.15	0.369737	ENSG00000126067.12
ENSG00000114503.11	0.369737	ENSG00000214015.3
ENSG00000167528.13	0.369734	ENSG00000196391.11
ENSG00000143977.14	0.369731	ENSG00000265145.1
ENSG00000115204.15	0.369729	ENSG00000213513.3
ENSG00000184111.6	0.369729	ENSG00000242748.1
ENSG00000219274.1	0.369718	ENSG00000241061.3
ENSG00000229676.3	0.369718	ENSG00000243943.10
ENSG00000207716.1	0.369718	ENSG00000260053.2
ENSG00000158006.14	0.369716	ENSG00000166024.14
ENSG00000070444.15	0.369716	ENSG00000241913.1
ENSG00000199872.1	0.369715	ENSG00000200882.1
ENSG00000104205.16	0.369713	ENSG00000142178.9
ENSG00000149573.9	0.369713	ENSG00000169116.11
ENSG00000140259.7	0.369713	ENSG00000176076.7
ENSG00000099860.9	0.369712	ENSG00000142615.8
ENSG00000188338.15	0.36971	ENSG00000207280.1
ENSG00000005436.14	0.36971	ENSG00000219387.2
ENSG00000184209.15	0.369703	ENSG00000186577.14
ENSG00000090263.16	0.369702	ENSG00000171169.9
ENSG00000236982.1	0.3697	ENSG00000264511.1
ENSG00000131437.16	0.369694	ENSG00000158423.17
ENSG00000117009.12	0.369693	ENSG00000134853.12
ENSG00000144744.17	0.369689	ENSG00000234473.1
ENSG00000131238.18	0.369688	ENSG00000158411.11
ENSG00000144580.14	0.369685	ENSG00000181227.3
ENSG00000166595.12	0.369683	ENSG00000247872.2
ENSG00000113460.13	0.369682	ENSG00000153982.11
ENSG00000156886.12	0.369682	ENSG00000256902.1
ENSG00000102349.18	0.369681	ENSG00000187912.12
ENSG00000101940.18	0.36968	ENSG00000140153.18
ENSG00000105971.15	0.369677	ENSG00000189283.10
ENSG00000087842.11	0.369676	ENSG00000133028.12
ENSG00000127125.9	0.369676	ENSG00000251934.1
ENSG00000244131.2	0.369675	ENSG00000252010.1
ENSG00000113231.14	0.369673	ENSG00000156471.13
ENSG00000151093.8	0.369667	ENSG00000168288.13
ENSG00000103769.10	0.369663	ENSG00000175087.10
ENSG00000147274.14	0.369663	ENSG00000230897.1
ENSG00000100422.14	0.369661	ENSG00000205649.9
ENSG00000223501.9	0.369659	ENSG00000249048.2
ENSG00000070501.12	0.369657	ENSG00000108465.15
ENSG00000178852.16	0.369656	ENSG00000186814.14
ENSG00000182224.12	0.369653	ENSG00000214604.3
ENSG00000110321.19	0.369653	ENSG00000283122.1
ENSG00000165349.12	0.369651	ENSG00000221491.2
ENSG00000198758.11	0.369651	ENSG00000283207.1
ENSG00000176783.15	0.369648	ENSG00000213741.11
ENSG00000147160.9	0.369646	ENSG00000154309.9
ENSG00000200879.1	0.369646	ENSG00000227028.6
ENSG00000213735.2	0.369646	ENSG00000248685.6
ENSG00000120215.10	0.369643	ENSG00000231907.2
ENSG00000011021.23	0.369637	ENSG00000058866.15
ENSG00000003147.19	0.369636	ENSG00000131080.15
ENSG00000105369.10	0.369636	ENSG00000244242.2
ENSG00000133937.5	0.369636	ENSG00000244242.2
ENSG00000125901.6	0.369634	ENSG00000205853.12
ENSG00000147889.18	0.369634	ENSG00000251383.1
ENSG00000138435.16	0.369632	ENSG00000176022.7
ENSG00000104814.13	0.369629	ENSG00000111879.20
ENSG00000131437.16	0.369627	ENSG00000149573.9
ENSG00000117305.15	0.369626	ENSG00000162817.7
ENSG00000168092.14	0.369626	ENSG00000170860.4
ENSG00000112357.14	0.369624	ENSG00000148840.11
ENSG00000169019.11	0.369624	ENSG00000217767.2
ENSG00000197728.11	0.369623	ENSG00000240342.3
ENSG00000115137.12	0.369623	ENSG00000249212.1
ENSG00000164088.18	0.369621	ENSG00000166928.11
ENSG00000101464.11	0.369621	ENSG00000235145.2
ENSG00000004809.14	0.369617	ENSG00000229980.5
ENSG00000213145.10	0.369617	ENSG00000254598.3
ENSG00000102313.9	0.369612	ENSG00000128610.12
ENSG00000164048.14	0.369607	ENSG00000167528.13
ENSG00000100263.14	0.369606	ENSG00000234797.5
ENSG00000004848.8	0.369603	ENSG00000166266.14
ENSG00000230290.1	0.369603	ENSG00000250754.6
ENSG00000130818.12	0.369601	ENSG00000176723.10
ENSG00000106605.11	0.3696	ENSG00000196924.19
ENSG00000106246.18	0.369599	ENSG00000155660.11
ENSG00000205559.5	0.369599	ENSG00000225978.3
ENSG00000138780.15	0.369595	ENSG00000217527.1
ENSG00000051128.19	0.369594	ENSG00000183943.6
ENSG00000183484.12	0.369594	ENSG00000244242.2
ENSG00000104313.20	0.369593	ENSG00000104412.8
ENSG00000070501.12	0.369593	ENSG00000228808.1
ENSG00000144290.17	0.36959	ENSG00000234617.2
ENSG00000181227.3	0.369586	ENSG00000196776.17
ENSG00000173208.4	0.369584	ENSG00000245848.3
ENSG00000238098.9	0.369582	ENSG00000258169.1
ENSG00000101856.10	0.369577	ENSG00000158411.11
ENSG00000155592.16	0.369576	ENSG00000170260.9
ENSG00000153896.19	0.369568	ENSG00000196263.8
ENSG00000188338.15	0.369568	ENSG00000200879.1
ENSG00000242931.1	0.369568	ENSG00000252835.1
ENSG00000150873.12	0.369567	ENSG00000170634.13
ENSG00000169976.7	0.369567	ENSG00000181523.13
ENSG00000103126.15	0.369566	ENSG00000182224.12
ENSG00000114544.17	0.369565	ENSG00000200913.1
ENSG00000231256.8	0.369564	ENSG00000250539.1
ENSG00000135218.19	0.369562	ENSG00000175820.4
ENSG00000157833.13	0.369561	ENSG00000178363.5
ENSG00000156304.15	0.36956	ENSG00000161929.15
ENSG00000108523.16	0.369556	ENSG00000117009.12
ENSG00000101654.18	0.369556	ENSG00000149573.9
ENSG00000137575.12	0.369538	ENSG00000143546.10
ENSG00000103769.10	0.369536	ENSG00000166439.6
ENSG00000110321.19	0.369535	ENSG00000186407.7
ENSG00000200169.1	0.369535	ENSG00000244363.3
ENSG00000138771.16	0.369534	ENSG00000171984.15
ENSG00000157593.19	0.369534	ENSG00000234771.3
ENSG00000200974.1	0.369533	ENSG00000230833.1
ENSG00000103042.9	0.369531	ENSG00000142583.18
ENSG00000123933.17	0.36953	ENSG00000203965.13
ENSG00000149541.10	0.369529	ENSG00000253294.1
ENSG00000169490.17	0.369526	ENSG00000230043.1
ENSG00000224892.6	0.369525	ENSG00000252835.1
ENSG00000161980.6	0.369524	ENSG00000187391.22
ENSG00000184809.13	0.369523	ENSG00000225978.3
ENSG00000227411.1	0.369523	ENSG00000237859.2
ENSG00000106113.19	0.369522	ENSG00000230109.1
ENSG00000202400.1	0.369521	ENSG00000223224.1
ENSG00000100902.11	0.369518	ENSG00000142230.13
ENSG00000182224.12	0.369518	ENSG00000188015.10
ENSG00000196684.12	0.369518	ENSG00000244242.2
ENSG00000067113.17	0.369518	ENSG00000251593.1
ENSG00000188459.4	0.369517	ENSG00000236801.1
ENSG00000114757.19	0.369516	ENSG00000140807.7
ENSG00000107518.18	0.369515	ENSG00000244242.2
ENSG00000143546.10	0.369512	ENSG00000187608.10
ENSG00000100031.19	0.369511	ENSG00000204345.1
ENSG00000064932.16	0.36951	ENSG00000199872.1
ENSG00000102935.12	0.369503	ENSG00000118620.13
ENSG00000152422.16	0.369502	ENSG00000239779.7
ENSG00000067113.17	0.369499	ENSG00000104064.18
ENSG00000169919.17	0.369499	ENSG00000226533.1
ENSG00000231638.1	0.369498	ENSG00000283210.1
ENSG00000006652.15	0.369497	ENSG00000100162.15
ENSG00000164976.9	0.369497	ENSG00000176623.12
ENSG00000122696.14	0.369496	ENSG00000253598.3
ENSG00000150760.13	0.369495	ENSG00000154040.21
ENSG00000082014.17	0.369495	ENSG00000162753.13
ENSG00000146223.16	0.369494	ENSG00000171428.15
ENSG00000139514.13	0.369493	ENSG00000207475.1
ENSG00000165948.11	0.36949	ENSG00000198746.13
ENSG00000013306.16	0.369487	ENSG00000141424.13
ENSG00000166228.9	0.369482	ENSG00000214975.4
ENSG00000143319.17	0.369476	ENSG00000188981.11
ENSG00000197724.11	0.369476	ENSG00000207005.1
ENSG00000149182.15	0.369471	ENSG00000188649.15
ENSG00000124275.15	0.369471	ENSG00000197724.11
ENSG00000007541.17	0.369471	ENSG00000264500.1
ENSG00000166228.9	0.36947	ENSG00000238741.1
ENSG00000184967.7	0.369469	ENSG00000205138.4
ENSG00000103472.10	0.369468	ENSG00000119314.16
ENSG00000144746.7	0.369467	ENSG00000255003.1
ENSG00000158874.11	0.369465	ENSG00000283379.1
ENSG00000100764.14	0.369464	ENSG00000156469.9
ENSG00000165487.14	0.36946	ENSG00000187151.7
ENSG00000170819.5	0.369458	ENSG00000213203.3
ENSG00000134982.17	0.369458	ENSG00000258359.1
ENSG00000196301.3	0.369456	ENSG00000234491.1
ENSG00000132780.17	0.369455	ENSG00000170819.5
ENSG00000100239.16	0.369455	ENSG00000184588.18
ENSG00000139218.18	0.369455	ENSG00000280466.1
ENSG00000176623.12	0.369454	ENSG00000204469.13
ENSG00000082516.9	0.369451	ENSG00000139405.16
ENSG00000176160.11	0.36945	ENSG00000254093.9
ENSG00000105971.15	0.369448	ENSG00000128591.16
ENSG00000156738.18	0.369447	ENSG00000212170.1
ENSG00000145975.15	0.369447	ENSG00000231206.2
ENSG00000044459.15	0.369447	ENSG00000264429.1
ENSG00000100263.14	0.369446	ENSG00000255409.1
ENSG00000112379.9	0.369438	ENSG00000166681.14
ENSG00000157617.17	0.369438	ENSG00000167996.16
ENSG00000168490.14	0.369436	ENSG00000169750.9
ENSG00000170860.4	0.369436	ENSG00000189306.11
ENSG00000155660.11	0.369435	ENSG00000172167.8
ENSG00000176160.11	0.369433	ENSG00000242208.1
ENSG00000102078.16	0.369431	ENSG00000129353.15
ENSG00000197892.13	0.369431	ENSG00000198856.13
ENSG00000064490.14	0.369427	ENSG00000126254.12
ENSG00000242829.1	0.369427	ENSG00000286061.1
ENSG00000066933.16	0.369425	ENSG00000177954.14
ENSG00000197557.7	0.369424	ENSG00000237556.1
ENSG00000067113.17	0.369422	ENSG00000105516.11
ENSG00000069667.16	0.369422	ENSG00000237702.2
ENSG00000112234.9	0.369421	ENSG00000153292.16
ENSG00000057593.14	0.369419	ENSG00000180921.7
ENSG00000253310.1	0.369418	ENSG00000258650.1
ENSG00000107537.14	0.369417	ENSG00000186298.12
ENSG00000125885.13	0.369416	ENSG00000270325.1
ENSG00000135040.16	0.369414	ENSG00000161654.10
ENSG00000100263.14	0.369411	ENSG00000241061.3
ENSG00000225663.8	0.369411	ENSG00000252010.1
ENSG00000176783.15	0.369409	ENSG00000185220.12
ENSG00000163138.19	0.369409	ENSG00000219274.1
ENSG00000158006.14	0.369409	ENSG00000237576.2
ENSG00000122406.14	0.369408	ENSG00000154589.7
ENSG00000088538.13	0.369406	ENSG00000261217.2
ENSG00000233786.1	0.369405	ENSG00000234491.1
ENSG00000070501.12	0.369404	ENSG00000179715.13
ENSG00000156304.15	0.369401	ENSG00000239419.3
ENSG00000127329.16	0.3694	ENSG00000170927.15
ENSG00000132541.11	0.369399	ENSG00000234797.5
ENSG00000256661.1	0.369397	ENSG00000271334.6
ENSG00000170801.10	0.369396	ENSG00000196668.4
ENSG00000111886.11	0.369393	ENSG00000186407.7
ENSG00000007541.17	0.369385	ENSG00000110321.19
ENSG00000021355.13	0.369385	ENSG00000142669.15
ENSG00000151233.11	0.369385	ENSG00000163888.4
ENSG00000138769.11	0.369384	ENSG00000224237.1
ENSG00000119705.10	0.369382	ENSG00000121073.15
ENSG00000077254.14	0.36938	ENSG00000160948.14
ENSG00000105518.14	0.369378	ENSG00000165507.9
ENSG00000169155.10	0.369378	ENSG00000204859.13
ENSG00000105447.13	0.369378	ENSG00000243466.1
ENSG00000120832.10	0.369375	ENSG00000168461.13
ENSG00000231508.1	0.369372	ENSG00000242208.1
ENSG00000164796.18	0.369365	ENSG00000181227.3
ENSG00000069345.12	0.369364	ENSG00000167985.7
ENSG00000184374.3	0.369363	ENSG00000251183.1
ENSG00000186577.14	0.36936	ENSG00000200913.1
ENSG00000106244.13	0.36936	ENSG00000252010.1
ENSG00000087095.13	0.369358	ENSG00000237576.2
ENSG00000162688.17	0.369356	ENSG00000184160.8
ENSG00000100266.19	0.369355	ENSG00000132329.11
ENSG00000100290.3	0.369355	ENSG00000223985.2
ENSG00000229226.3	0.369354	ENSG00000254759.1
ENSG00000168036.18	0.369354	ENSG00000255474.1
ENSG00000145335.17	0.369345	ENSG00000265706.1
ENSG00000226533.1	0.369344	ENSG00000254507.2
ENSG00000092108.22	0.369339	ENSG00000251869.1
ENSG00000080189.15	0.369338	ENSG00000157593.19
ENSG00000069345.12	0.369336	ENSG00000197170.10
ENSG00000155660.11	0.369336	ENSG00000258359.1
ENSG00000127989.14	0.369334	ENSG00000135900.4
ENSG00000068394.11	0.369331	ENSG00000069943.10
ENSG00000160908.15	0.36933	ENSG00000168813.17
ENSG00000100867.15	0.36933	ENSG00000226220.1
ENSG00000162927.14	0.369329	ENSG00000186081.12
ENSG00000166228.9	0.369328	ENSG00000177675.9
ENSG00000103126.15	0.369327	ENSG00000175376.9
ENSG00000144713.13	0.369324	ENSG00000185220.12
ENSG00000155066.16	0.369323	ENSG00000169750.9
ENSG00000168496.4	0.36932	ENSG00000238212.3
ENSG00000138772.13	0.369319	ENSG00000167880.8
ENSG00000001460.18	0.369318	ENSG00000170310.15
ENSG00000230665.3	0.369318	ENSG00000237702.2
ENSG00000083642.19	0.369315	ENSG00000100567.13
ENSG00000104064.18	0.369314	ENSG00000116221.15
ENSG00000136040.9	0.369314	ENSG00000166228.9
ENSG00000178229.8	0.369311	ENSG00000189164.15
ENSG00000101782.15	0.369307	ENSG00000238835.1
ENSG00000168288.13	0.369304	ENSG00000183421.12
ENSG00000136997.21	0.369304	ENSG00000231307.1
ENSG00000163138.19	0.369303	ENSG00000207357.1
ENSG00000127993.16	0.369302	ENSG00000129317.15
ENSG00000169255.15	0.369302	ENSG00000248869.7
ENSG00000241973.11	0.369302	ENSG00000274523.5
ENSG00000175376.9	0.369301	ENSG00000255291.2
ENSG00000120071.15	0.369299	ENSG00000227411.1
ENSG00000005022.6	0.369297	ENSG00000162739.14
ENSG00000081721.12	0.369295	ENSG00000215357.2
ENSG00000072736.19	0.369292	ENSG00000123933.17
ENSG00000131591.18	0.369291	ENSG00000174721.10
ENSG00000141756.19	0.36929	ENSG00000187912.12
ENSG00000130304.17	0.369289	ENSG00000168575.10
ENSG00000010932.17	0.369287	ENSG00000203876.10
ENSG00000120832.10	0.369283	ENSG00000140807.7
ENSG00000113231.14	0.369283	ENSG00000230295.1
ENSG00000187742.15	0.369283	ENSG00000260032.2
ENSG00000121577.14	0.369279	ENSG00000143156.14
ENSG00000180245.7	0.369279	ENSG00000231177.4
ENSG00000164211.13	0.369278	ENSG00000182934.12
ENSG00000115942.9	0.369277	ENSG00000235090.1
ENSG00000206503.13	0.369277	ENSG00000270098.1
ENSG00000083168.11	0.369273	ENSG00000116221.15
ENSG00000121073.15	0.369273	ENSG00000212443.1
ENSG00000029364.12	0.369273	ENSG00000265185.6
ENSG00000196531.14	0.369272	ENSG00000203965.13
ENSG00000164039.15	0.369266	ENSG00000259577.2
ENSG00000172172.8	0.369265	ENSG00000189283.10
ENSG00000139579.13	0.369264	ENSG00000278416.1
ENSG00000162997.15	0.369262	ENSG00000169612.4
ENSG00000139726.11	0.369262	ENSG00000239887.6
ENSG00000104517.13	0.369258	ENSG00000126088.14
ENSG00000143294.15	0.369258	ENSG00000178467.18
ENSG00000126249.8	0.369257	ENSG00000136040.9
ENSG00000251051.1	0.369256	ENSG00000271856.1
ENSG00000100399.16	0.369254	ENSG00000223529.1
ENSG00000006042.12	0.369254	ENSG00000230043.1
ENSG00000158423.17	0.369254	ENSG00000278416.1
ENSG00000119906.13	0.369248	ENSG00000225697.13
ENSG00000108523.16	0.369243	ENSG00000207005.1
ENSG00000187742.15	0.369238	ENSG00000249565.2
ENSG00000233786.1	0.369237	ENSG00000237859.2
ENSG00000111537.5	0.369234	ENSG00000226808.3
ENSG00000251869.1	0.369234	ENSG00000278023.7
ENSG00000124535.16	0.369233	ENSG00000128218.8
ENSG00000087842.11	0.369229	ENSG00000137944.18
ENSG00000100902.11	0.369229	ENSG00000171428.15
ENSG00000028528.15	0.369228	ENSG00000169241.19
ENSG00000196776.17	0.369228	ENSG00000231206.2
ENSG00000083642.19	0.369226	ENSG00000132326.12
ENSG00000146411.6	0.369226	ENSG00000157800.18
ENSG00000148840.11	0.369226	ENSG00000232437.1
ENSG00000249454.1	0.369226	ENSG00000251433.1
ENSG00000103126.15	0.369222	ENSG00000135476.12
ENSG00000140280.14	0.369218	ENSG00000169019.11
ENSG00000100239.16	0.369217	ENSG00000100823.12
ENSG00000116221.15	0.369217	ENSG00000178385.15
ENSG00000162975.5	0.369214	ENSG00000163808.17
ENSG00000119929.13	0.369211	ENSG00000211892.4
ENSG00000272146.6	0.369211	ENSG00000283379.1
ENSG00000171204.13	0.36921	ENSG00000211792.2
ENSG00000135632.12	0.369209	ENSG00000188015.10
ENSG00000119953.14	0.369209	ENSG00000265706.1
ENSG00000188647.13	0.369207	ENSG00000211679.2
ENSG00000146352.13	0.369203	ENSG00000177182.11
ENSG00000143294.15	0.369201	ENSG00000165650.12
ENSG00000068438.15	0.369199	ENSG00000132326.12
ENSG00000100614.18	0.369197	ENSG00000229241.1
ENSG00000122406.14	0.369195	ENSG00000127993.16
ENSG00000163877.11	0.36919	ENSG00000201229.1
ENSG00000124207.17	0.369189	ENSG00000160224.17
ENSG00000105516.11	0.369189	ENSG00000197724.11
ENSG00000137944.18	0.369188	ENSG00000182405.6
ENSG00000141030.13	0.369188	ENSG00000227911.3
ENSG00000006042.12	0.369182	ENSG00000109084.14
ENSG00000111816.8	0.369182	ENSG00000230290.1
ENSG00000132906.18	0.369181	ENSG00000162687.19
ENSG00000183087.15	0.369181	ENSG00000236747.3
ENSG00000211787.1	0.369175	ENSG00000230043.1
ENSG00000115234.11	0.369172	ENSG00000120833.14
ENSG00000133874.2	0.369171	ENSG00000158186.13
ENSG00000103381.12	0.369171	ENSG00000224389.9
ENSG00000225579.2	0.36917	ENSG00000230290.1
ENSG00000175793.12	0.36917	ENSG00000249565.2
ENSG00000250492.1	0.369169	ENSG00000270098.1
ENSG00000123143.13	0.369166	ENSG00000200169.1
ENSG00000164066.13	0.369163	ENSG00000172771.12
ENSG00000131373.15	0.369161	ENSG00000150760.13
ENSG00000108523.16	0.369161	ENSG00000213741.11
ENSG00000120833.14	0.36916	ENSG00000158482.10
ENSG00000100473.18	0.369158	ENSG00000149929.16
ENSG00000158793.14	0.369156	ENSG00000274523.5
ENSG00000137941.17	0.369155	ENSG00000211868.1
ENSG00000211666.2	0.369155	ENSG00000242247.11
ENSG00000170385.10	0.369153	ENSG00000238286.1
ENSG00000105355.9	0.369152	ENSG00000215241.4
ENSG00000134982.17	0.369149	ENSG00000168297.16
ENSG00000106689.11	0.369146	ENSG00000175311.7
ENSG00000152990.14	0.369145	ENSG00000244437.1
ENSG00000230071.2	0.369142	ENSG00000234335.1
ENSG00000177688.7	0.36914	ENSG00000254876.5
ENSG00000131080.15	0.369139	ENSG00000151233.11
ENSG00000184809.13	0.369135	ENSG00000215456.6
ENSG00000123612.16	0.369133	ENSG00000149541.10
ENSG00000186480.13	0.369131	ENSG00000189283.10
ENSG00000108639.8	0.36913	ENSG00000213842.2
ENSG00000049449.10	0.369127	ENSG00000151093.8
ENSG00000100372.15	0.369126	ENSG00000104888.10
ENSG00000076053.12	0.369126	ENSG00000137841.12
ENSG00000147164.12	0.369125	ENSG00000201544.1
ENSG00000125449.7	0.369114	ENSG00000169704.5
ENSG00000071994.11	0.369113	ENSG00000164494.12
ENSG00000112118.20	0.369113	ENSG00000166090.8
ENSG00000160352.16	0.369113	ENSG00000198093.11
ENSG00000088538.13	0.369112	ENSG00000110955.9
ENSG00000205853.12	0.369112	ENSG00000237065.2
ENSG00000163644.15	0.36911	ENSG00000242100.2
ENSG00000242512.9	0.36911	ENSG00000255393.2
ENSG00000071909.19	0.369109	ENSG00000163558.13
ENSG00000163888.4	0.369101	ENSG00000251571.1
ENSG00000105085.11	0.369097	ENSG00000197150.13
ENSG00000137575.12	0.369095	ENSG00000234335.1
ENSG00000108639.8	0.369091	ENSG00000115107.20
ENSG00000215630.6	0.369091	ENSG00000253733.3
ENSG00000121481.11	0.36909	ENSG00000164815.11
ENSG00000142449.13	0.36909	ENSG00000186234.7
ENSG00000126067.12	0.36909	ENSG00000203965.13
ENSG00000169116.11	0.369088	ENSG00000185122.11
ENSG00000112218.9	0.369088	ENSG00000214629.3
ENSG00000151229.13	0.369086	ENSG00000165646.14
ENSG00000110436.13	0.369082	ENSG00000182628.13
ENSG00000173436.15	0.369077	ENSG00000264017.2
ENSG00000122970.16	0.369076	ENSG00000231528.3
ENSG00000083807.10	0.369074	ENSG00000157593.19
ENSG00000211714.3	0.369074	ENSG00000249048.2
ENSG00000087842.11	0.36907	ENSG00000177432.8
ENSG00000123612.16	0.369068	ENSG00000207716.1
ENSG00000135469.14	0.369066	ENSG00000172273.13
ENSG00000164039.15	0.369066	ENSG00000237442.3
ENSG00000088205.13	0.369063	ENSG00000187147.18
ENSG00000169740.14	0.369063	ENSG00000224895.1
ENSG00000101082.14	0.369062	ENSG00000168679.18
ENSG00000165821.12	0.369061	ENSG00000214535.3
ENSG00000075413.19	0.369059	ENSG00000170266.16
ENSG00000180921.7	0.369059	ENSG00000231768.2
ENSG00000175886.10	0.369058	ENSG00000179761.12
ENSG00000099995.19	0.369055	ENSG00000167565.13
ENSG00000175505.11	0.369055	ENSG00000260994.1
ENSG00000105971.15	0.36905	ENSG00000198746.13
ENSG00000163950.13	0.369049	ENSG00000197119.13
ENSG00000133401.16	0.369049	ENSG00000197892.13
ENSG00000105732.13	0.369047	ENSG00000130844.19
ENSG00000100902.11	0.369046	ENSG00000225630.1
ENSG00000163138.19	0.369042	ENSG00000174004.6
ENSG00000168496.4	0.36904	ENSG00000211687.1
ENSG00000224445.3	0.369039	ENSG00000283207.1
ENSG00000231636.1	0.369035	ENSG00000232185.1
ENSG00000095574.12	0.369032	ENSG00000249212.1
ENSG00000134970.14	0.369029	ENSG00000174529.7
ENSG00000135074.16	0.369029	ENSG00000177300.7
ENSG00000211679.2	0.369029	ENSG00000213700.3
ENSG00000106100.11	0.369027	ENSG00000138398.17
ENSG00000122477.13	0.369026	ENSG00000197879.17
ENSG00000104064.18	0.369024	ENSG00000136828.19
ENSG00000234335.1	0.369024	ENSG00000255409.1
ENSG00000204469.13	0.369024	ENSG00000260032.2
ENSG00000125845.7	0.369023	ENSG00000143126.8
ENSG00000144746.7	0.369021	ENSG00000160318.6
ENSG00000103042.9	0.369019	ENSG00000184209.15
ENSG00000164082.15	0.369019	ENSG00000226869.6
ENSG00000013288.9	0.369017	ENSG00000100823.12
ENSG00000151025.11	0.369012	ENSG00000225328.2
ENSG00000115266.12	0.369012	ENSG00000256193.6
ENSG00000076053.12	0.369011	ENSG00000166928.11
ENSG00000122376.12	0.36901	ENSG00000169976.7
ENSG00000018189.13	0.369006	ENSG00000175467.15
ENSG00000163608.15	0.369005	ENSG00000181885.18
ENSG00000133872.14	0.369005	ENSG00000234946.1
ENSG00000066855.16	0.369004	ENSG00000234618.1
ENSG00000104413.18	0.369002	ENSG00000258120.2
ENSG00000103642.12	0.369001	ENSG00000162688.17
ENSG00000165349.12	0.369001	ENSG00000174358.16
ENSG00000231035.1	0.369001	ENSG00000237273.1
ENSG00000072736.19	0.368999	ENSG00000168297.16
ENSG00000213735.2	0.368999	ENSG00000271563.1
ENSG00000139174.12	0.368998	ENSG00000187514.17
ENSG00000168036.18	0.368998	ENSG00000237859.2
ENSG00000236279.7	0.368997	ENSG00000250048.2
ENSG00000171443.7	0.368995	ENSG00000231167.3
ENSG00000007376.8	0.368994	ENSG00000242085.1
ENSG00000117758.14	0.368991	ENSG00000275549.1
ENSG00000145975.15	0.368989	ENSG00000227411.1
ENSG00000183763.9	0.368982	ENSG00000225791.7
ENSG00000240342.3	0.36898	ENSG00000251869.1
ENSG00000079950.14	0.368979	ENSG00000104611.12
ENSG00000140807.7	0.368979	ENSG00000164985.15
ENSG00000128578.10	0.368974	ENSG00000259863.1
ENSG00000185813.11	0.368971	ENSG00000235090.1
ENSG00000066336.12	0.368969	ENSG00000120563.10
ENSG00000207274.1	0.368968	ENSG00000234617.2
ENSG00000174371.17	0.368967	ENSG00000223621.1
ENSG00000176783.15	0.368959	ENSG00000224631.4
ENSG00000100902.11	0.368956	ENSG00000144791.10
ENSG00000166928.11	0.368956	ENSG00000170266.16
ENSG00000156304.15	0.368953	ENSG00000231035.1
ENSG00000237273.1	0.368953	ENSG00000258640.3
ENSG00000176783.15	0.368949	ENSG00000248643.5
ENSG00000100591.8	0.368948	ENSG00000105726.17
ENSG00000116016.14	0.368948	ENSG00000135218.19
ENSG00000235690.2	0.368948	ENSG00000261348.2
ENSG00000188779.12	0.368947	ENSG00000197119.13
ENSG00000211839.1	0.368943	ENSG00000211872.1
ENSG00000145911.6	0.368943	ENSG00000233410.1
ENSG00000103599.20	0.368941	ENSG00000144580.14
ENSG00000231307.1	0.368941	ENSG00000261371.6
ENSG00000164068.16	0.368939	ENSG00000184967.7
ENSG00000086827.9	0.368939	ENSG00000265719.1
ENSG00000110844.14	0.368937	ENSG00000271105.1
ENSG00000039560.14	0.368934	ENSG00000169018.6
ENSG00000119906.13	0.36893	ENSG00000159210.10
ENSG00000154262.13	0.36893	ENSG00000235643.2
ENSG00000101158.15	0.368929	ENSG00000260455.2
ENSG00000119314.16	0.368924	ENSG00000148459.16
ENSG00000065413.20	0.368923	ENSG00000170214.5
ENSG00000136828.19	0.368921	ENSG00000237576.2
ENSG00000127720.8	0.368921	ENSG00000239899.3
ENSG00000051128.19	0.36892	ENSG00000114942.14
ENSG00000070444.15	0.368917	ENSG00000188647.13
ENSG00000133401.16	0.368917	ENSG00000213613.2
ENSG00000229975.1	0.368916	ENSG00000242134.2
ENSG00000063127.16	0.368916	ENSG00000265145.1
ENSG00000076826.10	0.368913	ENSG00000171587.15
ENSG00000207523.1	0.368913	ENSG00000258700.6
ENSG00000164985.15	0.368905	ENSG00000241973.11
ENSG00000146574.16	0.368905	ENSG00000255734.1
ENSG00000211788.2	0.368905	ENSG00000267500.1
ENSG00000121481.11	0.368902	ENSG00000204469.13
ENSG00000188649.15	0.368902	ENSG00000229578.3
ENSG00000199627.1	0.368902	ENSG00000241061.3
ENSG00000237859.2	0.368901	ENSG00000254271.1
ENSG00000165895.19	0.368901	ENSG00000270325.1
ENSG00000138771.16	0.368898	ENSG00000163950.13
ENSG00000121481.11	0.368896	ENSG00000158793.14
ENSG00000149257.16	0.368894	ENSG00000227541.1
ENSG00000135040.16	0.368893	ENSG00000234199.3
ENSG00000186407.7	0.368892	ENSG00000232254.1
ENSG00000070915.10	0.368889	ENSG00000229980.5
ENSG00000171169.9	0.368888	ENSG00000185220.12
ENSG00000236678.8	0.368886	ENSG00000243466.1
ENSG00000129317.15	0.368885	ENSG00000164815.11
ENSG00000131238.18	0.368883	ENSG00000171566.12
ENSG00000127980.16	0.368883	ENSG00000197885.11
ENSG00000106113.19	0.368882	ENSG00000176402.6
ENSG00000007944.15	0.368881	ENSG00000163629.13
ENSG00000100290.3	0.36888	ENSG00000120685.20
ENSG00000161980.6	0.36888	ENSG00000213613.2
ENSG00000102349.18	0.368873	ENSG00000116478.12
ENSG00000198380.13	0.368871	ENSG00000238113.7
ENSG00000172771.12	0.36887	ENSG00000198796.7
ENSG00000165661.17	0.368869	ENSG00000235145.2
ENSG00000112697.17	0.368868	ENSG00000211876.1
ENSG00000104356.11	0.368863	ENSG00000176783.15
ENSG00000105516.11	0.368862	ENSG00000198901.14
ENSG00000108651.10	0.368861	ENSG00000150051.14
ENSG00000125863.20	0.368859	ENSG00000170471.15
ENSG00000143486.16	0.368856	ENSG00000204469.13
ENSG00000113597.18	0.368848	ENSG00000258905.1
ENSG00000143387.14	0.368847	ENSG00000256193.6
ENSG00000164406.8	0.368841	ENSG00000178966.17
ENSG00000120832.10	0.368838	ENSG00000164088.18
ENSG00000067066.17	0.368837	ENSG00000145335.17
ENSG00000174358.16	0.368837	ENSG00000230184.1
ENSG00000051128.19	0.368832	ENSG00000169612.4
ENSG00000100764.14	0.368829	ENSG00000108465.15
ENSG00000106333.13	0.368829	ENSG00000131238.18
ENSG00000165113.13	0.368828	ENSG00000173436.15
ENSG00000236804.1	0.368827	ENSG00000241061.3
ENSG00000128610.12	0.368826	ENSG00000166681.14
ENSG00000213809.9	0.368825	ENSG00000224039.1
ENSG00000168748.14	0.368824	ENSG00000204897.7
ENSG00000086061.16	0.368821	ENSG00000130829.18
ENSG00000071994.11	0.368816	ENSG00000166928.11
ENSG00000114125.14	0.368815	ENSG00000188647.13
ENSG00000186407.7	0.368814	ENSG00000230109.1
ENSG00000121933.19	0.368813	ENSG00000197847.12
ENSG00000142669.15	0.368805	ENSG00000249565.2
ENSG00000131437.16	0.368801	ENSG00000229622.1
ENSG00000154589.7	0.368794	ENSG00000168297.16
ENSG00000123353.10	0.368794	ENSG00000233006.8
ENSG00000116688.18	0.368794	ENSG00000264603.1
ENSG00000141622.14	0.36879	ENSG00000143751.10
ENSG00000087095.13	0.36879	ENSG00000172167.8
ENSG00000198856.13	0.36879	ENSG00000202358.1
ENSG00000108523.16	0.368789	ENSG00000131196.18
ENSG00000196531.14	0.368789	ENSG00000214279.13
ENSG00000116005.12	0.368786	ENSG00000120137.7
ENSG00000135966.13	0.368786	ENSG00000136891.14
ENSG00000100605.17	0.368784	ENSG00000225663.8
ENSG00000231782.7	0.368784	ENSG00000250822.1
ENSG00000092108.22	0.368783	ENSG00000231307.1
ENSG00000001460.18	0.368782	ENSG00000117758.14
ENSG00000119929.13	0.36878	ENSG00000155629.15
ENSG00000118680.14	0.368775	ENSG00000231177.4
ENSG00000004809.14	0.368773	ENSG00000146411.6
ENSG00000072736.19	0.368773	ENSG00000161057.13
ENSG00000017260.20	0.368768	ENSG00000143319.17
ENSG00000007038.11	0.368767	ENSG00000103995.14
ENSG00000122863.6	0.368766	ENSG00000139726.11
ENSG00000119314.16	0.368764	ENSG00000161980.6
ENSG00000161929.15	0.368762	ENSG00000177954.14
ENSG00000162927.14	0.368761	ENSG00000169116.11
ENSG00000131148.9	0.36876	ENSG00000168092.14
ENSG00000138771.16	0.368755	ENSG00000162739.14
ENSG00000144306.15	0.368748	ENSG00000182552.15
ENSG00000180257.14	0.368748	ENSG00000197162.10
ENSG00000111537.5	0.368743	ENSG00000177363.5
ENSG00000110025.13	0.368742	ENSG00000212283.1
ENSG00000087085.16	0.368739	ENSG00000112379.9
ENSG00000174950.11	0.368739	ENSG00000231560.1
ENSG00000100239.16	0.368738	ENSG00000197724.11
ENSG00000158482.10	0.368732	ENSG00000166750.10
ENSG00000129255.16	0.36873	ENSG00000141314.13
ENSG00000162576.17	0.368727	ENSG00000163138.19
ENSG00000135046.14	0.368726	ENSG00000166049.11
ENSG00000117091.10	0.368726	ENSG00000235750.10
ENSG00000170100.14	0.368724	ENSG00000196437.12
ENSG00000101266.19	0.368722	ENSG00000137575.12
ENSG00000103152.12	0.368722	ENSG00000175376.9
ENSG00000116273.6	0.368721	ENSG00000128585.18
ENSG00000109667.12	0.368712	ENSG00000183048.12
ENSG00000066855.16	0.368712	ENSG00000271105.1
ENSG00000137547.9	0.368711	ENSG00000197892.13
ENSG00000125520.14	0.36871	ENSG00000197506.8
ENSG00000138639.18	0.368708	ENSG00000231560.1
ENSG00000147905.18	0.368703	ENSG00000198546.15
ENSG00000170260.9	0.368701	ENSG00000213762.12
ENSG00000010017.13	0.3687	ENSG00000164815.11
ENSG00000162688.17	0.368699	ENSG00000162817.7
ENSG00000101400.6	0.368699	ENSG00000198689.13
ENSG00000164303.11	0.368699	ENSG00000252695.1
ENSG00000221102.1	0.368695	ENSG00000229692.3
ENSG00000167528.13	0.368694	ENSG00000229676.3
ENSG00000143341.12	0.368694	ENSG00000251934.1
ENSG00000142528.16	0.368689	ENSG00000178338.11
ENSG00000185122.11	0.368686	ENSG00000219902.1
ENSG00000058085.15	0.368683	ENSG00000132326.12
ENSG00000181092.10	0.368683	ENSG00000213513.3
ENSG00000252835.1	0.368679	ENSG00000285410.1
ENSG00000088970.16	0.368677	ENSG00000237273.1
ENSG00000136869.16	0.368675	ENSG00000147601.15
ENSG00000090612.22	0.368674	ENSG00000171467.16
ENSG00000163629.13	0.368674	ENSG00000183943.6
ENSG00000089902.10	0.368672	ENSG00000100916.14
ENSG00000110583.13	0.368671	ENSG00000171566.12
ENSG00000100239.16	0.368669	ENSG00000108830.10
ENSG00000163945.19	0.368668	ENSG00000189180.16
ENSG00000116704.8	0.368667	ENSG00000162695.12
ENSG00000175538.11	0.368666	ENSG00000196859.8
ENSG00000177600.9	0.368665	ENSG00000237576.2
ENSG00000233956.1	0.368661	ENSG00000251988.1
ENSG00000111886.11	0.36866	ENSG00000116685.16
ENSG00000113525.10	0.368659	ENSG00000227118.3
ENSG00000198380.13	0.368659	ENSG00000282996.1
ENSG00000167578.18	0.368654	ENSG00000225630.1
ENSG00000107518.18	0.368644	ENSG00000184809.13
ENSG00000198689.13	0.368644	ENSG00000212283.1
ENSG00000063127.16	0.368643	ENSG00000166750.10
ENSG00000134308.14	0.368642	ENSG00000232040.4
ENSG00000137571.11	0.368641	ENSG00000189339.12
ENSG00000164040.18	0.36864	ENSG00000172965.17
ENSG00000112739.17	0.368638	ENSG00000116005.12
ENSG00000231307.1	0.368638	ENSG00000264616.1
ENSG00000167996.16	0.368634	ENSG00000213194.3
ENSG00000126773.13	0.368631	ENSG00000252835.1
ENSG00000095574.12	0.368629	ENSG00000116761.12
ENSG00000164068.16	0.368629	ENSG00000200520.1
ENSG00000005175.10	0.368629	ENSG00000234629.1
ENSG00000165997.5	0.368629	ENSG00000257727.6
ENSG00000106246.18	0.368628	ENSG00000198856.13
ENSG00000145545.12	0.368623	ENSG00000184402.15
ENSG00000132780.17	0.36862	ENSG00000166049.11
ENSG00000014824.14	0.368618	ENSG00000200087.1
ENSG00000137944.18	0.368618	ENSG00000251593.1
ENSG00000131080.15	0.368617	ENSG00000207716.1
ENSG00000057593.14	0.368616	ENSG00000232837.1
ENSG00000182957.16	0.368612	ENSG00000201264.1
ENSG00000151748.15	0.368611	ENSG00000187608.10
ENSG00000001497.18	0.368609	ENSG00000127993.16
ENSG00000144659.13	0.368609	ENSG00000227028.6
ENSG00000175311.7	0.368604	ENSG00000213568.4
ENSG00000165868.16	0.368603	ENSG00000258700.6
ENSG00000120832.10	0.368602	ENSG00000175741.5
ENSG00000177666.17	0.368601	ENSG00000185808.14
ENSG00000135040.16	0.3686	ENSG00000160214.13
ENSG00000066336.12	0.368599	ENSG00000167186.11
ENSG00000120137.7	0.368595	ENSG00000240914.1
ENSG00000140932.10	0.368593	ENSG00000230109.1
ENSG00000007541.17	0.368593	ENSG00000255474.1
ENSG00000114544.17	0.368589	ENSG00000207280.1
ENSG00000101266.19	0.368584	ENSG00000271105.1
ENSG00000100266.19	0.368583	ENSG00000104866.11
ENSG00000128585.18	0.368581	ENSG00000273033.2
ENSG00000162522.11	0.368578	ENSG00000219669.1
ENSG00000058085.15	0.368577	ENSG00000156469.9
ENSG00000157540.22	0.368576	ENSG00000243914.1
ENSG00000137770.14	0.368573	ENSG00000170634.13
ENSG00000104412.8	0.36857	ENSG00000255003.1
ENSG00000123159.16	0.368568	ENSG00000232254.1
ENSG00000226091.7	0.368568	ENSG00000259448.3
ENSG00000159335.18	0.368567	ENSG00000164976.9
ENSG00000122254.7	0.368562	ENSG00000258994.1
ENSG00000100554.12	0.368555	ENSG00000214465.3
ENSG00000245729.2	0.368555	ENSG00000251571.1
ENSG00000113100.10	0.368553	ENSG00000128610.12
ENSG00000144290.17	0.368553	ENSG00000221491.2
ENSG00000100902.11	0.368552	ENSG00000237576.2
ENSG00000203876.10	0.368551	ENSG00000234152.1
ENSG00000250539.1	0.368546	ENSG00000253658.6
ENSG00000122696.14	0.368544	ENSG00000183048.12
ENSG00000115661.14	0.368541	ENSG00000149418.11
ENSG00000151023.17	0.368541	ENSG00000164039.15
ENSG00000116273.6	0.368538	ENSG00000131238.18
ENSG00000088826.18	0.368538	ENSG00000201264.1
ENSG00000052802.13	0.368534	ENSG00000197724.11
ENSG00000182199.11	0.368533	ENSG00000204044.6
ENSG00000165972.13	0.368532	ENSG00000244199.1
ENSG00000101654.18	0.368531	ENSG00000134853.12
ENSG00000160633.13	0.368531	ENSG00000162927.14
ENSG00000083807.10	0.368531	ENSG00000168065.16
ENSG00000160352.16	0.36853	ENSG00000242852.7
ENSG00000185122.11	0.36853	ENSG00000244462.8
ENSG00000197150.13	0.36853	ENSG00000256937.1
ENSG00000010932.17	0.36853	ENSG00000283558.1
ENSG00000127125.9	0.368529	ENSG00000163138.19
ENSG00000087842.11	0.368529	ENSG00000171566.12
ENSG00000163162.9	0.368529	ENSG00000196531.14
ENSG00000145757.16	0.368528	ENSG00000230184.1
ENSG00000115107.20	0.368526	ENSG00000126821.8
ENSG00000136603.14	0.36852	ENSG00000215475.5
ENSG00000188856.6	0.36852	ENSG00000238741.1
ENSG00000196437.12	0.368517	ENSG00000231167.3
ENSG00000163138.19	0.368516	ENSG00000221988.13
ENSG00000125352.6	0.368508	ENSG00000134283.18
ENSG00000075856.12	0.368507	ENSG00000127989.14
ENSG00000221963.6	0.368505	ENSG00000229048.5
ENSG00000075856.12	0.368502	ENSG00000084764.12
ENSG00000148840.11	0.368502	ENSG00000185813.11
ENSG00000087095.13	0.368498	ENSG00000131238.18
ENSG00000171984.15	0.368496	ENSG00000213064.10
ENSG00000179913.11	0.368493	ENSG00000229132.2
ENSG00000136997.21	0.368493	ENSG00000237273.1
ENSG00000162572.21	0.368493	ENSG00000240342.3
ENSG00000064195.7	0.368492	ENSG00000203876.10
ENSG00000204428.12	0.368492	ENSG00000249210.1
ENSG00000170819.5	0.368491	ENSG00000189283.10
ENSG00000145757.16	0.36849	ENSG00000204271.13
ENSG00000143437.21	0.36849	ENSG00000206530.11
ENSG00000062716.13	0.36849	ENSG00000213051.3
ENSG00000197019.5	0.368487	ENSG00000198574.6
ENSG00000163900.11	0.368482	ENSG00000213839.4
ENSG00000120215.10	0.368479	ENSG00000162458.13
ENSG00000103769.10	0.368479	ENSG00000163558.13
ENSG00000203760.9	0.368479	ENSG00000226091.7
ENSG00000240342.3	0.368476	ENSG00000285410.1
ENSG00000100290.3	0.368474	ENSG00000221909.3
ENSG00000164035.10	0.368472	ENSG00000270325.1
ENSG00000177954.14	0.368471	ENSG00000242085.1
ENSG00000104313.20	0.368469	ENSG00000116016.14
ENSG00000151468.11	0.368469	ENSG00000237136.8
ENSG00000165716.11	0.368468	ENSG00000174371.17
ENSG00000162572.21	0.368456	ENSG00000267123.7
ENSG00000175550.8	0.368455	ENSG00000253733.3
ENSG00000184111.6	0.368454	ENSG00000187054.16
ENSG00000146859.6	0.368452	ENSG00000180221.6
ENSG00000113318.11	0.368451	ENSG00000162927.14
ENSG00000143341.12	0.368451	ENSG00000235145.2
ENSG00000104064.18	0.36845	ENSG00000127989.14
ENSG00000014824.14	0.368446	ENSG00000144136.11
ENSG00000111837.12	0.368446	ENSG00000156253.7
ENSG00000130707.18	0.368445	ENSG00000186352.9
ENSG00000136997.21	0.368445	ENSG00000239419.3
ENSG00000066933.16	0.368444	ENSG00000147274.14
ENSG00000140718.21	0.368443	ENSG00000155846.17
ENSG00000138185.20	0.368443	ENSG00000163888.4
ENSG00000064199.7	0.368442	ENSG00000234473.1
ENSG00000134982.17	0.368441	ENSG00000185122.11
ENSG00000223621.1	0.368437	ENSG00000260047.2
ENSG00000064195.7	0.368434	ENSG00000162522.11
ENSG00000117697.15	0.368433	ENSG00000157110.16
ENSG00000166681.14	0.368432	ENSG00000211687.1
ENSG00000103995.14	0.368429	ENSG00000204469.13
ENSG00000211868.1	0.368429	ENSG00000262904.1
ENSG00000198189.11	0.368428	ENSG00000198881.10
ENSG00000231307.1	0.368427	ENSG00000280466.1
ENSG00000234797.5	0.368426	ENSG00000254985.1
ENSG00000105173.14	0.368424	ENSG00000108960.9
ENSG00000213051.3	0.368422	ENSG00000224839.1
ENSG00000211888.2	0.368422	ENSG00000262904.1
ENSG00000231206.2	0.368421	ENSG00000251383.1
ENSG00000173335.5	0.36842	ENSG00000281912.1
ENSG00000123143.13	0.368415	ENSG00000233297.4
ENSG00000013306.16	0.368414	ENSG00000121073.15
ENSG00000101654.18	0.368414	ENSG00000166024.14
ENSG00000163877.11	0.368413	ENSG00000201785.1
ENSG00000105270.15	0.368411	ENSG00000170634.13
ENSG00000174007.9	0.368409	ENSG00000205853.12
ENSG00000145975.15	0.368408	ENSG00000149929.16
ENSG00000110844.14	0.368404	ENSG00000238741.1
ENSG00000120137.7	0.368403	ENSG00000237576.2
ENSG00000128185.10	0.368399	ENSG00000229578.3
ENSG00000178202.13	0.368393	ENSG00000204576.12
ENSG00000112796.10	0.368389	ENSG00000174721.10
ENSG00000154589.7	0.368387	ENSG00000164976.9
ENSG00000150776.18	0.368384	ENSG00000227347.1
ENSG00000188779.12	0.368383	ENSG00000224660.2
ENSG00000113520.11	0.36838	ENSG00000160318.6
ENSG00000125901.6	0.368377	ENSG00000168297.16
ENSG00000105649.10	0.368377	ENSG00000241343.10
ENSG00000169359.16	0.368373	ENSG00000206634.1
ENSG00000178425.14	0.368372	ENSG00000186407.7
ENSG00000171428.15	0.368364	ENSG00000180245.7
ENSG00000197591.3	0.368364	ENSG00000250754.6
ENSG00000230897.1	0.368364	ENSG00000252010.1
ENSG00000214629.3	0.36836	ENSG00000263266.2
ENSG00000120137.7	0.368357	ENSG00000224631.4
ENSG00000125454.12	0.368354	ENSG00000173262.12
ENSG00000137571.11	0.368354	ENSG00000234617.2
ENSG00000211839.1	0.368353	ENSG00000221241.1
ENSG00000136147.18	0.368351	ENSG00000252835.1
ENSG00000164011.18	0.368348	ENSG00000198093.11
ENSG00000069345.12	0.368347	ENSG00000081377.17
ENSG00000089220.5	0.368346	ENSG00000242931.1
ENSG00000160446.19	0.368345	ENSG00000165512.5
ENSG00000089163.4	0.368343	ENSG00000215475.5
ENSG00000128578.10	0.368343	ENSG00000254876.5
ENSG00000140386.13	0.36834	ENSG00000165661.17
ENSG00000171566.12	0.368338	ENSG00000177666.17
ENSG00000243101.1	0.368335	ENSG00000251934.1
ENSG00000138190.17	0.368334	ENSG00000174808.12
ENSG00000107537.14	0.368333	ENSG00000273899.5
ENSG00000039987.7	0.368332	ENSG00000135960.10
ENSG00000168152.13	0.368331	ENSG00000226761.3
ENSG00000114854.8	0.368325	ENSG00000223621.1
ENSG00000164815.11	0.368321	ENSG00000213741.11
ENSG00000148082.10	0.36832	ENSG00000163935.14
ENSG00000113525.10	0.368318	ENSG00000189283.10
ENSG00000165655.17	0.368316	ENSG00000236104.3
ENSG00000184612.8	0.368316	ENSG00000249446.2
ENSG00000083845.9	0.368314	ENSG00000198034.11
ENSG00000162783.11	0.368314	ENSG00000230457.3
ENSG00000106246.18	0.368312	ENSG00000134853.12
ENSG00000105649.10	0.368302	ENSG00000239899.3
ENSG00000075711.21	0.368301	ENSG00000188674.11
ENSG00000197961.12	0.368301	ENSG00000198040.11
ENSG00000111790.14	0.368299	ENSG00000148156.8
ENSG00000117360.13	0.368297	ENSG00000172382.10
ENSG00000068438.15	0.368293	ENSG00000169018.6
ENSG00000197632.9	0.368292	ENSG00000227541.1
ENSG00000198746.13	0.368292	ENSG00000264500.1
ENSG00000128610.12	0.368288	ENSG00000260053.2
ENSG00000121058.5	0.368287	ENSG00000172005.11
ENSG00000197595.4	0.368287	ENSG00000224237.1
ENSG00000197728.11	0.368287	ENSG00000229638.1
ENSG00000139218.18	0.368286	ENSG00000172965.17
ENSG00000123349.15	0.368284	ENSG00000123933.17
ENSG00000148908.15	0.368284	ENSG00000213741.11
ENSG00000163563.8	0.368281	ENSG00000164050.13
ENSG00000118523.6	0.36828	ENSG00000198128.4
ENSG00000108523.16	0.36828	ENSG00000207508.1
ENSG00000007168.14	0.368277	ENSG00000178385.15
ENSG00000160908.15	0.368274	ENSG00000197937.13
ENSG00000113318.11	0.368271	ENSG00000139405.16
ENSG00000007168.14	0.36827	ENSG00000205853.12
ENSG00000202400.1	0.36827	ENSG00000265185.6
ENSG00000122335.17	0.368264	ENSG00000231304.2
ENSG00000118557.16	0.368263	ENSG00000198496.12
ENSG00000004864.14	0.368259	ENSG00000196860.8
ENSG00000244363.3	0.368259	ENSG00000246548.3
ENSG00000130332.15	0.368258	ENSG00000135164.19
ENSG00000076067.13	0.368255	ENSG00000185122.11
ENSG00000090932.11	0.368254	ENSG00000214211.2
ENSG00000214604.3	0.368253	ENSG00000230290.1
ENSG00000181092.10	0.368253	ENSG00000244437.1
ENSG00000101158.15	0.368249	ENSG00000165525.18
ENSG00000102349.18	0.368248	ENSG00000168010.11
ENSG00000106246.18	0.368248	ENSG00000213741.11
ENSG00000052802.13	0.368247	ENSG00000087095.13
ENSG00000124813.23	0.368245	ENSG00000177954.14
ENSG00000127989.14	0.368244	ENSG00000134594.5
ENSG00000127989.14	0.368243	ENSG00000162997.15
ENSG00000128591.16	0.368243	ENSG00000235690.2
ENSG00000163558.13	0.36824	ENSG00000248643.5
ENSG00000111266.9	0.368239	ENSG00000181577.16
ENSG00000128692.8	0.368235	ENSG00000215456.6
ENSG00000160284.15	0.368232	ENSG00000198917.13
ENSG00000068394.11	0.36823	ENSG00000116221.15
ENSG00000256902.1	0.368229	ENSG00000258120.2
ENSG00000052802.13	0.368227	ENSG00000163629.13
ENSG00000136044.12	0.368225	ENSG00000258779.8
ENSG00000143546.10	0.368224	ENSG00000263266.2
ENSG00000176302.13	0.368217	ENSG00000271334.6
ENSG00000007168.14	0.368212	ENSG00000127993.16
ENSG00000171858.18	0.36821	ENSG00000188873.4
ENSG00000180245.7	0.368205	ENSG00000230457.3
ENSG00000130522.6	0.368204	ENSG00000283558.1
ENSG00000138190.17	0.368203	ENSG00000188107.15
ENSG00000133872.14	0.368201	ENSG00000225630.1
ENSG00000139579.13	0.368197	ENSG00000248643.5
ENSG00000099337.5	0.368195	ENSG00000217527.1
ENSG00000111816.8	0.368193	ENSG00000141480.18
ENSG00000165655.17	0.368189	ENSG00000173465.8
ENSG00000163875.16	0.368184	ENSG00000168297.16
ENSG00000120451.11	0.36818	ENSG00000224372.1
ENSG00000186298.12	0.368178	ENSG00000205138.4
ENSG00000010932.17	0.368176	ENSG00000144597.14
ENSG00000123612.16	0.368176	ENSG00000162894.12
ENSG00000007168.14	0.368174	ENSG00000127989.14
ENSG00000232185.1	0.368174	ENSG00000252695.1
ENSG00000005302.19	0.368169	ENSG00000166024.14
ENSG00000068394.11	0.368167	ENSG00000108523.16
ENSG00000123143.13	0.368167	ENSG00000172965.17
ENSG00000121073.15	0.368163	ENSG00000200816.1
ENSG00000135678.12	0.368161	ENSG00000177182.11
ENSG00000189180.16	0.368161	ENSG00000198298.13
ENSG00000147081.15	0.368161	ENSG00000260726.2
ENSG00000176302.13	0.36816	ENSG00000182224.12
ENSG00000103599.20	0.36816	ENSG00000259577.2
ENSG00000014824.14	0.368154	ENSG00000265706.1
ENSG00000128610.12	0.368152	ENSG00000135766.9
ENSG00000170634.13	0.368152	ENSG00000270325.1
ENSG00000135378.4	0.36815	ENSG00000185813.11
ENSG00000123349.15	0.36815	ENSG00000217767.2
ENSG00000171204.13	0.368146	ENSG00000211788.2
ENSG00000051128.19	0.368145	ENSG00000172819.17
ENSG00000240429.1	0.368145	ENSG00000248092.8
ENSG00000188856.6	0.368141	ENSG00000240342.3
ENSG00000227411.1	0.36814	ENSG00000235885.8
ENSG00000211882.1	0.36814	ENSG00000251666.1
ENSG00000213741.11	0.368139	ENSG00000248643.5
ENSG00000170485.17	0.368134	ENSG00000182965.6
ENSG00000111445.14	0.368132	ENSG00000199627.1
ENSG00000070444.15	0.368129	ENSG00000111785.21
ENSG00000163945.19	0.368129	ENSG00000231265.1
ENSG00000100902.11	0.368129	ENSG00000239218.2
ENSG00000183682.8	0.368125	ENSG00000254388.1
ENSG00000085721.13	0.368124	ENSG00000154589.7
ENSG00000067066.17	0.368121	ENSG00000208772.1
ENSG00000100129.18	0.36812	ENSG00000141314.13
ENSG00000132780.17	0.36812	ENSG00000225585.1
ENSG00000088538.13	0.368117	ENSG00000223935.3
ENSG00000061987.16	0.368117	ENSG00000274523.5
ENSG00000135241.17	0.368115	ENSG00000163644.15
ENSG00000133048.13	0.368112	ENSG00000229551.2
ENSG00000005022.6	0.368111	ENSG00000198689.13
ENSG00000079435.10	0.368107	ENSG00000105085.11
ENSG00000142615.8	0.368106	ENSG00000165997.5
ENSG00000100867.15	0.368106	ENSG00000235488.1
ENSG00000007944.15	0.368105	ENSG00000197892.13
ENSG00000140264.21	0.368101	ENSG00000213693.4
ENSG00000164815.11	0.3681	ENSG00000196943.14
ENSG00000100376.12	0.368099	ENSG00000151023.17
ENSG00000163909.8	0.368099	ENSG00000279516.2
ENSG00000115163.15	0.368093	ENSG00000235734.4
ENSG00000104064.18	0.368091	ENSG00000143319.17
ENSG00000136997.21	0.36809	ENSG00000142552.8
ENSG00000221102.1	0.368089	ENSG00000235408.6
ENSG00000127993.16	0.368088	ENSG00000158411.11
ENSG00000071994.11	0.368087	ENSG00000143156.14
ENSG00000104866.11	0.368086	ENSG00000132326.12
ENSG00000237273.1	0.368086	ENSG00000240342.3
ENSG00000116005.12	0.368086	ENSG00000248643.5
ENSG00000070444.15	0.368085	ENSG00000162073.14
ENSG00000197150.13	0.368083	ENSG00000226091.7
ENSG00000126249.8	0.36808	ENSG00000172382.10
ENSG00000162783.11	0.368078	ENSG00000166024.14
ENSG00000128185.10	0.368075	ENSG00000232004.1
ENSG00000151834.16	0.368072	ENSG00000186480.13
ENSG00000110321.19	0.368072	ENSG00000252695.1
ENSG00000100311.17	0.36807	ENSG00000123965.13
ENSG00000162664.17	0.368067	ENSG00000198795.11
ENSG00000101782.15	0.368064	ENSG00000168495.13
ENSG00000116685.16	0.368059	ENSG00000224237.1
ENSG00000138119.17	0.368055	ENSG00000165661.17
ENSG00000126773.13	0.368055	ENSG00000204304.12
ENSG00000116478.12	0.368052	ENSG00000225579.2
ENSG00000100473.18	0.368051	ENSG00000144597.14
ENSG00000135040.16	0.36805	ENSG00000249565.2
ENSG00000108960.9	0.368048	ENSG00000140264.21
ENSG00000044459.15	0.368046	ENSG00000158473.8
ENSG00000099326.9	0.368043	ENSG00000150776.18
ENSG00000068489.13	0.368043	ENSG00000171428.15
ENSG00000100664.11	0.368042	ENSG00000203857.10
ENSG00000104852.15	0.368042	ENSG00000221500.1
ENSG00000166896.9	0.368041	ENSG00000227376.1
ENSG00000227411.1	0.36804	ENSG00000283207.1
ENSG00000103042.9	0.368039	ENSG00000119705.10
ENSG00000084764.12	0.368038	ENSG00000120832.10
ENSG00000083223.18	0.368036	ENSG00000153066.13
ENSG00000136718.10	0.368035	ENSG00000175376.9
ENSG00000166845.15	0.368035	ENSG00000259577.2
ENSG00000164296.7	0.368034	ENSG00000185561.10
ENSG00000116761.12	0.368031	ENSG00000148156.8
ENSG00000112739.17	0.368027	ENSG00000197885.11
ENSG00000238741.1	0.368027	ENSG00000276712.1
ENSG00000130304.17	0.368023	ENSG00000146411.6
ENSG00000168490.14	0.36802	ENSG00000226498.2
ENSG00000174721.10	0.36802	ENSG00000271334.6
ENSG00000114125.14	0.368018	ENSG00000172732.12
ENSG00000172771.12	0.368017	ENSG00000196482.18
ENSG00000108773.11	0.368012	ENSG00000158286.13
ENSG00000120071.15	0.368012	ENSG00000237442.3
ENSG00000163220.11	0.368012	ENSG00000243806.1
ENSG00000108963.19	0.368011	ENSG00000166886.13
ENSG00000143387.14	0.368011	ENSG00000250433.1
ENSG00000075856.12	0.36801	ENSG00000258359.1
ENSG00000225361.4	0.368008	ENSG00000260220.7
ENSG00000137575.12	0.368006	ENSG00000241913.1
ENSG00000011021.23	0.368005	ENSG00000237398.1
ENSG00000168096.15	0.367995	ENSG00000255867.1
ENSG00000255970.1	0.367993	ENSG00000268916.6
ENSG00000170471.15	0.367987	ENSG00000204304.12
ENSG00000175348.11	0.367986	ENSG00000260452.1
ENSG00000172137.19	0.367984	ENSG00000260726.2
ENSG00000078053.17	0.367983	ENSG00000186480.13
ENSG00000230830.1	0.367982	ENSG00000238212.3
ENSG00000086288.12	0.367981	ENSG00000127989.14
ENSG00000069345.12	0.367981	ENSG00000229241.1
ENSG00000128185.10	0.36798	ENSG00000242512.9
ENSG00000100422.14	0.367977	ENSG00000143889.16
ENSG00000115073.8	0.367975	ENSG00000143748.18
ENSG00000090097.22	0.367975	ENSG00000166228.9
ENSG00000187730.9	0.367974	ENSG00000204697.3
ENSG00000164889.15	0.367973	ENSG00000174032.17
ENSG00000137770.14	0.367973	ENSG00000249662.6
ENSG00000101182.15	0.36797	ENSG00000244479.7
ENSG00000169116.11	0.367969	ENSG00000225630.1
ENSG00000175063.17	0.367968	ENSG00000215114.10
ENSG00000138780.15	0.367968	ENSG00000254093.9
ENSG00000000460.17	0.367967	ENSG00000259590.1
ENSG00000172590.18	0.367966	ENSG00000187391.22
ENSG00000156469.9	0.367962	ENSG00000166024.14
ENSG00000120215.10	0.367962	ENSG00000198746.13
ENSG00000131238.18	0.367959	ENSG00000163558.13
ENSG00000155846.17	0.367959	ENSG00000174227.16
ENSG00000118620.13	0.367959	ENSG00000198093.11
ENSG00000110218.9	0.367956	ENSG00000235090.1
ENSG00000232362.1	0.367955	ENSG00000238098.9
ENSG00000197223.12	0.367954	ENSG00000231437.3
ENSG00000211799.3	0.367952	ENSG00000250731.1
ENSG00000125520.14	0.367949	ENSG00000183032.12
ENSG00000125352.6	0.367948	ENSG00000132275.11
ENSG00000174808.12	0.367945	ENSG00000197345.13
ENSG00000135250.17	0.367944	ENSG00000198369.10
ENSG00000144290.17	0.367944	ENSG00000239039.1
ENSG00000004864.14	0.367942	ENSG00000229980.5
ENSG00000181524.6	0.367941	ENSG00000243431.1
ENSG00000159388.6	0.367941	ENSG00000248568.1
ENSG00000197223.12	0.36794	ENSG00000214078.13
ENSG00000132432.14	0.367939	ENSG00000149782.13
ENSG00000127511.10	0.367936	ENSG00000163950.13
ENSG00000064199.7	0.367936	ENSG00000172123.13
ENSG00000199627.1	0.367933	ENSG00000225663.8
ENSG00000116141.17	0.367932	ENSG00000189057.11
ENSG00000163154.6	0.367927	ENSG00000211845.1
ENSG00000142615.8	0.367927	ENSG00000229551.2
ENSG00000086062.13	0.367925	ENSG00000120129.6
ENSG00000164011.18	0.367925	ENSG00000229676.3
ENSG00000122254.7	0.367924	ENSG00000228271.2
ENSG00000137841.12	0.367922	ENSG00000164815.11
ENSG00000130816.17	0.367922	ENSG00000171105.14
ENSG00000104611.12	0.367921	ENSG00000188779.12
ENSG00000058866.15	0.36792	ENSG00000245729.2
ENSG00000091039.17	0.367919	ENSG00000143294.15
ENSG00000070193.5	0.367916	ENSG00000147246.10
ENSG00000144580.14	0.367915	ENSG00000197223.12
ENSG00000162522.11	0.367911	ENSG00000237373.1
ENSG00000145592.14	0.367909	ENSG00000258359.1
ENSG00000135966.13	0.367904	ENSG00000168769.14
ENSG00000114942.14	0.367899	ENSG00000197724.11
ENSG00000138029.14	0.367897	ENSG00000235734.4
ENSG00000231560.1	0.367897	ENSG00000249599.2
ENSG00000106330.12	0.367895	ENSG00000161180.11
ENSG00000051596.10	0.367894	ENSG00000145850.9
ENSG00000167011.9	0.367893	ENSG00000274180.1
ENSG00000105649.10	0.36789	ENSG00000143486.16
ENSG00000125520.14	0.367885	ENSG00000139508.15
ENSG00000107185.10	0.367884	ENSG00000177666.17
ENSG00000119705.10	0.367884	ENSG00000202400.1
ENSG00000007376.8	0.367881	ENSG00000183298.5
ENSG00000070882.13	0.367878	ENSG00000187514.17
ENSG00000010017.13	0.367876	ENSG00000105649.10
ENSG00000140259.7	0.367876	ENSG00000156206.14
ENSG00000135378.4	0.367871	ENSG00000263593.1
ENSG00000144791.10	0.36787	ENSG00000175087.10
ENSG00000104412.8	0.367868	ENSG00000125449.7
ENSG00000115825.11	0.367868	ENSG00000273033.2
ENSG00000134970.14	0.367867	ENSG00000140993.11
ENSG00000128581.17	0.367864	ENSG00000283597.3
ENSG00000184719.12	0.367859	ENSG00000197885.11
ENSG00000099910.17	0.367858	ENSG00000114648.12
ENSG00000130304.17	0.367856	ENSG00000145217.14
ENSG00000168036.18	0.367853	ENSG00000169255.15
ENSG00000170584.11	0.36785	ENSG00000255867.1
ENSG00000011021.23	0.36785	ENSG00000256661.1
ENSG00000100138.15	0.367847	ENSG00000208772.1
ENSG00000133561.15	0.367846	ENSG00000231942.3
ENSG00000104866.11	0.367842	ENSG00000163629.13
ENSG00000227118.3	0.367842	ENSG00000250492.1
ENSG00000140471.17	0.367836	ENSG00000224039.1
ENSG00000151164.19	0.367833	ENSG00000187391.22
ENSG00000163501.7	0.367832	ENSG00000250197.1
ENSG00000130829.18	0.367829	ENSG00000221963.6
ENSG00000218991.1	0.367827	ENSG00000232837.1
ENSG00000133937.5	0.367826	ENSG00000197595.4
ENSG00000134779.15	0.367825	ENSG00000165548.11
ENSG00000164096.13	0.367824	ENSG00000262497.1
ENSG00000136997.21	0.367821	ENSG00000166228.9
ENSG00000100823.12	0.36782	ENSG00000155660.11
ENSG00000085491.17	0.367817	ENSG00000102743.15
ENSG00000101940.18	0.367816	ENSG00000132471.12
ENSG00000230071.2	0.367812	ENSG00000243175.1
ENSG00000005302.19	0.367809	ENSG00000143552.9
ENSG00000128739.23	0.367802	ENSG00000139613.12
ENSG00000155926.14	0.367802	ENSG00000163950.13
ENSG00000110218.9	0.367802	ENSG00000177954.14
ENSG00000223621.1	0.367802	ENSG00000238212.3
ENSG00000080819.9	0.367799	ENSG00000099999.15
ENSG00000132330.18	0.367793	ENSG00000231307.1
ENSG00000255003.1	0.367793	ENSG00000266992.1
ENSG00000251868.1	0.367791	ENSG00000286042.1
ENSG00000101266.19	0.36779	ENSG00000246548.3
ENSG00000120129.6	0.367788	ENSG00000130829.18
ENSG00000075292.19	0.367786	ENSG00000204576.12
ENSG00000213051.3	0.367785	ENSG00000240392.1
ENSG00000167257.11	0.367781	ENSG00000182810.7
ENSG00000231852.9	0.367777	ENSG00000236982.1
ENSG00000005022.6	0.367773	ENSG00000197506.8
ENSG00000128585.18	0.367772	ENSG00000265623.1
ENSG00000242802.9	0.367771	ENSG00000272146.6
ENSG00000152944.9	0.367767	ENSG00000253491.2
ENSG00000154040.21	0.367766	ENSG00000175376.9
ENSG00000182484.15	0.367766	ENSG00000198382.9
ENSG00000144895.12	0.367765	ENSG00000163121.10
ENSG00000200882.1	0.367765	ENSG00000241913.1
ENSG00000010932.17	0.367764	ENSG00000183484.12
ENSG00000073803.14	0.367762	ENSG00000186407.7
ENSG00000256937.1	0.367762	ENSG00000264500.1
ENSG00000007541.17	0.367757	ENSG00000143126.8
ENSG00000137944.18	0.367757	ENSG00000172819.17
ENSG00000058085.15	0.367755	ENSG00000197885.11
ENSG00000144746.7	0.367755	ENSG00000233594.2
ENSG00000091127.14	0.367754	ENSG00000120137.7
ENSG00000145217.14	0.367754	ENSG00000183048.12
ENSG00000087842.11	0.367753	ENSG00000197892.13
ENSG00000100902.11	0.367753	ENSG00000231795.1
ENSG00000241544.2	0.36775	ENSG00000248505.2
ENSG00000087842.11	0.367749	ENSG00000162997.15
ENSG00000134569.10	0.367749	ENSG00000231206.2
ENSG00000106246.18	0.367748	ENSG00000134982.17
ENSG00000199872.1	0.367743	ENSG00000213442.5
ENSG00000232818.2	0.367743	ENSG00000237827.1
ENSG00000161057.13	0.367742	ENSG00000187514.17
ENSG00000189283.10	0.367742	ENSG00000197223.12
ENSG00000214727.2	0.367742	ENSG00000224892.6
ENSG00000105851.11	0.367741	ENSG00000135378.4
ENSG00000131080.15	0.367738	ENSG00000187912.12
ENSG00000100473.18	0.367736	ENSG00000198380.13
ENSG00000196776.17	0.367735	ENSG00000237373.1
ENSG00000108774.15	0.367732	ENSG00000185088.14
ENSG00000139218.18	0.367731	ENSG00000167985.7
ENSG00000115234.11	0.367731	ENSG00000206634.1
ENSG00000234797.5	0.367729	ENSG00000280466.1
ENSG00000156920.11	0.367728	ENSG00000175315.3
ENSG00000103599.20	0.367727	ENSG00000165895.19
ENSG00000095574.12	0.367726	ENSG00000186407.7
ENSG00000232385.2	0.367724	ENSG00000254911.3
ENSG00000146223.16	0.367723	ENSG00000174099.12
ENSG00000163293.12	0.36772	ENSG00000213104.3
ENSG00000138772.13	0.367719	ENSG00000216915.2
ENSG00000120071.15	0.367719	ENSG00000251571.1
ENSG00000008710.20	0.367718	ENSG00000137491.15
ENSG00000120925.16	0.367717	ENSG00000258359.1
ENSG00000157087.20	0.36771	ENSG00000241532.1
ENSG00000178425.14	0.367709	ENSG00000223621.1
ENSG00000100129.18	0.367708	ENSG00000166927.13
ENSG00000147687.19	0.367706	ENSG00000236184.1
ENSG00000133401.16	0.367705	ENSG00000187147.18
ENSG00000160973.8	0.367702	ENSG00000260075.1
ENSG00000103187.8	0.367701	ENSG00000204897.7
ENSG00000108963.19	0.367699	ENSG00000164050.13
ENSG00000204469.13	0.367699	ENSG00000267750.6
ENSG00000111110.12	0.367697	ENSG00000265355.1
ENSG00000003989.18	0.367693	ENSG00000169026.13
ENSG00000007944.15	0.367692	ENSG00000183943.6
ENSG00000112701.18	0.367691	ENSG00000217527.1
ENSG00000112759.19	0.36769	ENSG00000173262.12
ENSG00000028528.15	0.367689	ENSG00000164889.15
ENSG00000140945.17	0.367689	ENSG00000187151.7
ENSG00000127989.14	0.367689	ENSG00000196531.14
ENSG00000105085.11	0.367686	ENSG00000198746.13
ENSG00000159335.18	0.367686	ENSG00000224631.4
ENSG00000051596.10	0.36768	ENSG00000152154.11
ENSG00000110583.13	0.36768	ENSG00000205853.12
ENSG00000197312.12	0.36768	ENSG00000255393.2
ENSG00000119929.13	0.367679	ENSG00000134853.12
ENSG00000125676.20	0.367673	ENSG00000262959.2
ENSG00000104611.12	0.367672	ENSG00000149257.16
ENSG00000127989.14	0.367672	ENSG00000160633.13
ENSG00000197223.12	0.367671	ENSG00000233786.1
ENSG00000232837.1	0.36767	ENSG00000266751.1
ENSG00000085231.14	0.367669	ENSG00000124762.14
ENSG00000229551.2	0.367669	ENSG00000237859.2
ENSG00000116685.16	0.367668	ENSG00000173208.4
ENSG00000165948.11	0.367665	ENSG00000214016.3
ENSG00000111785.21	0.367664	ENSG00000229638.1
ENSG00000243101.1	0.367661	ENSG00000254985.1
ENSG00000099999.15	0.36766	ENSG00000183960.9
ENSG00000198746.13	0.36766	ENSG00000250433.1
ENSG00000101266.19	0.367657	ENSG00000130881.14
ENSG00000165948.11	0.367654	ENSG00000175505.11
ENSG00000163479.14	0.367654	ENSG00000176170.14
ENSG00000170266.16	0.367653	ENSG00000177600.9
ENSG00000101654.18	0.367652	ENSG00000134982.17
ENSG00000067141.17	0.367649	ENSG00000137054.16
ENSG00000064199.7	0.367648	ENSG00000115234.11
ENSG00000168813.17	0.367646	ENSG00000198795.11
ENSG00000125449.7	0.367646	ENSG00000231120.3
ENSG00000104537.17	0.367645	ENSG00000114450.11
ENSG00000171202.7	0.367644	ENSG00000211799.3
ENSG00000100311.17	0.367643	ENSG00000141622.14
ENSG00000151023.17	0.367643	ENSG00000175820.4
ENSG00000146411.6	0.36764	ENSG00000189339.12
ENSG00000183298.5	0.367639	ENSG00000231940.1
ENSG00000234616.9	0.367637	ENSG00000270325.1
ENSG00000214465.3	0.367636	ENSG00000237859.2
ENSG00000166049.11	0.367636	ENSG00000249212.1
ENSG00000100239.16	0.367635	ENSG00000156469.9
ENSG00000175376.9	0.367635	ENSG00000175505.11
ENSG00000127989.14	0.367634	ENSG00000139579.13
ENSG00000126773.13	0.367631	ENSG00000205138.4
ENSG00000115234.11	0.367631	ENSG00000234617.2
ENSG00000174672.16	0.367631	ENSG00000254934.5
ENSG00000183943.6	0.36763	ENSG00000204469.13
ENSG00000103995.14	0.367628	ENSG00000122477.13
ENSG00000071539.14	0.367628	ENSG00000170423.13
ENSG00000154040.21	0.367625	ENSG00000165948.11
ENSG00000112983.18	0.367619	ENSG00000235488.1
ENSG00000111671.10	0.36761	ENSG00000164211.13
ENSG00000111249.14	0.36761	ENSG00000168036.18
ENSG00000087085.16	0.367607	ENSG00000131591.18
ENSG00000165182.12	0.367607	ENSG00000249662.6
ENSG00000140386.13	0.367603	ENSG00000143546.10
ENSG00000214629.3	0.367601	ENSG00000242085.1
ENSG00000160229.13	0.3676	ENSG00000164011.18
ENSG00000154839.10	0.367597	ENSG00000165646.14
ENSG00000206633.1	0.367593	ENSG00000272034.1
ENSG00000136487.18	0.367591	ENSG00000236017.8
ENSG00000100129.18	0.367589	ENSG00000125384.7
ENSG00000105851.11	0.367589	ENSG00000168495.13
ENSG00000058866.15	0.367588	ENSG00000120215.10
ENSG00000129255.16	0.367587	ENSG00000176783.15
ENSG00000007168.14	0.367584	ENSG00000240429.1
ENSG00000171236.10	0.367582	ENSG00000279730.2
ENSG00000177666.17	0.367579	ENSG00000183943.6
ENSG00000108960.9	0.367577	ENSG00000170854.18
ENSG00000125775.15	0.367573	ENSG00000187742.15
ENSG00000204947.9	0.367573	ENSG00000229676.3
ENSG00000241458.1	0.367572	ENSG00000262959.2
ENSG00000139651.11	0.36757	ENSG00000196437.12
ENSG00000123143.13	0.367569	ENSG00000205138.4
ENSG00000075856.12	0.36756	ENSG00000127720.8
ENSG00000179104.9	0.36756	ENSG00000211867.1
ENSG00000148925.11	0.367556	ENSG00000245848.3
ENSG00000070610.14	0.367552	ENSG00000196924.19
ENSG00000197417.9	0.367551	ENSG00000215475.5
ENSG00000118596.12	0.367549	ENSG00000168995.13
ENSG00000171204.13	0.367548	ENSG00000179104.9
ENSG00000169750.9	0.367546	ENSG00000234335.1
ENSG00000156398.13	0.367544	ENSG00000197632.9
ENSG00000001460.18	0.367541	ENSG00000130511.16
ENSG00000156304.15	0.36754	ENSG00000205138.4
ENSG00000197595.4	0.36754	ENSG00000255003.1
ENSG00000135916.16	0.367539	ENSG00000148925.11
ENSG00000107807.13	0.367538	ENSG00000176105.14
ENSG00000064932.16	0.367537	ENSG00000111785.21
ENSG00000153283.13	0.367536	ENSG00000288642.1
ENSG00000145428.15	0.367534	ENSG00000161654.10
ENSG00000128581.17	0.367532	ENSG00000151025.11
ENSG00000007376.8	0.367529	ENSG00000111785.21
ENSG00000170619.10	0.367527	ENSG00000182732.18
ENSG00000170819.5	0.367525	ENSG00000233480.2
ENSG00000229967.1	0.367522	ENSG00000261210.8
ENSG00000143751.10	0.367519	ENSG00000234335.1
ENSG00000214562.15	0.367518	ENSG00000239419.3
ENSG00000119411.11	0.367513	ENSG00000149929.16
ENSG00000163644.15	0.367513	ENSG00000176623.12
ENSG00000151025.11	0.367511	ENSG00000216915.2
ENSG00000213326.4	0.367511	ENSG00000232385.2
ENSG00000116005.12	0.36751	ENSG00000176623.12
ENSG00000079435.10	0.367509	ENSG00000172172.8
ENSG00000128218.8	0.367509	ENSG00000175063.17
ENSG00000126821.8	0.367508	ENSG00000132824.14
ENSG00000014824.14	0.367508	ENSG00000168566.13
ENSG00000168679.18	0.367508	ENSG00000197119.13
ENSG00000163138.19	0.367507	ENSG00000213326.4
ENSG00000160445.11	0.367506	ENSG00000163867.17
ENSG00000150627.16	0.367506	ENSG00000174851.16
ENSG00000105270.15	0.367504	ENSG00000128591.16
ENSG00000131263.13	0.367504	ENSG00000168288.13
ENSG00000007376.8	0.367503	ENSG00000244073.1
ENSG00000143552.9	0.367502	ENSG00000157110.16
ENSG00000171360.4	0.367499	ENSG00000251051.1
ENSG00000037637.11	0.36749	ENSG00000197223.12
ENSG00000189283.10	0.367489	ENSG00000225579.2
ENSG00000104313.20	0.367489	ENSG00000253310.1
ENSG00000120832.10	0.367488	ENSG00000186081.12
ENSG00000013306.16	0.367484	ENSG00000141469.18
ENSG00000087095.13	0.367483	ENSG00000163558.13
ENSG00000172590.18	0.367482	ENSG00000225630.1
ENSG00000227925.2	0.367481	ENSG00000234545.8
ENSG00000005020.13	0.36748	ENSG00000163535.18
ENSG00000232401.2	0.367478	ENSG00000264204.2
ENSG00000101266.19	0.367475	ENSG00000237273.1
ENSG00000154040.21	0.367475	ENSG00000262085.2
ENSG00000120832.10	0.36747	ENSG00000166886.13
ENSG00000101266.19	0.367469	ENSG00000241061.3
ENSG00000132326.12	0.367468	ENSG00000159335.18
ENSG00000173846.13	0.367466	ENSG00000238835.1
ENSG00000156959.9	0.367463	ENSG00000197150.13
ENSG00000183298.5	0.367462	ENSG00000212802.4
ENSG00000100591.8	0.367461	ENSG00000128313.2
ENSG00000166750.10	0.367458	ENSG00000201544.1
ENSG00000234199.3	0.367453	ENSG00000276712.1
ENSG00000100266.19	0.367451	ENSG00000135900.4
ENSG00000135250.17	0.367451	ENSG00000186767.7
ENSG00000163590.14	0.36745	ENSG00000185115.6
ENSG00000006125.18	0.367449	ENSG00000176402.6
ENSG00000157020.18	0.367449	ENSG00000185122.11
ENSG00000229241.1	0.367448	ENSG00000241061.3
ENSG00000138069.18	0.367439	ENSG00000252361.1
ENSG00000108984.15	0.36743	ENSG00000143486.16
ENSG00000139508.15	0.367429	ENSG00000265706.1
ENSG00000108830.10	0.367426	ENSG00000127980.16
ENSG00000137392.10	0.367425	ENSG00000171587.15
ENSG00000136147.18	0.367424	ENSG00000234797.5
ENSG00000242580.1	0.367424	ENSG00000281912.1
ENSG00000029364.12	0.367422	ENSG00000173262.12
ENSG00000172005.11	0.367421	ENSG00000196301.3
ENSG00000104866.11	0.36742	ENSG00000171566.12
ENSG00000186767.7	0.36742	ENSG00000214300.7
ENSG00000105497.8	0.367418	ENSG00000213801.4
ENSG00000120137.7	0.367417	ENSG00000180979.10
ENSG00000130827.6	0.367417	ENSG00000229638.1
ENSG00000159479.17	0.367416	ENSG00000164303.11
ENSG00000112379.9	0.36741	ENSG00000283207.1
ENSG00000085721.13	0.367409	ENSG00000108984.15
ENSG00000001497.18	0.367409	ENSG00000164985.15
ENSG00000100031.19	0.367408	ENSG00000177182.11
ENSG00000138363.15	0.367402	ENSG00000168843.14
ENSG00000100266.19	0.367396	ENSG00000120832.10
ENSG00000035115.22	0.367391	ENSG00000052723.12
ENSG00000101654.18	0.367391	ENSG00000244462.8
ENSG00000229551.2	0.36739	ENSG00000249212.1
ENSG00000164631.19	0.367388	ENSG00000231167.3
ENSG00000147100.11	0.367387	ENSG00000155926.14
ENSG00000186468.13	0.367384	ENSG00000261371.6
ENSG00000158109.15	0.367381	ENSG00000211746.3
ENSG00000054219.11	0.367381	ENSG00000237576.2
ENSG00000143633.13	0.36738	ENSG00000169217.9
ENSG00000230402.2	0.367376	ENSG00000248998.2
ENSG00000183579.16	0.367374	ENSG00000196152.10
ENSG00000197933.13	0.367373	ENSG00000198040.11
ENSG00000169255.15	0.367373	ENSG00000258650.1
ENSG00000010017.13	0.367369	ENSG00000100823.12
ENSG00000013288.9	0.367368	ENSG00000069943.10
ENSG00000116005.12	0.367368	ENSG00000127993.16
ENSG00000120685.20	0.367368	ENSG00000214832.5
ENSG00000074800.16	0.367367	ENSG00000148842.18
ENSG00000151466.12	0.367367	ENSG00000244073.1
ENSG00000102349.18	0.367367	ENSG00000283558.1
ENSG00000132780.17	0.367366	ENSG00000262497.1
ENSG00000100129.18	0.367363	ENSG00000172819.17
ENSG00000162576.17	0.36736	ENSG00000264017.2
ENSG00000122986.14	0.367358	ENSG00000170653.19
ENSG00000162817.7	0.367357	ENSG00000197312.12
ENSG00000079387.14	0.367353	ENSG00000187231.14
ENSG00000069345.12	0.36735	ENSG00000273899.5
ENSG00000149582.16	0.367348	ENSG00000152154.11
ENSG00000175591.12	0.367347	ENSG00000260032.2
ENSG00000148143.13	0.367346	ENSG00000160908.15
ENSG00000155495.9	0.367346	ENSG00000237674.1
ENSG00000163877.11	0.367345	ENSG00000207493.1
ENSG00000066855.16	0.367344	ENSG00000172965.17
ENSG00000120910.15	0.367343	ENSG00000127993.16
ENSG00000029364.12	0.367343	ENSG00000207493.1
ENSG00000135900.4	0.367342	ENSG00000147535.17
ENSG00000162927.14	0.367341	ENSG00000219902.1
ENSG00000173457.11	0.36734	ENSG00000231307.1
ENSG00000211882.1	0.36734	ENSG00000255559.1
ENSG00000083168.11	0.367339	ENSG00000100823.12
ENSG00000106246.18	0.367338	ENSG00000183943.6
ENSG00000151466.12	0.367337	ENSG00000205138.4
ENSG00000172590.18	0.367336	ENSG00000260032.2
ENSG00000143319.17	0.367335	ENSG00000227347.1
ENSG00000141504.12	0.367334	ENSG00000144306.15
ENSG00000108510.10	0.367334	ENSG00000242208.1
ENSG00000111247.15	0.367332	ENSG00000111445.14
ENSG00000111305.19	0.367331	ENSG00000136379.12
ENSG00000142227.11	0.367329	ENSG00000205649.9
ENSG00000211799.3	0.367321	ENSG00000211881.1
ENSG00000119729.12	0.367317	ENSG00000161057.13
ENSG00000161057.13	0.367317	ENSG00000185122.11
ENSG00000007944.15	0.367316	ENSG00000243964.1
ENSG00000064195.7	0.367315	ENSG00000105697.9
ENSG00000077713.19	0.367315	ENSG00000133065.11
ENSG00000123933.17	0.367313	ENSG00000157870.17
ENSG00000112218.9	0.367312	ENSG00000224892.6
ENSG00000071539.14	0.367311	ENSG00000249768.2
ENSG00000116005.12	0.36731	ENSG00000196943.14
ENSG00000123612.16	0.36731	ENSG00000283558.1
ENSG00000144736.14	0.367305	ENSG00000155542.12
ENSG00000072736.19	0.367303	ENSG00000162997.15
ENSG00000173273.16	0.367302	ENSG00000175348.11
ENSG00000100422.14	0.367299	ENSG00000197150.13
ENSG00000104852.15	0.367297	ENSG00000265706.1
ENSG00000111850.11	0.367296	ENSG00000162753.13
ENSG00000100823.12	0.367295	ENSG00000174007.9
ENSG00000115137.12	0.367295	ENSG00000176302.13
ENSG00000162572.21	0.367294	ENSG00000232437.1
ENSG00000188460.4	0.367292	ENSG00000261348.2
ENSG00000107518.18	0.367291	ENSG00000232254.1
ENSG00000170471.15	0.36729	ENSG00000223803.1
ENSG00000188460.4	0.36729	ENSG00000230109.1
ENSG00000111785.21	0.367288	ENSG00000123562.18
ENSG00000088970.16	0.367288	ENSG00000252010.1
ENSG00000231206.2	0.367287	ENSG00000234152.1
ENSG00000161654.10	0.367287	ENSG00000278416.1
ENSG00000104998.4	0.367286	ENSG00000226091.7
ENSG00000182103.5	0.367285	ENSG00000251571.1
ENSG00000125449.7	0.367284	ENSG00000135916.16
ENSG00000176160.11	0.367284	ENSG00000177954.14
ENSG00000088538.13	0.367284	ENSG00000214078.13
ENSG00000100591.8	0.367283	ENSG00000197223.12
ENSG00000204897.7	0.367283	ENSG00000233821.1
ENSG00000175505.11	0.367282	ENSG00000175820.4
ENSG00000177600.9	0.367281	ENSG00000183943.6
ENSG00000100612.14	0.367279	ENSG00000185122.11
ENSG00000242802.9	0.367279	ENSG00000281912.1
ENSG00000166192.15	0.367276	ENSG00000176476.9
ENSG00000104412.8	0.367275	ENSG00000213406.3
ENSG00000175741.5	0.367274	ENSG00000204469.13
ENSG00000127989.14	0.367274	ENSG00000251593.1
ENSG00000106244.13	0.367269	ENSG00000164068.16
ENSG00000136997.21	0.367269	ENSG00000182552.15
ENSG00000158874.11	0.367268	ENSG00000283122.1
ENSG00000127081.14	0.367267	ENSG00000204947.9
ENSG00000111684.11	0.367264	ENSG00000258359.1
ENSG00000183298.5	0.367263	ENSG00000235090.1
ENSG00000013288.9	0.367258	ENSG00000115825.11
ENSG00000175886.10	0.367256	ENSG00000223803.1
ENSG00000143977.14	0.367256	ENSG00000229692.3
ENSG00000131686.15	0.367253	ENSG00000163909.8
ENSG00000113558.19	0.367253	ENSG00000183048.12
ENSG00000119929.13	0.367252	ENSG00000198901.14
ENSG00000124813.23	0.367251	ENSG00000162073.14
ENSG00000005302.19	0.367249	ENSG00000175087.10
ENSG00000171217.5	0.367249	ENSG00000265112.1
ENSG00000125863.20	0.367248	ENSG00000184967.7
ENSG00000197223.12	0.367246	ENSG00000198380.13
ENSG00000237576.2	0.367245	ENSG00000260032.2
ENSG00000149541.10	0.367237	ENSG00000237373.1
ENSG00000035115.22	0.367235	ENSG00000185917.14
ENSG00000114544.17	0.367234	ENSG00000207233.1
ENSG00000101782.15	0.367233	ENSG00000139218.18
ENSG00000100031.19	0.367233	ENSG00000143420.19
ENSG00000142583.18	0.367232	ENSG00000168065.16
ENSG00000112697.17	0.367231	ENSG00000211788.2
ENSG00000136856.18	0.367229	ENSG00000141424.13
ENSG00000006125.18	0.367229	ENSG00000169704.5
ENSG00000141699.11	0.367228	ENSG00000170854.18
ENSG00000251383.1	0.367228	ENSG00000272146.6
ENSG00000149131.17	0.367226	ENSG00000198892.7
ENSG00000144152.13	0.367225	ENSG00000144749.14
ENSG00000126947.13	0.367223	ENSG00000163915.7
ENSG00000227480.2	0.367223	ENSG00000281731.3
ENSG00000080007.8	0.367222	ENSG00000171017.11
ENSG00000167257.11	0.367221	ENSG00000246548.3
ENSG00000100605.17	0.36722	ENSG00000136147.18
ENSG00000162572.21	0.36722	ENSG00000239419.3
ENSG00000198796.7	0.367219	ENSG00000245729.2
ENSG00000115504.15	0.367218	ENSG00000147400.10
ENSG00000170100.14	0.367218	ENSG00000197162.10
ENSG00000185567.7	0.367218	ENSG00000278535.5
ENSG00000040275.17	0.367216	ENSG00000164808.17
ENSG00000141480.18	0.367216	ENSG00000256661.1
ENSG00000139269.3	0.367215	ENSG00000231638.1
ENSG00000100823.12	0.367213	ENSG00000166024.14
ENSG00000168685.15	0.367212	ENSG00000230109.1
ENSG00000153495.11	0.367211	ENSG00000184374.3
ENSG00000114062.22	0.36721	ENSG00000196678.14
ENSG00000067066.17	0.367207	ENSG00000221491.2
ENSG00000131023.13	0.367204	ENSG00000226374.3
ENSG00000154639.19	0.367203	ENSG00000169612.4
ENSG00000147889.18	0.367203	ENSG00000242802.9
ENSG00000130844.19	0.367201	ENSG00000142528.16
ENSG00000116761.12	0.3672	ENSG00000213194.3
ENSG00000138449.11	0.367199	ENSG00000201302.1
ENSG00000236804.1	0.367198	ENSG00000243175.1
ENSG00000135052.16	0.367197	ENSG00000135916.16
ENSG00000163877.11	0.367196	ENSG00000207475.1
ENSG00000133401.16	0.367196	ENSG00000249119.1
ENSG00000165113.13	0.367196	ENSG00000285410.1
ENSG00000160401.15	0.367195	ENSG00000227411.1
ENSG00000155876.6	0.367193	ENSG00000213442.5
ENSG00000069206.15	0.36719	ENSG00000140259.7
ENSG00000111886.11	0.367187	ENSG00000164307.13
ENSG00000071994.11	0.367185	ENSG00000100823.12
ENSG00000143319.17	0.367185	ENSG00000168461.13
ENSG00000145757.16	0.367184	ENSG00000207233.1
ENSG00000115257.15	0.367182	ENSG00000133401.16
ENSG00000030582.18	0.367182	ENSG00000175600.16
ENSG00000184588.18	0.367182	ENSG00000197724.11
ENSG00000064199.7	0.367181	ENSG00000212296.1
ENSG00000158286.13	0.367179	ENSG00000188647.13
ENSG00000164889.15	0.367179	ENSG00000199436.1
ENSG00000169919.17	0.367178	ENSG00000254507.2
ENSG00000037637.11	0.367178	ENSG00000259550.2
ENSG00000103740.10	0.367178	ENSG00000277632.2
ENSG00000139269.3	0.367176	ENSG00000160401.15
ENSG00000179913.11	0.367176	ENSG00000189283.10
ENSG00000125449.7	0.367173	ENSG00000266992.1
ENSG00000185122.11	0.36717	ENSG00000224631.4
ENSG00000011021.23	0.367169	ENSG00000075292.19
ENSG00000114125.14	0.367168	ENSG00000184967.7
ENSG00000141098.13	0.367167	ENSG00000174672.16
ENSG00000077713.19	0.367163	ENSG00000227028.6
ENSG00000123933.17	0.367161	ENSG00000136828.19
ENSG00000185813.11	0.367161	ENSG00000189306.11
ENSG00000249599.2	0.367158	ENSG00000259448.3
ENSG00000103740.10	0.367157	ENSG00000136710.10
ENSG00000114125.14	0.367155	ENSG00000142552.8
ENSG00000005893.16	0.367155	ENSG00000174950.11
ENSG00000154589.7	0.367154	ENSG00000171566.12
ENSG00000183421.12	0.367154	ENSG00000241975.1
ENSG00000102265.12	0.367153	ENSG00000255833.2
ENSG00000118557.16	0.367149	ENSG00000184613.11
ENSG00000114544.17	0.367148	ENSG00000146411.6
ENSG00000113318.11	0.367145	ENSG00000163875.16
ENSG00000163069.13	0.367144	ENSG00000185917.14
ENSG00000182957.16	0.367144	ENSG00000230184.1
ENSG00000088538.13	0.367142	ENSG00000135446.17
ENSG00000128585.18	0.367138	ENSG00000143294.15
ENSG00000028528.15	0.367138	ENSG00000200816.1
ENSG00000163584.18	0.367135	ENSG00000226855.1
ENSG00000126458.4	0.367132	ENSG00000179041.4
ENSG00000124875.10	0.367132	ENSG00000233985.2
ENSG00000142583.18	0.367131	ENSG00000197119.13
ENSG00000137941.17	0.367131	ENSG00000211785.1
ENSG00000188459.4	0.36713	ENSG00000243431.1
ENSG00000156253.7	0.367129	ENSG00000197181.12
ENSG00000051128.19	0.367126	ENSG00000071994.11
ENSG00000217767.2	0.367126	ENSG00000274523.5
ENSG00000143368.10	0.367125	ENSG00000166192.15
ENSG00000213735.2	0.36712	ENSG00000224237.1
ENSG00000163909.8	0.367119	ENSG00000225484.7
ENSG00000151466.12	0.367119	ENSG00000232437.1
ENSG00000126458.4	0.367117	ENSG00000155876.6
ENSG00000213406.3	0.367117	ENSG00000259448.3
ENSG00000226498.2	0.367117	ENSG00000280466.1
ENSG00000176160.11	0.367115	ENSG00000276712.1
ENSG00000090097.22	0.367114	ENSG00000091436.17
ENSG00000080819.9	0.367112	ENSG00000231307.1
ENSG00000104611.12	0.36711	ENSG00000132824.14
ENSG00000155846.17	0.367109	ENSG00000273899.5
ENSG00000100266.19	0.367102	ENSG00000128585.18
ENSG00000163331.12	0.367101	ENSG00000197093.11
ENSG00000090263.16	0.3671	ENSG00000215241.4
ENSG00000151233.11	0.3671	ENSG00000260096.1
ENSG00000042286.15	0.367099	ENSG00000073737.17
ENSG00000164574.16	0.367096	ENSG00000175820.4
ENSG00000136710.10	0.367096	ENSG00000256193.6
ENSG00000169026.13	0.367093	ENSG00000230184.1
ENSG00000105851.11	0.367089	ENSG00000235145.2
ENSG00000087842.11	0.367088	ENSG00000163629.13
ENSG00000106153.13	0.367087	ENSG00000165757.9
ENSG00000174808.12	0.367084	ENSG00000250433.1
ENSG00000159210.10	0.367082	ENSG00000163683.12
ENSG00000149929.16	0.36708	ENSG00000235690.2
ENSG00000251692.8	0.36708	ENSG00000274523.5
ENSG00000049449.10	0.367077	ENSG00000197181.12
ENSG00000140264.21	0.367076	ENSG00000183605.17
ENSG00000141699.11	0.367075	ENSG00000157110.16
ENSG00000159335.18	0.367074	ENSG00000248643.5
ENSG00000118972.3	0.367072	ENSG00000235643.2
ENSG00000183484.12	0.367067	ENSG00000261348.2
ENSG00000201544.1	0.367066	ENSG00000272034.1
ENSG00000133401.16	0.367065	ENSG00000187742.15
ENSG00000142615.8	0.367063	ENSG00000154262.13
ENSG00000133937.5	0.367061	ENSG00000134569.10
ENSG00000139269.3	0.367061	ENSG00000227411.1
ENSG00000095370.20	0.367057	ENSG00000135919.14
ENSG00000094963.14	0.367057	ENSG00000151468.11
ENSG00000158270.12	0.367057	ENSG00000169116.11
ENSG00000213787.3	0.36705	ENSG00000214892.4
ENSG00000135315.12	0.367049	ENSG00000205022.9
ENSG00000100614.18	0.367049	ENSG00000205138.4
ENSG00000107140.16	0.367048	ENSG00000147601.15
ENSG00000065413.20	0.367048	ENSG00000272146.6
ENSG00000151468.11	0.367045	ENSG00000177374.13
ENSG00000163590.14	0.367044	ENSG00000166532.16
ENSG00000163558.13	0.367044	ENSG00000244171.4
ENSG00000140090.18	0.367043	ENSG00000183032.12
ENSG00000174227.16	0.367043	ENSG00000185220.12
ENSG00000061794.13	0.367042	ENSG00000215086.2
ENSG00000158793.14	0.367041	ENSG00000166928.11
ENSG00000196943.14	0.367039	ENSG00000213741.11
ENSG00000105649.10	0.367034	ENSG00000114757.19
ENSG00000206875.1	0.367034	ENSG00000214460.3
ENSG00000163590.14	0.36703	ENSG00000174227.16
ENSG00000183765.23	0.36703	ENSG00000214078.13
ENSG00000112379.9	0.367026	ENSG00000258120.2
ENSG00000226091.7	0.367024	ENSG00000255867.1
ENSG00000197879.17	0.367017	ENSG00000204469.13
ENSG00000065413.20	0.367017	ENSG00000242802.9
ENSG00000108947.5	0.367014	ENSG00000157617.17
ENSG00000115266.12	0.367011	ENSG00000152990.14
ENSG00000157184.7	0.367008	ENSG00000205649.9
ENSG00000129244.9	0.367007	ENSG00000214015.3
ENSG00000106113.19	0.367006	ENSG00000164199.18
ENSG00000175505.11	0.367003	ENSG00000233786.1
ENSG00000172809.13	0.366998	ENSG00000213051.3
ENSG00000185049.16	0.366998	ENSG00000241985.1
ENSG00000013288.9	0.366997	ENSG00000051128.19
ENSG00000156860.16	0.366997	ENSG00000233480.2
ENSG00000168495.13	0.366996	ENSG00000280466.1
ENSG00000143387.14	0.366995	ENSG00000166681.14
ENSG00000198758.11	0.366995	ENSG00000235397.1
ENSG00000172965.17	0.366994	ENSG00000187608.10
ENSG00000207357.1	0.366994	ENSG00000240342.3
ENSG00000124207.17	0.366994	ENSG00000279800.2
ENSG00000180979.10	0.366988	ENSG00000278416.1
ENSG00000185436.12	0.366987	ENSG00000258527.1
ENSG00000136161.13	0.366981	ENSG00000147274.14
ENSG00000147274.14	0.36698	ENSG00000163584.18
ENSG00000013288.9	0.366977	ENSG00000172167.8
ENSG00000206755.1	0.366977	ENSG00000229692.3
ENSG00000211584.14	0.366977	ENSG00000230184.1
ENSG00000139405.16	0.366974	ENSG00000169612.4
ENSG00000114125.14	0.366971	ENSG00000187608.10
ENSG00000136040.9	0.366968	ENSG00000271105.1
ENSG00000130147.16	0.366966	ENSG00000171984.15
ENSG00000167996.16	0.366966	ENSG00000249662.6
ENSG00000148840.11	0.366963	ENSG00000173436.15
ENSG00000238741.1	0.366963	ENSG00000244073.1
ENSG00000166228.9	0.366955	ENSG00000251934.1
ENSG00000101182.15	0.366953	ENSG00000144567.11
ENSG00000153283.13	0.366952	ENSG00000196924.19
ENSG00000077713.19	0.36695	ENSG00000102743.15
ENSG00000099860.9	0.366949	ENSG00000255003.1
ENSG00000189306.11	0.366947	ENSG00000243101.1
ENSG00000112941.14	0.366946	ENSG00000127362.2
ENSG00000133250.14	0.366946	ENSG00000170396.9
ENSG00000135040.16	0.366945	ENSG00000171169.9
ENSG00000184374.3	0.366945	ENSG00000244437.1
ENSG00000101182.15	0.366942	ENSG00000233006.8
ENSG00000071994.11	0.36694	ENSG00000116273.6
ENSG00000141480.18	0.366939	ENSG00000164303.11
ENSG00000225630.1	0.366938	ENSG00000229622.1
ENSG00000128610.12	0.366936	ENSG00000186480.13
ENSG00000082014.17	0.366934	ENSG00000200394.1
ENSG00000121933.19	0.366933	ENSG00000225791.7
ENSG00000018189.13	0.366933	ENSG00000232437.1
ENSG00000100239.16	0.366931	ENSG00000100764.14
ENSG00000225179.2	0.366929	ENSG00000232281.2
ENSG00000225246.1	0.366929	ENSG00000264017.2
ENSG00000125845.7	0.366927	ENSG00000141030.13
ENSG00000103740.10	0.366925	ENSG00000235734.4
ENSG00000131238.18	0.366921	ENSG00000183943.6
ENSG00000088451.11	0.366921	ENSG00000212125.2
ENSG00000076053.12	0.366918	ENSG00000108963.19
ENSG00000154040.21	0.366916	ENSG00000176302.13
ENSG00000101464.11	0.366915	ENSG00000111011.18
ENSG00000117010.17	0.366914	ENSG00000187187.14
ENSG00000164985.15	0.366912	ENSG00000185808.14
ENSG00000165661.17	0.366906	ENSG00000183298.5
ENSG00000049449.10	0.366901	ENSG00000163637.13
ENSG00000121989.15	0.366899	ENSG00000234005.3
ENSG00000100473.18	0.366898	ENSG00000105085.11
ENSG00000187147.18	0.366896	ENSG00000230457.3
ENSG00000127980.16	0.366895	ENSG00000139405.16
ENSG00000000457.14	0.366893	ENSG00000125775.15
ENSG00000157542.11	0.366886	ENSG00000163697.17
ENSG00000103042.9	0.366886	ENSG00000201229.1
ENSG00000145244.12	0.366885	ENSG00000163283.7
ENSG00000170471.15	0.366884	ENSG00000273899.5
ENSG00000139218.18	0.366882	ENSG00000165661.17
ENSG00000213194.3	0.366877	ENSG00000253310.1
ENSG00000101266.19	0.366876	ENSG00000176160.11
ENSG00000133997.12	0.366875	ENSG00000204576.12
ENSG00000151466.12	0.366875	ENSG00000252010.1
ENSG00000116761.12	0.366873	ENSG00000186480.13
ENSG00000100376.12	0.366872	ENSG00000110321.19
ENSG00000104064.18	0.366872	ENSG00000120832.10
ENSG00000229578.3	0.366872	ENSG00000277632.2
ENSG00000134815.19	0.366871	ENSG00000242325.1
ENSG00000100290.3	0.366869	ENSG00000224406.6
ENSG00000104998.4	0.366869	ENSG00000232254.1
ENSG00000143341.12	0.366867	ENSG00000151748.15
ENSG00000083168.11	0.366867	ENSG00000205853.12
ENSG00000070371.16	0.366866	ENSG00000197982.14
ENSG00000165972.13	0.366865	ENSG00000227440.1
ENSG00000162928.9	0.366864	ENSG00000163138.19
ENSG00000118369.13	0.366863	ENSG00000171045.16
ENSG00000127947.16	0.36686	ENSG00000136147.18
ENSG00000111371.16	0.366857	ENSG00000121073.15
ENSG00000189306.11	0.366857	ENSG00000204304.12
ENSG00000200087.1	0.366856	ENSG00000252213.1
ENSG00000105649.10	0.366853	ENSG00000164603.12
ENSG00000156966.7	0.366853	ENSG00000176597.12
ENSG00000104998.4	0.366852	ENSG00000186480.13
ENSG00000167996.16	0.366851	ENSG00000196301.3
ENSG00000112983.18	0.36685	ENSG00000143633.13
ENSG00000115257.15	0.366848	ENSG00000141699.11
ENSG00000224405.1	0.366846	ENSG00000251571.1
ENSG00000105697.9	0.366844	ENSG00000160318.6
ENSG00000118620.13	0.366841	ENSG00000189164.15
ENSG00000154040.21	0.366838	ENSG00000165895.19
ENSG00000173890.17	0.366838	ENSG00000204653.10
ENSG00000196659.10	0.366837	ENSG00000223476.1
ENSG00000109536.12	0.366835	ENSG00000261520.5
ENSG00000052723.12	0.36683	ENSG00000176476.9
ENSG00000225882.1	0.366825	ENSG00000258770.1
ENSG00000116761.12	0.366825	ENSG00000274355.1
ENSG00000116005.12	0.366824	ENSG00000117009.12
ENSG00000211651.3	0.366824	ENSG00000211962.2
ENSG00000197150.13	0.366824	ENSG00000249497.1
ENSG00000120833.14	0.366823	ENSG00000169371.14
ENSG00000131591.18	0.366821	ENSG00000255474.1
ENSG00000150760.13	0.366815	ENSG00000163577.8
ENSG00000100263.14	0.366814	ENSG00000235090.1
ENSG00000129596.5	0.366807	ENSG00000165895.19
ENSG00000145592.14	0.366806	ENSG00000161057.13
ENSG00000129353.15	0.366803	ENSG00000174032.17
ENSG00000176623.12	0.366803	ENSG00000197892.13
ENSG00000165113.13	0.366802	ENSG00000278023.7
ENSG00000100612.14	0.366798	ENSG00000131437.16
ENSG00000185813.11	0.366798	ENSG00000232437.1
ENSG00000185122.11	0.366795	ENSG00000187742.15
ENSG00000119906.13	0.366792	ENSG00000200087.1
ENSG00000160401.15	0.366787	ENSG00000188460.4
ENSG00000104413.18	0.366784	ENSG00000167996.16
ENSG00000138190.17	0.366782	ENSG00000237415.2
ENSG00000136867.11	0.366781	ENSG00000173262.12
ENSG00000153283.13	0.366781	ENSG00000235643.2
ENSG00000237373.1	0.36678	ENSG00000256902.1
ENSG00000006125.18	0.366778	ENSG00000102313.9
ENSG00000130829.18	0.366778	ENSG00000175220.12
ENSG00000103037.12	0.366777	ENSG00000198964.14
ENSG00000232818.2	0.366775	ENSG00000285410.1
ENSG00000170653.19	0.366773	ENSG00000231206.2
ENSG00000108523.16	0.366771	ENSG00000141314.13
ENSG00000182405.6	0.366771	ENSG00000199032.1
ENSG00000178229.8	0.366765	ENSG00000197566.10
ENSG00000007168.14	0.366762	ENSG00000068394.11
ENSG00000168065.16	0.366762	ENSG00000168995.13
ENSG00000005436.14	0.366758	ENSG00000171873.8
ENSG00000111785.21	0.366758	ENSG00000235090.1
ENSG00000170266.16	0.366757	ENSG00000178385.15
ENSG00000116005.12	0.366753	ENSG00000119929.13
ENSG00000003989.18	0.366753	ENSG00000207233.1
ENSG00000103707.10	0.366752	ENSG00000156304.15
ENSG00000014824.14	0.366752	ENSG00000207468.1
ENSG00000127129.10	0.366748	ENSG00000133962.8
ENSG00000178802.18	0.366748	ENSG00000231638.1
ENSG00000105516.11	0.366747	ENSG00000185122.11
ENSG00000177628.16	0.366747	ENSG00000211687.1
ENSG00000112357.14	0.366744	ENSG00000168092.14
ENSG00000129467.14	0.366744	ENSG00000237222.4
ENSG00000188338.15	0.366743	ENSG00000229692.3
ENSG00000211611.2	0.366742	ENSG00000224389.9
ENSG00000100612.14	0.366741	ENSG00000171428.15
ENSG00000127947.16	0.366737	ENSG00000163637.13
ENSG00000100612.14	0.366737	ENSG00000169116.11
ENSG00000085231.14	0.366735	ENSG00000213406.3
ENSG00000103042.9	0.366732	ENSG00000272034.1
ENSG00000089220.5	0.366731	ENSG00000230071.2
ENSG00000070915.10	0.366728	ENSG00000100372.15
ENSG00000213442.5	0.366724	ENSG00000229133.1
ENSG00000103599.20	0.366723	ENSG00000207789.1
ENSG00000127989.14	0.366718	ENSG00000163629.13
ENSG00000127993.16	0.366717	ENSG00000152082.15
ENSG00000146223.16	0.366717	ENSG00000197181.12
ENSG00000135378.4	0.366716	ENSG00000241913.1
ENSG00000104313.20	0.366713	ENSG00000144746.7
ENSG00000105355.9	0.366711	ENSG00000140386.13
ENSG00000115257.15	0.366711	ENSG00000204469.13
ENSG00000162753.13	0.366711	ENSG00000207280.1
ENSG00000175467.15	0.366708	ENSG00000254911.3
ENSG00000175336.10	0.366706	ENSG00000273018.7
ENSG00000162772.17	0.366705	ENSG00000206759.1
ENSG00000135046.14	0.366704	ENSG00000166862.7
ENSG00000116903.7	0.366703	ENSG00000164031.17
ENSG00000197410.14	0.366703	ENSG00000224406.6
ENSG00000103257.9	0.366699	ENSG00000174032.17
ENSG00000163516.14	0.366697	ENSG00000171587.15
ENSG00000111684.11	0.366691	ENSG00000127989.14
ENSG00000123360.12	0.366691	ENSG00000169750.9
ENSG00000171360.4	0.366691	ENSG00000203697.12
ENSG00000102313.9	0.366685	ENSG00000265565.1
ENSG00000255474.1	0.366685	ENSG00000283122.1
ENSG00000135632.12	0.366684	ENSG00000253545.1
ENSG00000163877.11	0.366682	ENSG00000230184.1
ENSG00000133466.14	0.36668	ENSG00000231942.3
ENSG00000077684.16	0.366679	ENSG00000147081.15
ENSG00000160284.15	0.366679	ENSG00000272034.1
ENSG00000174672.16	0.366678	ENSG00000262919.8
ENSG00000170469.11	0.366676	ENSG00000207493.1
ENSG00000182224.12	0.366676	ENSG00000245848.3
ENSG00000178385.15	0.366674	ENSG00000197892.13
ENSG00000149571.12	0.366673	ENSG00000277972.2
ENSG00000122696.14	0.366672	ENSG00000129353.15
ENSG00000140386.13	0.366672	ENSG00000148840.11
ENSG00000129255.16	0.366672	ENSG00000184588.18
ENSG00000137944.18	0.366671	ENSG00000214279.13
ENSG00000138378.19	0.366666	ENSG00000175793.12
ENSG00000070669.17	0.366666	ENSG00000237373.1
ENSG00000137941.17	0.366664	ENSG00000224895.1
ENSG00000198189.11	0.366661	ENSG00000229578.3
ENSG00000236804.1	0.36666	ENSG00000239419.3
ENSG00000219274.1	0.366659	ENSG00000223803.1
ENSG00000134283.18	0.366658	ENSG00000151748.15
ENSG00000214727.2	0.36665	ENSG00000217527.1
ENSG00000086062.13	0.366649	ENSG00000139269.3
ENSG00000164296.7	0.366647	ENSG00000223551.1
ENSG00000178719.17	0.366647	ENSG00000237674.1
ENSG00000114544.17	0.366644	ENSG00000134802.18
ENSG00000244131.2	0.366643	ENSG00000254985.1
ENSG00000076351.13	0.366641	ENSG00000111371.16
ENSG00000014824.14	0.366641	ENSG00000118596.12
ENSG00000064199.7	0.366638	ENSG00000100138.15
ENSG00000134982.17	0.366638	ENSG00000176783.15
ENSG00000174529.7	0.366636	ENSG00000211788.2
ENSG00000169241.19	0.366636	ENSG00000221241.1
ENSG00000135387.21	0.366633	ENSG00000159592.11
ENSG00000120833.14	0.366632	ENSG00000200879.1
ENSG00000165507.9	0.366629	ENSG00000166862.7
ENSG00000144452.15	0.366629	ENSG00000184208.12
ENSG00000143294.15	0.366628	ENSG00000252361.1
ENSG00000209482.1	0.366626	ENSG00000221102.1
ENSG00000134853.12	0.366625	ENSG00000204469.13
ENSG00000234152.1	0.366623	ENSG00000255867.1
ENSG00000129353.15	0.366621	ENSG00000164175.15
ENSG00000114942.14	0.366618	ENSG00000213741.11
ENSG00000166228.9	0.366618	ENSG00000232818.2
ENSG00000175514.2	0.366617	ENSG00000181092.10
ENSG00000205559.5	0.366615	ENSG00000228036.1
ENSG00000150873.12	0.366615	ENSG00000250433.1
ENSG00000131591.18	0.366614	ENSG00000159479.17
ENSG00000199436.1	0.366611	ENSG00000211584.14
ENSG00000167985.7	0.366611	ENSG00000226855.1
ENSG00000163138.19	0.366611	ENSG00000230897.1
ENSG00000123933.17	0.36661	ENSG00000162927.14
ENSG00000202400.1	0.36661	ENSG00000207493.1
ENSG00000196943.14	0.36661	ENSG00000258359.1
ENSG00000124275.15	0.366609	ENSG00000168297.16
ENSG00000175505.11	0.366609	ENSG00000219669.1
ENSG00000234152.1	0.366609	ENSG00000237799.2
ENSG00000090097.22	0.366608	ENSG00000231508.1
ENSG00000142669.15	0.366605	ENSG00000213842.2
ENSG00000007038.11	0.366603	ENSG00000197892.13
ENSG00000067113.17	0.3666	ENSG00000122477.13
ENSG00000171311.13	0.366599	ENSG00000283379.1
ENSG00000103769.10	0.366595	ENSG00000127980.16
ENSG00000130147.16	0.366595	ENSG00000179833.4
ENSG00000163138.19	0.366594	ENSG00000165661.17
ENSG00000116016.14	0.366594	ENSG00000186998.16
ENSG00000108523.16	0.366591	ENSG00000120925.16
ENSG00000017260.20	0.366589	ENSG00000161057.13
ENSG00000165716.11	0.366589	ENSG00000213194.3
ENSG00000063127.16	0.366587	ENSG00000080189.15
ENSG00000111886.11	0.366587	ENSG00000154040.21
ENSG00000116273.6	0.366587	ENSG00000202358.1
ENSG00000143156.14	0.366586	ENSG00000155660.11
ENSG00000071909.19	0.366583	ENSG00000265355.1
ENSG00000114125.14	0.366577	ENSG00000167985.7
ENSG00000083642.19	0.366575	ENSG00000100823.12
ENSG00000005302.19	0.366574	ENSG00000068489.13
ENSG00000130522.6	0.366574	ENSG00000225579.2
ENSG00000229638.1	0.36657	ENSG00000246548.3
ENSG00000164035.10	0.36657	ENSG00000250492.1
ENSG00000101856.10	0.366567	ENSG00000197892.13
ENSG00000108465.15	0.366565	ENSG00000133401.16
ENSG00000072736.19	0.366564	ENSG00000137841.12
ENSG00000189339.12	0.366563	ENSG00000225697.13
ENSG00000087095.13	0.366563	ENSG00000274523.5
ENSG00000100239.16	0.366561	ENSG00000131941.8
ENSG00000126461.15	0.366561	ENSG00000163637.13
ENSG00000141699.11	0.36656	ENSG00000163421.9
ENSG00000182732.18	0.366559	ENSG00000219387.2
ENSG00000114120.14	0.366557	ENSG00000121933.19
ENSG00000115137.12	0.366555	ENSG00000251571.1
ENSG00000182606.17	0.366553	ENSG00000225791.7
ENSG00000166681.14	0.36655	ENSG00000237442.3
ENSG00000105664.11	0.366548	ENSG00000137656.12
ENSG00000101654.18	0.366547	ENSG00000105516.11
ENSG00000182552.15	0.366546	ENSG00000214535.3
ENSG00000011451.21	0.366545	ENSG00000234709.2
ENSG00000007944.15	0.366543	ENSG00000162927.14
ENSG00000135378.4	0.366543	ENSG00000214535.3
ENSG00000179934.7	0.366543	ENSG00000267252.6
ENSG00000135250.17	0.366541	ENSG00000171943.12
ENSG00000157617.17	0.366541	ENSG00000283379.1
ENSG00000144580.14	0.36654	ENSG00000196301.3
ENSG00000231019.1	0.36654	ENSG00000249599.2
ENSG00000101464.11	0.366537	ENSG00000252835.1
ENSG00000120071.15	0.366536	ENSG00000181227.3
ENSG00000103061.13	0.366529	ENSG00000174032.17
ENSG00000136147.18	0.366524	ENSG00000177954.14
ENSG00000130758.8	0.366524	ENSG00000265843.3
ENSG00000233662.1	0.366522	ENSG00000254507.2
ENSG00000071909.19	0.366519	ENSG00000139746.16
ENSG00000127993.16	0.366518	ENSG00000177666.17
ENSG00000006756.16	0.366517	ENSG00000103888.17
ENSG00000135040.16	0.366516	ENSG00000158270.12
ENSG00000224631.4	0.366514	ENSG00000267750.6
ENSG00000100239.16	0.366512	ENSG00000105649.10
ENSG00000175376.9	0.366511	ENSG00000249768.2
ENSG00000084764.12	0.366508	ENSG00000164815.11
ENSG00000174358.16	0.366508	ENSG00000207233.1
ENSG00000085721.13	0.366507	ENSG00000127989.14
ENSG00000145779.8	0.366506	ENSG00000183032.12
ENSG00000163888.4	0.366506	ENSG00000283207.1
ENSG00000161929.15	0.366504	ENSG00000163993.7
ENSG00000106780.9	0.366502	ENSG00000154040.21
ENSG00000100554.12	0.366501	ENSG00000198746.13
ENSG00000123349.15	0.366499	ENSG00000186081.12
ENSG00000104369.5	0.366498	ENSG00000111886.11
ENSG00000139405.16	0.366496	ENSG00000164088.18
ENSG00000205138.4	0.366496	ENSG00000234335.1
ENSG00000111886.11	0.366496	ENSG00000237373.1
ENSG00000099999.15	0.366494	ENSG00000169750.9
ENSG00000175467.15	0.36649	ENSG00000238741.1
ENSG00000164603.12	0.366489	ENSG00000267750.6
ENSG00000214629.3	0.366486	ENSG00000217527.1
ENSG00000207475.1	0.366486	ENSG00000252213.1
ENSG00000128610.12	0.366485	ENSG00000213194.3
ENSG00000211699.2	0.366482	ENSG00000211792.2
ENSG00000155660.11	0.366478	ENSG00000170266.16
ENSG00000182957.16	0.366477	ENSG00000229692.3
ENSG00000231782.7	0.366475	ENSG00000246016.2
ENSG00000120832.10	0.366473	ENSG00000125384.7
ENSG00000136147.18	0.366473	ENSG00000167985.7
ENSG00000147274.14	0.36647	ENSG00000163719.20
ENSG00000108651.10	0.366466	ENSG00000214691.9
ENSG00000188820.13	0.366464	ENSG00000260423.2
ENSG00000160401.15	0.366464	ENSG00000261348.2
ENSG00000226498.2	0.366461	ENSG00000232818.2
ENSG00000112357.14	0.366461	ENSG00000251934.1
ENSG00000211687.1	0.366459	ENSG00000256193.6
ENSG00000239419.3	0.366457	ENSG00000252835.1
ENSG00000121933.19	0.366455	ENSG00000158109.15
ENSG00000006042.12	0.366455	ENSG00000164296.7
ENSG00000170214.5	0.366455	ENSG00000228669.2
ENSG00000173486.14	0.366453	ENSG00000198837.10
ENSG00000103769.10	0.36645	ENSG00000175741.5
ENSG00000100376.12	0.366446	ENSG00000167996.16
ENSG00000169490.17	0.366445	ENSG00000223551.1
ENSG00000231587.1	0.366445	ENSG00000281207.1
ENSG00000115234.11	0.366443	ENSG00000212296.1
ENSG00000175467.15	0.366433	ENSG00000197956.10
ENSG00000127081.14	0.366432	ENSG00000198298.13
ENSG00000147164.12	0.366431	ENSG00000221241.1
ENSG00000109171.15	0.366427	ENSG00000141293.16
ENSG00000201457.1	0.366425	ENSG00000205302.7
ENSG00000018189.13	0.366425	ENSG00000255409.1
ENSG00000113273.17	0.366422	ENSG00000151651.16
ENSG00000146072.6	0.366421	ENSG00000211786.3
ENSG00000214691.9	0.366419	ENSG00000268916.6
ENSG00000132840.10	0.366414	ENSG00000170819.5
ENSG00000162664.17	0.366413	ENSG00000231167.3
ENSG00000171855.7	0.366412	ENSG00000181027.11
ENSG00000201544.1	0.366411	ENSG00000265185.6
ENSG00000175505.11	0.366411	ENSG00000283207.1
ENSG00000065413.20	0.366409	ENSG00000232362.1
ENSG00000108830.10	0.366408	ENSG00000134982.17
ENSG00000082014.17	0.366408	ENSG00000201229.1
ENSG00000179913.11	0.366407	ENSG00000266524.3
ENSG00000134809.9	0.366406	ENSG00000168769.14
ENSG00000125901.6	0.366406	ENSG00000178385.15
ENSG00000101654.18	0.3664	ENSG00000160633.13
ENSG00000171428.15	0.3664	ENSG00000212248.1
ENSG00000110436.13	0.366398	ENSG00000146072.6
ENSG00000197859.11	0.366395	ENSG00000228075.5
ENSG00000137944.18	0.366394	ENSG00000164976.9
ENSG00000120071.15	0.366394	ENSG00000259550.2
ENSG00000112294.14	0.366392	ENSG00000215162.2
ENSG00000100591.8	0.366388	ENSG00000124074.12
ENSG00000161654.10	0.366388	ENSG00000250853.1
ENSG00000102935.12	0.366386	ENSG00000148143.13
ENSG00000119411.11	0.366384	ENSG00000167996.16
ENSG00000099326.9	0.366379	ENSG00000129255.16
ENSG00000103042.9	0.366379	ENSG00000225697.13
ENSG00000185122.11	0.366375	ENSG00000248445.5
ENSG00000116685.16	0.366372	ENSG00000242017.1
ENSG00000080824.19	0.366366	ENSG00000100605.17
ENSG00000100554.12	0.36636	ENSG00000214078.13
ENSG00000233012.2	0.366359	ENSG00000261348.2
ENSG00000149418.11	0.366358	ENSG00000177688.7
ENSG00000173627.8	0.366357	ENSG00000224406.6
ENSG00000083807.10	0.366356	ENSG00000110436.13
ENSG00000100473.18	0.366352	ENSG00000135052.16
ENSG00000068394.11	0.366351	ENSG00000131238.18
ENSG00000120832.10	0.366349	ENSG00000141576.16
ENSG00000137944.18	0.366349	ENSG00000197885.11
ENSG00000111790.14	0.366349	ENSG00000226161.1
ENSG00000135040.16	0.366348	ENSG00000187391.22
ENSG00000108509.21	0.366345	ENSG00000233570.2
ENSG00000241913.1	0.366345	ENSG00000242085.1
ENSG00000144136.11	0.366341	ENSG00000168995.13
ENSG00000103126.15	0.366339	ENSG00000255075.1
ENSG00000100473.18	0.366337	ENSG00000157617.17
ENSG00000213406.3	0.366336	ENSG00000233048.1
ENSG00000234473.1	0.366335	ENSG00000237200.1
ENSG00000152076.19	0.366335	ENSG00000264157.3
ENSG00000126067.12	0.366333	ENSG00000197885.11
ENSG00000134853.12	0.366331	ENSG00000166439.6
ENSG00000136147.18	0.366327	ENSG00000136997.21
ENSG00000116761.12	0.366327	ENSG00000269119.1
ENSG00000100764.14	0.366324	ENSG00000123560.14
ENSG00000131650.14	0.366324	ENSG00000163558.13
ENSG00000106006.6	0.366323	ENSG00000238244.3
ENSG00000160284.15	0.36632	ENSG00000207493.1
ENSG00000160633.13	0.366318	ENSG00000164976.9
ENSG00000164056.11	0.366318	ENSG00000197471.12
ENSG00000213559.4	0.366318	ENSG00000241399.7
ENSG00000068878.15	0.366316	ENSG00000201435.1
ENSG00000065621.15	0.366314	ENSG00000166492.9
ENSG00000151612.18	0.366309	ENSG00000197372.10
ENSG00000127993.16	0.366307	ENSG00000134247.10
ENSG00000108510.10	0.366307	ENSG00000263266.2
ENSG00000095370.20	0.366306	ENSG00000154839.10
ENSG00000114544.17	0.366306	ENSG00000207468.1
ENSG00000201264.1	0.366306	ENSG00000211584.14
ENSG00000087842.11	0.366298	ENSG00000105649.10
ENSG00000197223.12	0.366296	ENSG00000198908.12
ENSG00000114125.14	0.366295	ENSG00000138780.15
ENSG00000135960.10	0.366294	ENSG00000162873.15
ENSG00000165895.19	0.366294	ENSG00000167996.16
ENSG00000106246.18	0.366294	ENSG00000197045.13
ENSG00000125648.15	0.366293	ENSG00000163950.13
ENSG00000228411.1	0.366292	ENSG00000273265.1
ENSG00000163644.15	0.36629	ENSG00000164976.9
ENSG00000176783.15	0.36629	ENSG00000237576.2
ENSG00000162073.14	0.366289	ENSG00000172965.17
ENSG00000126821.8	0.366288	ENSG00000197632.9
ENSG00000123268.9	0.366284	ENSG00000188015.10
ENSG00000119446.14	0.366283	ENSG00000234397.3
ENSG00000181227.3	0.366277	ENSG00000269119.1
ENSG00000150760.13	0.366276	ENSG00000213735.2
ENSG00000119411.11	0.366275	ENSG00000255867.1
ENSG00000158423.17	0.366272	ENSG00000213613.2
ENSG00000103740.10	0.366269	ENSG00000140259.7
ENSG00000149782.13	0.366268	ENSG00000161654.10
ENSG00000238609.1	0.366268	ENSG00000243431.1
ENSG00000232281.2	0.366268	ENSG00000248685.6
ENSG00000163138.19	0.366264	ENSG00000225246.1
ENSG00000212127.6	0.366264	ENSG00000236567.2
ENSG00000138378.19	0.36626	ENSG00000156398.13
ENSG00000170469.11	0.36626	ENSG00000184402.15
ENSG00000182957.16	0.366259	ENSG00000223224.1
ENSG00000130803.15	0.366258	ENSG00000198342.10
ENSG00000120051.15	0.366258	ENSG00000255393.2
ENSG00000119705.10	0.36625	ENSG00000139508.15
ENSG00000069345.12	0.36625	ENSG00000204628.12
ENSG00000140264.21	0.366247	ENSG00000268471.6
ENSG00000126821.8	0.366246	ENSG00000140264.21
ENSG00000213442.5	0.366246	ENSG00000231508.1
ENSG00000111837.12	0.366245	ENSG00000145113.22
ENSG00000088538.13	0.366245	ENSG00000244242.2
ENSG00000138190.17	0.366244	ENSG00000256193.6
ENSG00000164050.13	0.366243	ENSG00000203965.13
ENSG00000255409.1	0.366243	ENSG00000280466.1
ENSG00000101182.15	0.36624	ENSG00000133874.2
ENSG00000167635.12	0.36624	ENSG00000198040.11
ENSG00000157800.18	0.366239	ENSG00000208772.1
ENSG00000125454.12	0.366233	ENSG00000136603.14
ENSG00000111011.18	0.366233	ENSG00000136940.14
ENSG00000162975.5	0.366231	ENSG00000235313.1
ENSG00000254093.9	0.366231	ENSG00000285410.1
ENSG00000130304.17	0.366229	ENSG00000174669.12
ENSG00000146232.17	0.366227	ENSG00000151466.12
ENSG00000198795.11	0.366227	ENSG00000231167.3
ENSG00000172965.17	0.366226	ENSG00000196636.8
ENSG00000111790.14	0.366224	ENSG00000169255.15
ENSG00000101782.15	0.366224	ENSG00000186468.13
ENSG00000105697.9	0.366219	ENSG00000135052.16
ENSG00000130706.13	0.366219	ENSG00000231852.9
ENSG00000105996.7	0.366218	ENSG00000145354.12
ENSG00000141480.18	0.366218	ENSG00000163888.4
ENSG00000236497.2	0.366217	ENSG00000248908.1
ENSG00000163904.13	0.366217	ENSG00000281501.1
ENSG00000137770.14	0.366215	ENSG00000157617.17
ENSG00000007541.17	0.366215	ENSG00000227411.1
ENSG00000252695.1	0.366214	ENSG00000263831.1
ENSG00000119705.10	0.366212	ENSG00000163877.11
ENSG00000116685.16	0.366208	ENSG00000197345.13
ENSG00000007541.17	0.366208	ENSG00000232185.1
ENSG00000145819.18	0.366205	ENSG00000256193.6
ENSG00000138131.4	0.366204	ENSG00000198576.4
ENSG00000007038.11	0.3662	ENSG00000116005.12
ENSG00000154040.21	0.366199	ENSG00000174371.17
ENSG00000253310.1	0.366199	ENSG00000256193.6
ENSG00000010292.13	0.366198	ENSG00000198496.12
ENSG00000110583.13	0.366197	ENSG00000111684.11
ENSG00000074319.13	0.366196	ENSG00000211734.3
ENSG00000069482.7	0.366194	ENSG00000254858.10
ENSG00000131373.15	0.366193	ENSG00000156959.9
ENSG00000110583.13	0.366193	ENSG00000203965.13
ENSG00000111271.15	0.366192	ENSG00000143006.7
ENSG00000197410.14	0.366192	ENSG00000197859.11
ENSG00000082516.9	0.36619	ENSG00000204469.13
ENSG00000064932.16	0.36619	ENSG00000233297.4
ENSG00000120071.15	0.366188	ENSG00000132141.14
ENSG00000116095.11	0.36618	ENSG00000163121.10
ENSG00000139405.16	0.366178	ENSG00000161057.13
ENSG00000106244.13	0.366178	ENSG00000271105.1
ENSG00000100591.8	0.366176	ENSG00000227911.3
ENSG00000100298.16	0.366176	ENSG00000256971.2
ENSG00000068394.11	0.366174	ENSG00000258359.1
ENSG00000086288.12	0.366173	ENSG00000145592.14
ENSG00000159479.17	0.366173	ENSG00000219669.1
ENSG00000154589.7	0.366172	ENSG00000158411.11
ENSG00000077684.16	0.36617	ENSG00000143633.13
ENSG00000166595.12	0.366168	ENSG00000198796.7
ENSG00000108947.5	0.366167	ENSG00000164039.15
ENSG00000176476.9	0.366164	ENSG00000197632.9
ENSG00000073712.15	0.366164	ENSG00000255003.1
ENSG00000037241.7	0.366163	ENSG00000226855.1
ENSG00000141424.13	0.36616	ENSG00000164175.15
ENSG00000154589.7	0.366159	ENSG00000178385.15
ENSG00000037637.11	0.366158	ENSG00000154262.13
ENSG00000147889.18	0.366157	ENSG00000160401.15
ENSG00000135900.4	0.366157	ENSG00000177666.17
ENSG00000188820.13	0.366156	ENSG00000197258.5
ENSG00000142615.8	0.366155	ENSG00000184545.11
ENSG00000250048.2	0.366155	ENSG00000251988.1
ENSG00000072736.19	0.366151	ENSG00000103995.14
ENSG00000115137.12	0.366151	ENSG00000151468.11
ENSG00000160284.15	0.366151	ENSG00000201229.1
ENSG00000103472.10	0.366151	ENSG00000250853.1
ENSG00000153283.13	0.366146	ENSG00000233480.2
ENSG00000232385.2	0.366146	ENSG00000254093.9
ENSG00000080819.9	0.366145	ENSG00000242208.1
ENSG00000120137.7	0.366144	ENSG00000129657.16
ENSG00000155542.12	0.366143	ENSG00000182199.11
ENSG00000070404.10	0.366141	ENSG00000231120.3
ENSG00000058085.15	0.36614	ENSG00000116005.12
ENSG00000118680.14	0.366139	ENSG00000187147.18
ENSG00000168918.14	0.366139	ENSG00000278053.5
ENSG00000116478.12	0.366136	ENSG00000151233.11
ENSG00000089876.12	0.366133	ENSG00000231942.3
ENSG00000188015.10	0.366132	ENSG00000270379.6
ENSG00000167985.7	0.36613	ENSG00000234797.5
ENSG00000131242.18	0.366129	ENSG00000162783.11
ENSG00000118680.14	0.366126	ENSG00000171428.15
ENSG00000112796.10	0.366123	ENSG00000171105.14
ENSG00000069509.6	0.366123	ENSG00000248092.8
ENSG00000100263.14	0.366123	ENSG00000259494.2
ENSG00000037241.7	0.366122	ENSG00000244073.1
ENSG00000119411.11	0.366121	ENSG00000125449.7
ENSG00000159210.10	0.36612	ENSG00000184967.7
ENSG00000175820.4	0.366116	ENSG00000231206.2
ENSG00000002587.10	0.366112	ENSG00000176076.7
ENSG00000132780.17	0.36611	ENSG00000135046.14
ENSG00000099800.8	0.36611	ENSG00000168152.13
ENSG00000149743.14	0.36611	ENSG00000211746.3
ENSG00000225579.2	0.36611	ENSG00000283558.1
ENSG00000071994.11	0.366107	ENSG00000138069.18
ENSG00000225978.3	0.366107	ENSG00000245848.3
ENSG00000143751.10	0.366101	ENSG00000164105.4
ENSG00000169359.16	0.366099	ENSG00000201229.1
ENSG00000064195.7	0.366096	ENSG00000170214.5
ENSG00000007168.14	0.366093	ENSG00000076053.12
ENSG00000000457.14	0.366093	ENSG00000161929.15
ENSG00000183307.4	0.366093	ENSG00000252641.2
ENSG00000013288.9	0.366092	ENSG00000106333.13
ENSG00000168490.14	0.366091	ENSG00000225246.1
ENSG00000147905.18	0.366091	ENSG00000231167.3
ENSG00000174808.12	0.366086	ENSG00000232362.1
ENSG00000135446.17	0.366085	ENSG00000150873.12
ENSG00000197591.3	0.366085	ENSG00000247872.2
ENSG00000035115.22	0.36608	ENSG00000103037.12
ENSG00000162997.15	0.36608	ENSG00000248092.8
ENSG00000175820.4	0.366079	ENSG00000204897.7
ENSG00000164175.15	0.366077	ENSG00000184209.15
ENSG00000109184.15	0.36607	ENSG00000121671.12
ENSG00000141699.11	0.366068	ENSG00000149573.9
ENSG00000139445.18	0.366068	ENSG00000227440.1
ENSG00000203965.13	0.366066	ENSG00000251593.1
ENSG00000103126.15	0.366064	ENSG00000144597.14
ENSG00000186918.14	0.36606	ENSG00000197016.12
ENSG00000087269.16	0.366059	ENSG00000101843.19
ENSG00000147274.14	0.366059	ENSG00000197728.11
ENSG00000107854.6	0.366058	ENSG00000158604.15
ENSG00000187653.11	0.366058	ENSG00000211785.1
ENSG00000035115.22	0.366057	ENSG00000138771.16
ENSG00000116266.11	0.366056	ENSG00000165730.16
ENSG00000164976.9	0.366056	ENSG00000184719.12
ENSG00000005302.19	0.366055	ENSG00000070501.12
ENSG00000146802.13	0.366054	ENSG00000211799.3
ENSG00000112200.17	0.366053	ENSG00000174851.16
ENSG00000137770.14	0.366053	ENSG00000274355.1
ENSG00000184408.10	0.366052	ENSG00000213553.4
ENSG00000134970.14	0.366051	ENSG00000136869.16
ENSG00000005302.19	0.366049	ENSG00000058085.15
ENSG00000113460.13	0.366048	ENSG00000271563.1
ENSG00000084764.12	0.366046	ENSG00000105649.10
ENSG00000136997.21	0.366046	ENSG00000164105.4
ENSG00000166090.8	0.366043	ENSG00000227911.3
ENSG00000111249.14	0.366042	ENSG00000135052.16
ENSG00000254858.10	0.366041	ENSG00000255075.1
ENSG00000114544.17	0.36604	ENSG00000222345.1
ENSG00000188647.13	0.366039	ENSG00000285410.1
ENSG00000204897.7	0.366035	ENSG00000227118.3
ENSG00000174721.10	0.366035	ENSG00000227911.3
ENSG00000071994.11	0.366033	ENSG00000122477.13
ENSG00000183617.5	0.366033	ENSG00000215021.10
ENSG00000137944.18	0.366032	ENSG00000163162.9
ENSG00000207003.1	0.366032	ENSG00000264017.2
ENSG00000215357.2	0.366032	ENSG00000274286.2
ENSG00000171360.4	0.366031	ENSG00000179172.10
ENSG00000110536.14	0.366031	ENSG00000264017.2
ENSG00000146859.6	0.366029	ENSG00000244187.8
ENSG00000138780.15	0.366027	ENSG00000239419.3
ENSG00000172590.18	0.366024	ENSG00000197181.12
ENSG00000140264.21	0.366017	ENSG00000187742.15
ENSG00000163629.13	0.366016	ENSG00000197892.13
ENSG00000070444.15	0.366012	ENSG00000132646.11
ENSG00000069943.10	0.36601	ENSG00000258359.1
ENSG00000003989.18	0.366009	ENSG00000200913.1
ENSG00000116016.14	0.366009	ENSG00000226272.5
ENSG00000138769.11	0.366009	ENSG00000250539.1
ENSG00000071909.19	0.366009	ENSG00000264358.1
ENSG00000058085.15	0.366007	ENSG00000166024.14
ENSG00000172965.17	0.366006	ENSG00000173457.11
ENSG00000151229.13	0.366	ENSG00000168152.13
ENSG00000214826.5	0.366	ENSG00000230162.1
ENSG00000064932.16	0.365995	ENSG00000083750.13
ENSG00000116478.12	0.365995	ENSG00000164512.18
ENSG00000173436.15	0.365991	ENSG00000251934.1
ENSG00000114125.14	0.36599	ENSG00000130881.14
ENSG00000232818.2	0.365986	ENSG00000234335.1
ENSG00000158006.14	0.365984	ENSG00000162927.14
ENSG00000018189.13	0.365984	ENSG00000188895.12
ENSG00000101464.11	0.365982	ENSG00000186468.13
ENSG00000152092.16	0.365981	ENSG00000226161.1
ENSG00000244165.2	0.365981	ENSG00000273899.5
ENSG00000156966.7	0.36598	ENSG00000198837.10
ENSG00000127989.14	0.365979	ENSG00000154639.19
ENSG00000189164.15	0.365978	ENSG00000197566.10
ENSG00000123975.5	0.365977	ENSG00000226878.2
ENSG00000230902.1	0.365977	ENSG00000231095.1
ENSG00000100614.18	0.365975	ENSG00000101266.19
ENSG00000100554.12	0.36597	ENSG00000215456.6
ENSG00000186468.13	0.365969	ENSG00000225663.8
ENSG00000133401.16	0.365966	ENSG00000157020.18
ENSG00000102678.7	0.365965	ENSG00000173805.16
ENSG00000147649.10	0.365965	ENSG00000183617.5
ENSG00000104413.18	0.365963	ENSG00000211687.1
ENSG00000224892.6	0.365963	ENSG00000225246.1
ENSG00000130810.20	0.365959	ENSG00000196943.14
ENSG00000114544.17	0.365959	ENSG00000209482.1
ENSG00000155660.11	0.365957	ENSG00000204469.13
ENSG00000113520.11	0.365957	ENSG00000234093.3
ENSG00000152076.19	0.365955	ENSG00000154309.9
ENSG00000142230.13	0.365953	ENSG00000163644.15
ENSG00000156253.7	0.365953	ENSG00000237576.2
ENSG00000164603.12	0.365951	ENSG00000248092.8
ENSG00000135747.11	0.36595	ENSG00000197472.15
ENSG00000232185.1	0.36595	ENSG00000255474.1
ENSG00000235690.2	0.365948	ENSG00000238212.3
ENSG00000201302.1	0.365944	ENSG00000208772.1
ENSG00000147889.18	0.365944	ENSG00000249212.1
ENSG00000162753.13	0.365943	ENSG00000252213.1
ENSG00000123612.16	0.365941	ENSG00000135446.17
ENSG00000106397.12	0.365941	ENSG00000248092.8
ENSG00000003989.18	0.36594	ENSG00000223224.1
ENSG00000079435.10	0.365938	ENSG00000187912.12
ENSG00000162073.14	0.365938	ENSG00000188647.13
ENSG00000140873.16	0.365937	ENSG00000197859.11
ENSG00000104369.5	0.365934	ENSG00000198857.3
ENSG00000182224.12	0.365931	ENSG00000244242.2
ENSG00000105355.9	0.36593	ENSG00000141504.12
ENSG00000075275.18	0.365929	ENSG00000115204.15
ENSG00000088826.18	0.365929	ENSG00000119906.13
ENSG00000145592.14	0.365929	ENSG00000163162.9
ENSG00000066322.15	0.365929	ENSG00000184967.7
ENSG00000180806.5	0.365927	ENSG00000198746.13
ENSG00000100325.15	0.365925	ENSG00000204653.10
ENSG00000236813.1	0.365924	ENSG00000242512.9
ENSG00000006125.18	0.365921	ENSG00000116016.14
ENSG00000117360.13	0.365921	ENSG00000163564.15
ENSG00000071994.11	0.365921	ENSG00000265623.1
ENSG00000136828.19	0.365918	ENSG00000161057.13
ENSG00000189057.11	0.365918	ENSG00000231154.1
ENSG00000100031.19	0.365916	ENSG00000171823.7
ENSG00000197591.3	0.365913	ENSG00000255474.1
ENSG00000230290.1	0.36591	ENSG00000261174.2
ENSG00000155846.17	0.365906	ENSG00000244479.7
ENSG00000160401.15	0.365906	ENSG00000245848.3
ENSG00000143748.18	0.365903	ENSG00000163291.14
ENSG00000136379.12	0.365901	ENSG00000213145.10
ENSG00000144028.15	0.3659	ENSG00000174358.16
ENSG00000116761.12	0.3659	ENSG00000196859.8
ENSG00000149929.16	0.365898	ENSG00000223935.3
ENSG00000110218.9	0.365897	ENSG00000241913.1
ENSG00000118898.16	0.365894	ENSG00000127989.14
ENSG00000171105.14	0.365892	ENSG00000225579.2
ENSG00000131408.15	0.365891	ENSG00000146232.17
ENSG00000152683.14	0.365891	ENSG00000168575.10
ENSG00000160318.6	0.365888	ENSG00000274749.1
ENSG00000090097.22	0.365887	ENSG00000099999.15
ENSG00000116977.19	0.365887	ENSG00000204310.13
ENSG00000100239.16	0.365886	ENSG00000156253.7
ENSG00000100325.15	0.365886	ENSG00000186377.8
ENSG00000162817.7	0.365886	ENSG00000279800.2
ENSG00000181092.10	0.365883	ENSG00000213406.3
ENSG00000102313.9	0.365882	ENSG00000249212.1
ENSG00000119906.13	0.36588	ENSG00000202400.1
ENSG00000120833.14	0.365877	ENSG00000164609.10
ENSG00000156650.14	0.365876	ENSG00000226983.3
ENSG00000123612.16	0.365876	ENSG00000230290.1
ENSG00000188460.4	0.365873	ENSG00000262497.1
ENSG00000176783.15	0.365872	ENSG00000204231.11
ENSG00000119929.13	0.365868	ENSG00000183943.6
ENSG00000029364.12	0.365866	ENSG00000200816.1
ENSG00000165934.13	0.365866	ENSG00000258104.1
ENSG00000169857.9	0.365865	ENSG00000230109.1
ENSG00000133997.12	0.365864	ENSG00000168036.18
ENSG00000067066.17	0.365862	ENSG00000227028.6
ENSG00000162337.12	0.365861	ENSG00000279800.2
ENSG00000103187.8	0.365859	ENSG00000133937.5
ENSG00000141504.12	0.365856	ENSG00000176160.11
ENSG00000074356.17	0.365852	ENSG00000214015.3
ENSG00000099999.15	0.365851	ENSG00000136997.21
ENSG00000143294.15	0.365851	ENSG00000205853.12
ENSG00000073712.15	0.36585	ENSG00000112294.14
ENSG00000168495.13	0.365848	ENSG00000252947.1
ENSG00000115825.11	0.365847	ENSG00000224631.4
ENSG00000069943.10	0.365846	ENSG00000071994.11
ENSG00000161929.15	0.365846	ENSG00000175886.10
ENSG00000103037.12	0.365845	ENSG00000119231.11
ENSG00000189431.8	0.365845	ENSG00000264519.2
ENSG00000163888.4	0.365844	ENSG00000197591.3
ENSG00000143751.10	0.365844	ENSG00000225663.8
ENSG00000221994.12	0.365842	ENSG00000250312.8
ENSG00000108830.10	0.365839	ENSG00000158793.14
ENSG00000151164.19	0.365838	ENSG00000155846.17
ENSG00000141504.12	0.365838	ENSG00000243101.1
ENSG00000188459.4	0.365836	ENSG00000252532.1
ENSG00000131080.15	0.365829	ENSG00000215498.9
ENSG00000106397.12	0.365823	ENSG00000114942.14
ENSG00000231638.1	0.365823	ENSG00000261348.2
ENSG00000170819.5	0.365818	ENSG00000259577.2
ENSG00000130827.6	0.365815	ENSG00000230897.1
ENSG00000089280.19	0.365814	ENSG00000198837.10
ENSG00000005302.19	0.365807	ENSG00000187147.18
ENSG00000207697.1	0.365807	ENSG00000207719.1
ENSG00000101654.18	0.365803	ENSG00000127980.16
ENSG00000136146.15	0.365801	ENSG00000148843.15
ENSG00000213337.9	0.365801	ENSG00000259448.3
ENSG00000114942.14	0.365798	ENSG00000139746.16
ENSG00000120832.10	0.365798	ENSG00000170266.16
ENSG00000094914.14	0.365794	ENSG00000125864.14
ENSG00000146733.14	0.365794	ENSG00000248092.8
ENSG00000226091.7	0.365793	ENSG00000245848.3
ENSG00000010017.13	0.365792	ENSG00000282508.2
ENSG00000187742.15	0.365788	ENSG00000197181.12
ENSG00000123612.16	0.365786	ENSG00000143126.8
ENSG00000082014.17	0.365786	ENSG00000145335.17
ENSG00000115163.15	0.365786	ENSG00000239473.1
ENSG00000151834.16	0.365786	ENSG00000253310.1
ENSG00000090263.16	0.365785	ENSG00000108773.11
ENSG00000101266.19	0.365784	ENSG00000170860.4
ENSG00000131238.18	0.365782	ENSG00000142892.15
ENSG00000117758.14	0.365782	ENSG00000224418.1
ENSG00000109184.15	0.365781	ENSG00000215498.9
ENSG00000153294.12	0.365781	ENSG00000231942.3
ENSG00000239419.3	0.365777	ENSG00000242931.1
ENSG00000112379.9	0.365777	ENSG00000271334.6
ENSG00000070404.10	0.365775	ENSG00000102349.18
ENSG00000121864.10	0.365774	ENSG00000277462.2
ENSG00000211594.2	0.365772	ENSG00000230290.1
ENSG00000076053.12	0.365771	ENSG00000163660.12
ENSG00000154262.13	0.365771	ENSG00000170819.5
ENSG00000064199.7	0.365768	ENSG00000221102.1
ENSG00000105011.9	0.365766	ENSG00000162817.7
ENSG00000067141.17	0.365764	ENSG00000198496.12
ENSG00000206633.1	0.365759	ENSG00000229692.3
ENSG00000136147.18	0.365757	ENSG00000144567.11
ENSG00000227118.3	0.365754	ENSG00000272146.6
ENSG00000132780.17	0.365753	ENSG00000159479.17
ENSG00000175348.11	0.365753	ENSG00000213839.4
ENSG00000186407.7	0.365753	ENSG00000245848.3
ENSG00000123349.15	0.365752	ENSG00000163875.16
ENSG00000115234.11	0.365751	ENSG00000186577.14
ENSG00000137575.12	0.365749	ENSG00000217527.1
ENSG00000102401.20	0.365749	ENSG00000219073.8
ENSG00000103257.9	0.365749	ENSG00000221241.1
ENSG00000166900.17	0.365748	ENSG00000227199.1
ENSG00000205302.7	0.365743	ENSG00000212283.1
ENSG00000077254.14	0.365743	ENSG00000226085.3
ENSG00000028528.15	0.365742	ENSG00000201264.1
ENSG00000187607.16	0.365741	ENSG00000197016.12
ENSG00000103832.10	0.365741	ENSG00000254271.1
ENSG00000251988.1	0.365736	ENSG00000260726.2
ENSG00000126821.8	0.365734	ENSG00000167711.14
ENSG00000143363.17	0.365734	ENSG00000182979.18
ENSG00000164050.13	0.365734	ENSG00000185808.14
ENSG00000215441.3	0.365734	ENSG00000241399.7
ENSG00000181092.10	0.365731	ENSG00000198189.11
ENSG00000118181.11	0.365729	ENSG00000177666.17
ENSG00000145911.6	0.365729	ENSG00000189184.12
ENSG00000144580.14	0.365728	ENSG00000172172.8
ENSG00000163808.17	0.365727	ENSG00000164051.14
ENSG00000196636.8	0.365725	ENSG00000237273.1
ENSG00000226803.9	0.36572	ENSG00000231167.3
ENSG00000104537.17	0.365715	ENSG00000175984.15
ENSG00000010932.17	0.365711	ENSG00000094963.14
ENSG00000126067.12	0.365708	ENSG00000129255.16
ENSG00000145779.8	0.365708	ENSG00000240505.9
ENSG00000124602.10	0.365706	ENSG00000132612.16
ENSG00000164815.11	0.365706	ENSG00000168461.13
ENSG00000172273.13	0.365706	ENSG00000176444.19
ENSG00000232185.1	0.365706	ENSG00000235885.8
ENSG00000175820.4	0.365706	ENSG00000250433.1
ENSG00000149541.10	0.365706	ENSG00000252695.1
ENSG00000083814.13	0.365704	ENSG00000196437.12
ENSG00000112759.19	0.365702	ENSG00000151229.13
ENSG00000142583.18	0.365698	ENSG00000170190.16
ENSG00000005302.19	0.365697	ENSG00000148459.16
ENSG00000128591.16	0.365697	ENSG00000198380.13
ENSG00000132326.12	0.365696	ENSG00000166886.13
ENSG00000182224.12	0.36569	ENSG00000256937.1
ENSG00000106803.10	0.365689	ENSG00000215357.2
ENSG00000144580.14	0.365689	ENSG00000248555.7
ENSG00000184160.8	0.365689	ENSG00000260231.2
ENSG00000058866.15	0.365688	ENSG00000112796.10
ENSG00000066933.16	0.365688	ENSG00000136997.21
ENSG00000107338.10	0.365688	ENSG00000164403.15
ENSG00000167996.16	0.365688	ENSG00000168036.18
ENSG00000104611.12	0.365685	ENSG00000154839.10
ENSG00000162927.14	0.365685	ENSG00000248445.5
ENSG00000108523.16	0.365683	ENSG00000121481.11
ENSG00000115705.22	0.365683	ENSG00000165548.11
ENSG00000101266.19	0.365682	ENSG00000244363.3
ENSG00000125449.7	0.365682	ENSG00000256193.6
ENSG00000164105.4	0.365681	ENSG00000252010.1
ENSG00000100263.14	0.36568	ENSG00000143341.12
ENSG00000114648.12	0.36568	ENSG00000241399.7
ENSG00000147100.11	0.365677	ENSG00000188779.12
ENSG00000163866.9	0.365676	ENSG00000188725.8
ENSG00000197859.11	0.365676	ENSG00000255561.7
ENSG00000161980.6	0.365672	ENSG00000231177.4
ENSG00000203876.10	0.365667	ENSG00000205559.5
ENSG00000214078.13	0.365667	ENSG00000249212.1
ENSG00000171428.15	0.365666	ENSG00000237576.2
ENSG00000238098.9	0.365666	ENSG00000248555.7
ENSG00000185088.14	0.365661	ENSG00000271105.1
ENSG00000213051.3	0.36566	ENSG00000214892.4
ENSG00000231638.1	0.36566	ENSG00000266524.3
ENSG00000205138.4	0.365658	ENSG00000230071.2
ENSG00000141576.16	0.365656	ENSG00000163644.15
ENSG00000118620.13	0.365655	ENSG00000197566.10
ENSG00000149636.16	0.365653	ENSG00000186417.14
ENSG00000110844.14	0.365653	ENSG00000186468.13
ENSG00000105695.15	0.365651	ENSG00000225179.2
ENSG00000170469.11	0.365649	ENSG00000207280.1
ENSG00000146072.6	0.365645	ENSG00000183032.12
ENSG00000173545.5	0.365644	ENSG00000256087.7
ENSG00000111845.5	0.365643	ENSG00000165650.12
ENSG00000123933.17	0.365641	ENSG00000177666.17
ENSG00000133401.16	0.365639	ENSG00000150776.18
ENSG00000125498.20	0.365637	ENSG00000226878.2
ENSG00000131724.11	0.365637	ENSG00000228557.1
ENSG00000136997.21	0.365635	ENSG00000172965.17
ENSG00000156966.7	0.365635	ENSG00000236170.1
ENSG00000131080.15	0.365634	ENSG00000186407.7
ENSG00000109956.13	0.365634	ENSG00000248307.6
ENSG00000074855.11	0.365633	ENSG00000225900.1
ENSG00000176014.13	0.365632	ENSG00000214391.3
ENSG00000172482.5	0.365631	ENSG00000280670.3
ENSG00000091490.11	0.365628	ENSG00000179918.19
ENSG00000175906.5	0.365621	ENSG00000225882.1
ENSG00000197892.13	0.36562	ENSG00000241973.11
ENSG00000142669.15	0.365615	ENSG00000189091.13
ENSG00000004399.13	0.365613	ENSG00000100902.11
ENSG00000051128.19	0.365611	ENSG00000184719.12
ENSG00000131238.18	0.365611	ENSG00000207508.1
ENSG00000178821.13	0.365607	ENSG00000188459.4
ENSG00000111266.9	0.365606	ENSG00000197635.11
ENSG00000088356.6	0.365604	ENSG00000241061.3
ENSG00000145217.14	0.365603	ENSG00000238286.1
ENSG00000132432.14	0.365601	ENSG00000205138.4
ENSG00000151164.19	0.3656	ENSG00000273899.5
ENSG00000179913.11	0.365597	ENSG00000231206.2
ENSG00000100376.12	0.365595	ENSG00000142615.8
ENSG00000205572.10	0.365594	ENSG00000227541.1
ENSG00000166855.9	0.365591	ENSG00000279800.2
ENSG00000126254.12	0.365589	ENSG00000135953.11
ENSG00000221963.6	0.365589	ENSG00000236017.8
ENSG00000198380.13	0.365588	ENSG00000233786.1
ENSG00000128591.16	0.365586	ENSG00000172005.11
ENSG00000077713.19	0.36558	ENSG00000103042.9
ENSG00000070669.17	0.36558	ENSG00000219669.1
ENSG00000087842.11	0.365579	ENSG00000108523.16
ENSG00000108523.16	0.365576	ENSG00000196531.14
ENSG00000136997.21	0.365575	ENSG00000176160.11
ENSG00000131669.10	0.365573	ENSG00000143294.15
ENSG00000188981.11	0.365572	ENSG00000196943.14
ENSG00000105649.10	0.365571	ENSG00000177600.9
ENSG00000162927.14	0.365569	ENSG00000248092.8
ENSG00000125845.7	0.365569	ENSG00000271334.6
ENSG00000142552.8	0.365565	ENSG00000172965.17
ENSG00000140259.7	0.365562	ENSG00000156860.16
ENSG00000170881.5	0.365561	ENSG00000213442.5
ENSG00000145335.17	0.36556	ENSG00000221102.1
ENSG00000214078.13	0.36556	ENSG00000250433.1
ENSG00000101182.15	0.365559	ENSG00000149782.13
ENSG00000155846.17	0.365559	ENSG00000185189.18
ENSG00000254093.9	0.365559	ENSG00000280466.1
ENSG00000132330.18	0.365557	ENSG00000237273.1
ENSG00000147419.19	0.365556	ENSG00000176390.12
ENSG00000207357.1	0.365551	ENSG00000231508.1
ENSG00000067365.15	0.36555	ENSG00000203857.10
ENSG00000131238.18	0.365549	ENSG00000201942.1
ENSG00000007376.8	0.365547	ENSG00000100263.14
ENSG00000100591.8	0.365545	ENSG00000156886.12
ENSG00000085999.13	0.365544	ENSG00000127564.17
ENSG00000138772.13	0.365544	ENSG00000248693.1
ENSG00000221241.1	0.365543	ENSG00000231587.1
ENSG00000166855.9	0.365543	ENSG00000271856.1
ENSG00000105851.11	0.365539	ENSG00000139218.18
ENSG00000166228.9	0.365538	ENSG00000230897.1
ENSG00000143486.16	0.365535	ENSG00000237667.7
ENSG00000120137.7	0.365533	ENSG00000146223.16
ENSG00000100376.12	0.365533	ENSG00000186480.13
ENSG00000150776.18	0.365531	ENSG00000179715.13
ENSG00000119471.15	0.365531	ENSG00000236813.1
ENSG00000150776.18	0.365529	ENSG00000164603.12
ENSG00000101266.19	0.365529	ENSG00000242208.1
ENSG00000162753.13	0.365528	ENSG00000200394.1
ENSG00000100554.12	0.365528	ENSG00000213194.3
ENSG00000211846.1	0.365528	ENSG00000255987.1
ENSG00000184111.6	0.365528	ENSG00000258613.1
ENSG00000082213.18	0.365523	ENSG00000251061.2
ENSG00000138622.4	0.36552	ENSG00000227342.1
ENSG00000100764.14	0.365517	ENSG00000185220.12
ENSG00000117360.13	0.365515	ENSG00000188647.13
ENSG00000213568.4	0.365514	ENSG00000231560.1
ENSG00000155959.12	0.365511	ENSG00000259482.2
ENSG00000103037.12	0.36551	ENSG00000164300.17
ENSG00000139197.11	0.365509	ENSG00000151176.8
ENSG00000211875.1	0.365509	ENSG00000213839.4
ENSG00000225246.1	0.365508	ENSG00000226498.2
ENSG00000140264.21	0.365507	ENSG00000163535.18
ENSG00000141098.13	0.365504	ENSG00000163017.14
ENSG00000145975.15	0.365504	ENSG00000170214.5
ENSG00000179913.11	0.365504	ENSG00000205649.9
ENSG00000177182.11	0.365504	ENSG00000231256.8
ENSG00000163104.18	0.365501	ENSG00000207344.1
ENSG00000125449.7	0.365499	ENSG00000175820.4
ENSG00000156697.13	0.365496	ENSG00000230701.2
ENSG00000156886.12	0.365496	ENSG00000256661.1
ENSG00000126773.13	0.365495	ENSG00000188895.12
ENSG00000122335.17	0.365494	ENSG00000234946.1
ENSG00000189164.15	0.365492	ENSG00000258405.11
ENSG00000136867.11	0.36549	ENSG00000188338.15
ENSG00000011021.23	0.365489	ENSG00000144535.20
ENSG00000164815.11	0.365489	ENSG00000166024.14
ENSG00000134569.10	0.365487	ENSG00000135916.16
ENSG00000146232.17	0.365484	ENSG00000255409.1
ENSG00000116273.6	0.365482	ENSG00000274523.5
ENSG00000136828.19	0.36548	ENSG00000168077.14
ENSG00000105726.17	0.365479	ENSG00000115266.12
ENSG00000144580.14	0.365474	ENSG00000183765.23
ENSG00000076053.12	0.365473	ENSG00000237667.7
ENSG00000165973.19	0.365471	ENSG00000250290.1
ENSG00000100902.11	0.36547	ENSG00000155099.8
ENSG00000037637.11	0.36547	ENSG00000261348.2
ENSG00000139508.15	0.365468	ENSG00000207233.1
ENSG00000100422.14	0.365463	ENSG00000203876.10
ENSG00000165113.13	0.365459	ENSG00000179041.4
ENSG00000071909.19	0.365458	ENSG00000166886.13
ENSG00000135218.19	0.365458	ENSG00000181227.3
ENSG00000168496.4	0.365457	ENSG00000232362.1
ENSG00000158482.10	0.365456	ENSG00000188338.15
ENSG00000211839.1	0.365456	ENSG00000211881.1
ENSG00000108433.17	0.365454	ENSG00000204581.3
ENSG00000103599.20	0.365452	ENSG00000108947.5
ENSG00000139218.18	0.365451	ENSG00000225246.1
ENSG00000114544.17	0.365449	ENSG00000201229.1
ENSG00000067113.17	0.365447	ENSG00000196531.14
ENSG00000186407.7	0.365447	ENSG00000205559.5
ENSG00000138639.18	0.365447	ENSG00000255393.2
ENSG00000146966.13	0.365445	ENSG00000165757.9
ENSG00000013306.16	0.365444	ENSG00000168152.13
ENSG00000162927.14	0.365438	ENSG00000217767.2
ENSG00000128739.23	0.365436	ENSG00000139514.13
ENSG00000216915.2	0.365435	ENSG00000236493.2
ENSG00000151881.15	0.365434	ENSG00000163900.11
ENSG00000166822.13	0.365434	ENSG00000211799.3
ENSG00000143294.15	0.365433	ENSG00000197045.13
ENSG00000134283.18	0.36543	ENSG00000147274.14
ENSG00000136040.9	0.365424	ENSG00000158286.13
ENSG00000100764.14	0.365423	ENSG00000151093.8
ENSG00000068438.15	0.365423	ENSG00000203965.13
ENSG00000253895.1	0.365423	ENSG00000259490.2
ENSG00000149782.13	0.36542	ENSG00000167578.18
ENSG00000115137.12	0.36542	ENSG00000214078.13
ENSG00000225882.1	0.365419	ENSG00000260423.2
ENSG00000109084.14	0.365418	ENSG00000187653.11
ENSG00000158077.5	0.365417	ENSG00000227195.11
ENSG00000154839.10	0.365415	ENSG00000224660.2
ENSG00000164815.11	0.365413	ENSG00000224631.4
ENSG00000121577.14	0.365412	ENSG00000123933.17
ENSG00000100764.14	0.365411	ENSG00000176623.12
ENSG00000253294.1	0.365411	ENSG00000256661.1
ENSG00000112651.12	0.365406	ENSG00000142871.18
ENSG00000071994.11	0.365405	ENSG00000174007.9
ENSG00000141622.14	0.365405	ENSG00000205138.4
ENSG00000165821.12	0.365405	ENSG00000254911.3
ENSG00000126254.12	0.365404	ENSG00000139174.12
ENSG00000117000.9	0.365403	ENSG00000188739.15
ENSG00000172809.13	0.365403	ENSG00000211714.3
ENSG00000133937.5	0.365402	ENSG00000182103.5
ENSG00000083642.19	0.3654	ENSG00000163558.13
ENSG00000126821.8	0.365399	ENSG00000138771.16
ENSG00000152990.14	0.365395	ENSG00000266992.1
ENSG00000111371.16	0.365394	ENSG00000169241.19
ENSG00000146072.6	0.365387	ENSG00000168575.10
ENSG00000112290.13	0.365382	ENSG00000124535.16
ENSG00000014824.14	0.365381	ENSG00000067066.17
ENSG00000076053.12	0.365381	ENSG00000197885.11
ENSG00000111785.21	0.36538	ENSG00000164068.16
ENSG00000234776.5	0.36538	ENSG00000249089.1
ENSG00000136828.19	0.365376	ENSG00000152784.16
ENSG00000100290.3	0.365376	ENSG00000157833.13
ENSG00000179913.11	0.365375	ENSG00000231638.1
ENSG00000127720.8	0.365374	ENSG00000161057.13
ENSG00000112379.9	0.365373	ENSG00000162522.11
ENSG00000143751.10	0.365373	ENSG00000225246.1
ENSG00000005302.19	0.365372	ENSG00000174099.12
ENSG00000111266.9	0.365371	ENSG00000135074.16
ENSG00000115661.14	0.36537	ENSG00000224418.1
ENSG00000135378.4	0.365368	ENSG00000236804.1
ENSG00000118680.14	0.365367	ENSG00000120137.7
ENSG00000213194.3	0.365363	ENSG00000234616.9
ENSG00000117360.13	0.365361	ENSG00000136040.9
ENSG00000079435.10	0.365358	ENSG00000123268.9
ENSG00000072736.19	0.365357	ENSG00000127989.14
ENSG00000157110.16	0.365357	ENSG00000167578.18
ENSG00000200087.1	0.365357	ENSG00000209482.1
ENSG00000117009.12	0.365356	ENSG00000203965.13
ENSG00000182103.5	0.365355	ENSG00000230290.1
ENSG00000077713.19	0.365354	ENSG00000114544.17
ENSG00000214604.3	0.365353	ENSG00000237136.8
ENSG00000134853.12	0.365352	ENSG00000197885.11
ENSG00000011600.12	0.365348	ENSG00000108828.16
ENSG00000163558.13	0.365345	ENSG00000184588.18
ENSG00000105851.11	0.365345	ENSG00000230071.2
ENSG00000072736.19	0.365344	ENSG00000115825.11
ENSG00000100239.16	0.365344	ENSG00000133321.11
ENSG00000139146.14	0.365343	ENSG00000165646.14
ENSG00000106330.12	0.365342	ENSG00000225769.1
ENSG00000081377.17	0.365338	ENSG00000107537.14
ENSG00000007168.14	0.365337	ENSG00000162997.15
ENSG00000087842.11	0.365337	ENSG00000254842.6
ENSG00000138435.16	0.36533	ENSG00000249599.2
ENSG00000101082.14	0.365329	ENSG00000102078.16
ENSG00000134815.19	0.365328	ENSG00000160318.6
ENSG00000071994.11	0.365327	ENSG00000087842.11
ENSG00000008128.23	0.365327	ENSG00000111249.14
ENSG00000186407.7	0.365325	ENSG00000234491.1
ENSG00000160401.15	0.365325	ENSG00000244242.2
ENSG00000162739.14	0.365324	ENSG00000234771.3
ENSG00000120709.11	0.365321	ENSG00000237415.2
ENSG00000114125.14	0.365319	ENSG00000166228.9
ENSG00000079387.14	0.365319	ENSG00000167565.13
ENSG00000100266.19	0.365318	ENSG00000197892.13
ENSG00000081377.17	0.365317	ENSG00000264017.2
ENSG00000104205.16	0.365315	ENSG00000139146.14
ENSG00000084774.14	0.365313	ENSG00000181577.16
ENSG00000100554.12	0.365313	ENSG00000233786.1
ENSG00000160808.11	0.365309	ENSG00000196531.14
ENSG00000108830.10	0.365307	ENSG00000242100.2
ENSG00000088970.16	0.365307	ENSG00000280466.1
ENSG00000007202.15	0.365306	ENSG00000148459.16
ENSG00000105695.15	0.365306	ENSG00000224237.1
ENSG00000127947.16	0.365305	ENSG00000234199.3
ENSG00000226498.2	0.365302	ENSG00000251869.1
ENSG00000005448.17	0.365302	ENSG00000254635.6
ENSG00000124762.14	0.365301	ENSG00000147081.15
ENSG00000162997.15	0.365297	ENSG00000163558.13
ENSG00000139405.16	0.365297	ENSG00000169018.6
ENSG00000080819.9	0.365297	ENSG00000233297.4
ENSG00000155876.6	0.36529	ENSG00000161929.15
ENSG00000232281.2	0.365289	ENSG00000253310.1
ENSG00000213613.2	0.365288	ENSG00000239218.2
ENSG00000162188.6	0.365286	ENSG00000169255.15
ENSG00000204576.12	0.365283	ENSG00000250754.6
ENSG00000123933.17	0.365282	ENSG00000205853.12
ENSG00000123268.9	0.365281	ENSG00000198796.7
ENSG00000139624.14	0.365281	ENSG00000279800.2
ENSG00000068394.11	0.36528	ENSG00000127989.14
ENSG00000140280.14	0.36528	ENSG00000183943.6
ENSG00000173627.8	0.365276	ENSG00000197635.11
ENSG00000058085.15	0.365275	ENSG00000139579.13
ENSG00000147905.18	0.365274	ENSG00000226803.9
ENSG00000109184.15	0.365272	ENSG00000156959.9
ENSG00000080824.19	0.365271	ENSG00000105355.9
ENSG00000184588.18	0.365271	ENSG00000185122.11
ENSG00000100591.8	0.36527	ENSG00000147434.9
ENSG00000133937.5	0.36527	ENSG00000168542.16
ENSG00000106397.12	0.365269	ENSG00000108523.16
ENSG00000121989.15	0.365269	ENSG00000168496.4
ENSG00000100311.17	0.365266	ENSG00000161999.13
ENSG00000120051.15	0.365266	ENSG00000184160.8
ENSG00000196810.5	0.365265	ENSG00000248300.1
ENSG00000110844.14	0.365259	ENSG00000111011.18
ENSG00000150776.18	0.365257	ENSG00000197181.12
ENSG00000143156.14	0.365256	ENSG00000205853.12
ENSG00000091436.17	0.365253	ENSG00000125863.20
ENSG00000120833.14	0.365253	ENSG00000206755.1
ENSG00000006125.18	0.365252	ENSG00000104412.8
ENSG00000162734.13	0.365248	ENSG00000197724.11
ENSG00000120910.15	0.365247	ENSG00000139405.16
ENSG00000211868.1	0.365247	ENSG00000211881.1
ENSG00000175087.10	0.365246	ENSG00000185220.12
ENSG00000128585.18	0.365246	ENSG00000197892.13
ENSG00000077254.14	0.365246	ENSG00000198382.9
ENSG00000211935.3	0.365246	ENSG00000211997.1
ENSG00000145217.14	0.365243	ENSG00000189339.12
ENSG00000127980.16	0.365242	ENSG00000163644.15
ENSG00000123933.17	0.365238	ENSG00000143156.14
ENSG00000110583.13	0.365236	ENSG00000161057.13
ENSG00000121864.10	0.365235	ENSG00000243943.10
ENSG00000104866.11	0.365232	ENSG00000143319.17
ENSG00000070501.12	0.365232	ENSG00000163637.13
ENSG00000164175.15	0.365231	ENSG00000265706.1
ENSG00000120137.7	0.36523	ENSG00000139405.16
ENSG00000155926.14	0.36523	ENSG00000197847.12
ENSG00000207654.4	0.365225	ENSG00000221628.1
ENSG00000238609.1	0.365224	ENSG00000278338.4
ENSG00000145819.18	0.365221	ENSG00000169689.15
ENSG00000117697.15	0.365221	ENSG00000228808.1
ENSG00000223803.1	0.365219	ENSG00000252010.1
ENSG00000179934.7	0.365219	ENSG00000254507.2
ENSG00000245848.3	0.365217	ENSG00000255291.2
ENSG00000105270.15	0.365216	ENSG00000242802.9
ENSG00000163866.9	0.365214	ENSG00000207475.1
ENSG00000100129.18	0.365213	ENSG00000135900.4
ENSG00000137207.12	0.365213	ENSG00000196268.12
ENSG00000123352.18	0.365213	ENSG00000199436.1
ENSG00000136828.19	0.365213	ENSG00000205853.12
ENSG00000256937.1	0.365213	ENSG00000260053.2
ENSG00000141030.13	0.36521	ENSG00000151468.11
ENSG00000107518.18	0.36521	ENSG00000234616.9
ENSG00000066855.16	0.365209	ENSG00000182873.5
ENSG00000103995.14	0.365208	ENSG00000155660.11
ENSG00000145757.16	0.365207	ENSG00000201229.1
ENSG00000131238.18	0.365205	ENSG00000274523.5
ENSG00000075413.19	0.365204	ENSG00000076053.12
ENSG00000126458.4	0.365202	ENSG00000196636.8
ENSG00000120709.11	0.365196	ENSG00000148156.8
ENSG00000018189.13	0.365195	ENSG00000251934.1
ENSG00000132326.12	0.365189	ENSG00000143319.17
ENSG00000116273.6	0.365189	ENSG00000177380.14
ENSG00000010310.9	0.365188	ENSG00000164815.11
ENSG00000120071.15	0.365185	ENSG00000139269.3
ENSG00000215498.9	0.365185	ENSG00000255474.1
ENSG00000115163.15	0.365183	ENSG00000250223.1
ENSG00000143126.8	0.365182	ENSG00000204576.12
ENSG00000226320.6	0.365178	ENSG00000227688.2
ENSG00000123933.17	0.365176	ENSG00000162997.15
ENSG00000058085.15	0.365169	ENSG00000142655.13
ENSG00000112739.17	0.365169	ENSG00000164976.9
ENSG00000163935.14	0.365168	ENSG00000179833.4
ENSG00000115266.12	0.365166	ENSG00000144746.7
ENSG00000119929.13	0.365164	ENSG00000187514.17
ENSG00000197632.9	0.365162	ENSG00000231304.2
ENSG00000116761.12	0.365162	ENSG00000251383.1
ENSG00000118007.13	0.365161	ENSG00000166900.17
ENSG00000113525.10	0.365158	ENSG00000129596.5
ENSG00000141504.12	0.365154	ENSG00000234618.1
ENSG00000232437.1	0.365153	ENSG00000263593.1
ENSG00000135898.10	0.365151	ENSG00000223587.2
ENSG00000100376.12	0.36515	ENSG00000232185.1
ENSG00000137760.15	0.365149	ENSG00000205250.9
ENSG00000233859.2	0.365145	ENSG00000242370.1
ENSG00000116704.8	0.365144	ENSG00000139613.12
ENSG00000230109.1	0.365144	ENSG00000251571.1
ENSG00000117009.12	0.365141	ENSG00000137944.18
ENSG00000101082.14	0.36514	ENSG00000170085.18
ENSG00000075856.12	0.36514	ENSG00000198034.11
ENSG00000137824.16	0.365136	ENSG00000158163.15
ENSG00000162733.19	0.365133	ENSG00000175749.11
ENSG00000151233.11	0.365132	ENSG00000166090.8
ENSG00000140807.7	0.365131	ENSG00000237576.2
ENSG00000162522.11	0.36513	ENSG00000197595.4
ENSG00000101144.13	0.365129	ENSG00000131969.15
ENSG00000181856.15	0.365129	ENSG00000198689.13
ENSG00000100802.15	0.365126	ENSG00000142615.8
ENSG00000126067.12	0.365126	ENSG00000169612.4
ENSG00000166927.13	0.365124	ENSG00000196531.14
ENSG00000136940.14	0.365123	ENSG00000177954.14
ENSG00000160783.19	0.365121	ENSG00000214535.3
ENSG00000117697.15	0.365116	ENSG00000148459.16
ENSG00000104412.8	0.365116	ENSG00000168096.15
ENSG00000111886.11	0.365115	ENSG00000135766.9
ENSG00000130675.15	0.365113	ENSG00000235731.3
ENSG00000176396.11	0.365108	ENSG00000255443.1
ENSG00000163866.9	0.365107	ENSG00000201229.1
ENSG00000100739.11	0.365106	ENSG00000250754.6
ENSG00000170385.10	0.365105	ENSG00000223224.1
ENSG00000110321.19	0.365104	ENSG00000259577.2
ENSG00000237859.2	0.3651	ENSG00000248555.7
ENSG00000141985.9	0.365098	ENSG00000197019.5
ENSG00000123159.16	0.365095	ENSG00000237859.2
ENSG00000170471.15	0.365093	ENSG00000188647.13
ENSG00000116221.15	0.365092	ENSG00000183943.6
ENSG00000166289.6	0.365091	ENSG00000173914.12
ENSG00000143751.10	0.36509	ENSG00000165113.13
ENSG00000117009.12	0.365089	ENSG00000169612.4
ENSG00000013288.9	0.365087	ENSG00000171566.12
ENSG00000051128.19	0.365087	ENSG00000187514.17
ENSG00000135378.4	0.365087	ENSG00000238741.1
ENSG00000085231.14	0.365085	ENSG00000236323.1
ENSG00000080819.9	0.365085	ENSG00000244363.3
ENSG00000100591.8	0.365084	ENSG00000180806.5
ENSG00000163104.18	0.365083	ENSG00000200913.1
ENSG00000145335.17	0.365083	ENSG00000231587.1
ENSG00000100605.17	0.365082	ENSG00000155876.6
ENSG00000163611.11	0.365082	ENSG00000229692.3
ENSG00000058600.16	0.36508	ENSG00000231508.1
ENSG00000174371.17	0.365077	ENSG00000272146.6
ENSG00000104998.4	0.365076	ENSG00000116016.14
ENSG00000168010.11	0.365074	ENSG00000261174.2
ENSG00000090263.16	0.365067	ENSG00000133874.2
ENSG00000103995.14	0.365066	ENSG00000143319.17
ENSG00000172965.17	0.365066	ENSG00000211679.2
ENSG00000154040.21	0.365064	ENSG00000169255.15
ENSG00000168542.16	0.365059	ENSG00000170214.5
ENSG00000138190.17	0.365059	ENSG00000263793.1
ENSG00000112379.9	0.365058	ENSG00000197591.3
ENSG00000102030.16	0.365057	ENSG00000142552.8
ENSG00000146859.6	0.365057	ENSG00000211792.2
ENSG00000105171.10	0.365052	ENSG00000185189.18
ENSG00000255075.1	0.365051	ENSG00000261315.2
ENSG00000005020.13	0.365047	ENSG00000231304.2
ENSG00000095574.12	0.365046	ENSG00000143387.14
ENSG00000181577.16	0.365046	ENSG00000260338.2
ENSG00000160633.13	0.36504	ENSG00000197724.11
ENSG00000173041.12	0.365035	ENSG00000198551.10
ENSG00000073111.14	0.365032	ENSG00000172020.13
ENSG00000067141.17	0.365028	ENSG00000142794.19
ENSG00000071994.11	0.365024	ENSG00000108592.17
ENSG00000136040.9	0.365023	ENSG00000170860.4
ENSG00000174808.12	0.365023	ENSG00000261348.2
ENSG00000153266.13	0.36502	ENSG00000254285.3
ENSG00000089280.19	0.365019	ENSG00000254598.3
ENSG00000100263.14	0.365015	ENSG00000106244.13
ENSG00000131591.18	0.365015	ENSG00000166595.12
ENSG00000106333.13	0.365013	ENSG00000164815.11
ENSG00000134760.6	0.36501	ENSG00000176402.6
ENSG00000235955.1	0.365008	ENSG00000263752.1
ENSG00000147601.15	0.365007	ENSG00000236567.2
ENSG00000107672.15	0.365006	ENSG00000117360.13
ENSG00000061936.10	0.365006	ENSG00000164211.13
ENSG00000101400.6	0.365005	ENSG00000170469.11
ENSG00000138449.11	0.365005	ENSG00000221491.2
ENSG00000130522.6	0.365004	ENSG00000243323.7
ENSG00000028528.15	0.365003	ENSG00000103061.13
ENSG00000131238.18	0.365002	ENSG00000143156.14
ENSG00000102349.18	0.365002	ENSG00000153002.12
ENSG00000201544.1	0.364998	ENSG00000206755.1
ENSG00000145819.18	0.364997	ENSG00000223621.1
ENSG00000100554.12	0.364995	ENSG00000125449.7
ENSG00000179041.4	0.36499	ENSG00000214629.3
ENSG00000113073.15	0.364989	ENSG00000164038.16
ENSG00000083750.13	0.364989	ENSG00000197956.10
ENSG00000151748.15	0.364988	ENSG00000236570.1
ENSG00000228669.2	0.364988	ENSG00000239855.1
ENSG00000205105.6	0.364988	ENSG00000254270.1
ENSG00000138378.19	0.364983	ENSG00000184402.15
ENSG00000230076.1	0.364983	ENSG00000234629.1
ENSG00000112414.15	0.36498	ENSG00000138135.7
ENSG00000196860.8	0.36498	ENSG00000240505.9
ENSG00000199627.1	0.364975	ENSG00000242208.1
ENSG00000091127.14	0.364973	ENSG00000104973.19
ENSG00000100138.15	0.364972	ENSG00000136856.18
ENSG00000075856.12	0.364971	ENSG00000115825.11
ENSG00000052802.13	0.364966	ENSG00000127989.14
ENSG00000170471.15	0.364965	ENSG00000215241.4
ENSG00000237522.1	0.364965	ENSG00000265195.1
ENSG00000112796.10	0.364964	ENSG00000198746.13
ENSG00000235316.1	0.364961	ENSG00000237263.1
ENSG00000158482.10	0.364957	ENSG00000169359.16
ENSG00000166750.10	0.364957	ENSG00000184347.15
ENSG00000168496.4	0.364956	ENSG00000226161.1
ENSG00000162734.13	0.364955	ENSG00000182405.6
ENSG00000139197.11	0.364952	ENSG00000157110.16
ENSG00000010017.13	0.364951	ENSG00000170266.16
ENSG00000164626.9	0.364951	ENSG00000204250.3
ENSG00000087085.16	0.36495	ENSG00000121671.12
ENSG00000200913.1	0.364949	ENSG00000227028.6
ENSG00000119953.14	0.364947	ENSG00000158482.10
ENSG00000173457.11	0.364947	ENSG00000264017.2
ENSG00000076053.12	0.364946	ENSG00000197879.17
ENSG00000115257.15	0.364944	ENSG00000155099.8
ENSG00000184967.7	0.364943	ENSG00000207357.1
ENSG00000070610.14	0.364942	ENSG00000235690.2
ENSG00000235397.1	0.364941	ENSG00000264500.1
ENSG00000100003.18	0.364937	ENSG00000213693.4
ENSG00000186407.7	0.364937	ENSG00000251383.1
ENSG00000227440.1	0.364936	ENSG00000275385.2
ENSG00000167601.12	0.364931	ENSG00000184227.8
ENSG00000116016.14	0.364931	ENSG00000283122.1
ENSG00000165113.13	0.36493	ENSG00000230897.1
ENSG00000234776.5	0.364925	ENSG00000248708.2
ENSG00000162522.11	0.364923	ENSG00000183484.12
ENSG00000183484.12	0.364923	ENSG00000198837.10
ENSG00000181894.15	0.36492	ENSG00000213801.4
ENSG00000100129.18	0.364919	ENSG00000185122.11
ENSG00000129255.16	0.364918	ENSG00000140280.14
ENSG00000110583.13	0.364913	ENSG00000164088.18
ENSG00000164307.13	0.364913	ENSG00000186407.7
ENSG00000175820.4	0.364913	ENSG00000237373.1
ENSG00000121406.9	0.364913	ENSG00000243943.10
ENSG00000199872.1	0.364912	ENSG00000234851.4
ENSG00000165113.13	0.364912	ENSG00000255409.1
ENSG00000099999.15	0.364911	ENSG00000164040.18
ENSG00000116005.12	0.36491	ENSG00000156469.9
ENSG00000115825.11	0.364908	ENSG00000166928.11
ENSG00000122176.12	0.364907	ENSG00000138604.10
ENSG00000167674.15	0.364907	ENSG00000170634.13
ENSG00000147164.12	0.364907	ENSG00000185803.12
ENSG00000069345.12	0.364906	ENSG00000142552.8
ENSG00000110700.7	0.364906	ENSG00000249599.2
ENSG00000018189.13	0.364903	ENSG00000114125.14
ENSG00000029364.12	0.364902	ENSG00000144659.13
ENSG00000239419.3	0.3649	ENSG00000261371.6
ENSG00000010292.13	0.364898	ENSG00000101158.15
ENSG00000114942.14	0.364891	ENSG00000164088.18
ENSG00000076053.12	0.36489	ENSG00000258359.1
ENSG00000131263.13	0.36489	ENSG00000273899.5
ENSG00000152990.14	0.364888	ENSG00000233369.7
ENSG00000242931.1	0.364888	ENSG00000251934.1
ENSG00000113318.11	0.364885	ENSG00000143486.16
ENSG00000135900.4	0.364883	ENSG00000274523.5
ENSG00000114125.14	0.36488	ENSG00000196636.8
ENSG00000070404.10	0.364879	ENSG00000151468.11
ENSG00000139508.15	0.364878	ENSG00000142583.18
ENSG00000100867.15	0.364878	ENSG00000215162.2
ENSG00000175550.8	0.364876	ENSG00000254872.3
ENSG00000175087.10	0.364871	ENSG00000225630.1
ENSG00000100554.12	0.364871	ENSG00000227118.3
ENSG00000081041.9	0.364871	ENSG00000241837.7
ENSG00000103042.9	0.364866	ENSG00000174358.16
ENSG00000232818.2	0.364866	ENSG00000258640.3
ENSG00000206337.12	0.364861	ENSG00000248300.1
ENSG00000102313.9	0.364853	ENSG00000225179.2
ENSG00000133937.5	0.364851	ENSG00000154040.21
ENSG00000115825.11	0.364848	ENSG00000203965.13
ENSG00000104413.18	0.364847	ENSG00000104998.4
ENSG00000186480.13	0.364847	ENSG00000249662.6
ENSG00000126067.12	0.364844	ENSG00000177600.9
ENSG00000080189.15	0.364842	ENSG00000157800.18
ENSG00000111266.9	0.364838	ENSG00000172137.19
ENSG00000120137.7	0.364838	ENSG00000179715.13
ENSG00000121671.12	0.364837	ENSG00000197591.3
ENSG00000083642.19	0.364836	ENSG00000158793.14
ENSG00000163993.7	0.364835	ENSG00000267123.7
ENSG00000112294.14	0.364833	ENSG00000144746.7
ENSG00000168490.14	0.364831	ENSG00000171858.18
ENSG00000066336.12	0.364828	ENSG00000224834.1
ENSG00000076053.12	0.364825	ENSG00000205853.12
ENSG00000100129.18	0.364822	ENSG00000155660.11
ENSG00000166535.20	0.364822	ENSG00000166855.9
ENSG00000160783.19	0.364822	ENSG00000242208.1
ENSG00000071539.14	0.36482	ENSG00000175376.9
ENSG00000173273.16	0.364819	ENSG00000201302.1
ENSG00000145779.8	0.364818	ENSG00000154310.17
ENSG00000120215.10	0.364817	ENSG00000151233.11
ENSG00000211935.3	0.364817	ENSG00000245848.3
ENSG00000108582.12	0.364812	ENSG00000125656.11
ENSG00000105131.8	0.364809	ENSG00000166477.13
ENSG00000244073.1	0.364809	ENSG00000251869.1
ENSG00000166049.11	0.364808	ENSG00000166595.12
ENSG00000135632.12	0.364803	ENSG00000164066.13
ENSG00000115524.17	0.364802	ENSG00000122376.12
ENSG00000143156.14	0.3648	ENSG00000187514.17
ENSG00000166049.11	0.364799	ENSG00000168010.11
ENSG00000099999.15	0.364799	ENSG00000205937.12
ENSG00000138622.4	0.364796	ENSG00000225762.1
ENSG00000108510.10	0.364796	ENSG00000234797.5
ENSG00000137185.13	0.364793	ENSG00000175213.3
ENSG00000237674.1	0.364792	ENSG00000271563.1
ENSG00000082014.17	0.364791	ENSG00000207280.1
ENSG00000214960.11	0.36479	ENSG00000253733.3
ENSG00000159335.18	0.364788	ENSG00000197892.13
ENSG00000052802.13	0.364786	ENSG00000100266.19
ENSG00000056558.11	0.364785	ENSG00000104689.10
ENSG00000092850.12	0.364783	ENSG00000168769.14
ENSG00000164088.18	0.364782	ENSG00000197892.13
ENSG00000161929.15	0.364778	ENSG00000170471.15
ENSG00000103995.14	0.364777	ENSG00000108830.10
ENSG00000213809.9	0.364777	ENSG00000225882.1
ENSG00000163950.13	0.364776	ENSG00000174032.17
ENSG00000091490.11	0.364774	ENSG00000157020.18
ENSG00000181856.15	0.364771	ENSG00000197119.13
ENSG00000139508.15	0.364769	ENSG00000205302.7
ENSG00000116005.12	0.364768	ENSG00000164024.12
ENSG00000100292.18	0.364766	ENSG00000204428.12
ENSG00000150051.14	0.364765	ENSG00000241544.2
ENSG00000233426.3	0.364764	ENSG00000241383.2
ENSG00000086061.16	0.364762	ENSG00000153283.13
ENSG00000203965.13	0.364761	ENSG00000237576.2
ENSG00000204897.7	0.364761	ENSG00000245729.2
ENSG00000068354.16	0.36476	ENSG00000168152.13
ENSG00000188542.10	0.364758	ENSG00000198189.11
ENSG00000111371.16	0.364756	ENSG00000146411.6
ENSG00000100263.14	0.364753	ENSG00000148840.11
ENSG00000146232.17	0.364753	ENSG00000182552.15
ENSG00000138185.20	0.364753	ENSG00000264500.1
ENSG00000273899.5	0.364753	ENSG00000276712.1
ENSG00000100554.12	0.364751	ENSG00000226091.7
ENSG00000221968.9	0.364751	ENSG00000249641.2
ENSG00000116016.14	0.36475	ENSG00000162522.11
ENSG00000224788.1	0.364749	ENSG00000254598.3
ENSG00000120215.10	0.364748	ENSG00000283210.1
ENSG00000010404.18	0.364747	ENSG00000103126.15
ENSG00000121864.10	0.364747	ENSG00000148143.13
ENSG00000103381.12	0.364747	ENSG00000183876.9
ENSG00000088356.6	0.364747	ENSG00000235508.3
ENSG00000110583.13	0.364746	ENSG00000164494.12
ENSG00000175820.4	0.364746	ENSG00000232254.1
ENSG00000128591.16	0.364744	ENSG00000242802.9
ENSG00000182732.18	0.364744	ENSG00000277527.2
ENSG00000177599.13	0.364743	ENSG00000196268.12
ENSG00000188460.4	0.364742	ENSG00000234616.9
ENSG00000149782.13	0.364741	ENSG00000168288.13
ENSG00000052802.13	0.364739	ENSG00000108984.15
ENSG00000100614.18	0.364737	ENSG00000170471.15
ENSG00000003989.18	0.364735	ENSG00000207493.1
ENSG00000136147.18	0.364734	ENSG00000166228.9
ENSG00000067113.17	0.364734	ENSG00000204469.13
ENSG00000168065.16	0.364732	ENSG00000196860.8
ENSG00000110218.9	0.36473	ENSG00000170471.15
ENSG00000141504.12	0.36473	ENSG00000242931.1
ENSG00000105355.9	0.364729	ENSG00000238741.1
ENSG00000203795.3	0.364726	ENSG00000227118.3
ENSG00000171858.18	0.364725	ENSG00000234851.4
ENSG00000138780.15	0.364725	ENSG00000251934.1
ENSG00000147535.17	0.364725	ENSG00000258359.1
ENSG00000238098.9	0.364725	ENSG00000262497.1
ENSG00000228020.2	0.364724	ENSG00000259550.2
ENSG00000198758.11	0.364723	ENSG00000198796.7
ENSG00000146463.12	0.364721	ENSG00000263002.8
ENSG00000134291.12	0.364719	ENSG00000166441.13
ENSG00000166681.14	0.364712	ENSG00000281909.1
ENSG00000119929.13	0.364709	ENSG00000229473.2
ENSG00000100311.17	0.364707	ENSG00000161929.15
ENSG00000154059.11	0.364707	ENSG00000231852.9
ENSG00000135046.14	0.364706	ENSG00000168036.18
ENSG00000007376.8	0.364705	ENSG00000159210.10
ENSG00000070610.14	0.364704	ENSG00000281912.1
ENSG00000215241.4	0.364702	ENSG00000217527.1
ENSG00000168496.4	0.3647	ENSG00000242580.1
ENSG00000214078.13	0.364699	ENSG00000245729.2
ENSG00000230290.1	0.364697	ENSG00000237859.2
ENSG00000170860.4	0.364697	ENSG00000252835.1
ENSG00000101464.11	0.364696	ENSG00000140386.13
ENSG00000139719.11	0.364695	ENSG00000157538.14
ENSG00000230109.1	0.364695	ENSG00000237859.2
ENSG00000140386.13	0.364693	ENSG00000188856.6
ENSG00000081377.17	0.364686	ENSG00000168092.14
ENSG00000100764.14	0.364686	ENSG00000180979.10
ENSG00000139579.13	0.364686	ENSG00000213741.11
ENSG00000132330.18	0.364677	ENSG00000143748.18
ENSG00000103187.8	0.364677	ENSG00000179913.11
ENSG00000176623.12	0.364677	ENSG00000187147.18
ENSG00000178338.11	0.364675	ENSG00000213801.4
ENSG00000140807.7	0.364674	ENSG00000183943.6
ENSG00000143486.16	0.364673	ENSG00000187147.18
ENSG00000141030.13	0.364672	ENSG00000197150.13
ENSG00000089280.19	0.364671	ENSG00000259448.3
ENSG00000197044.11	0.364669	ENSG00000198342.10
ENSG00000087095.13	0.364668	ENSG00000162927.14
ENSG00000200455.1	0.364668	ENSG00000249421.2
ENSG00000186407.7	0.364666	ENSG00000196776.17
ENSG00000170469.11	0.364665	ENSG00000182934.12
ENSG00000239218.2	0.364664	ENSG00000250548.7
ENSG00000135378.4	0.364662	ENSG00000237273.1
ENSG00000181227.3	0.364661	ENSG00000235863.4
ENSG00000115204.15	0.36466	ENSG00000220575.8
ENSG00000131470.15	0.364659	ENSG00000274523.5
ENSG00000117360.13	0.364657	ENSG00000133872.14
ENSG00000129559.13	0.364656	ENSG00000197622.13
ENSG00000229638.1	0.364652	ENSG00000235508.3
ENSG00000143486.16	0.364651	ENSG00000237576.2
ENSG00000103126.15	0.364651	ENSG00000242802.9
ENSG00000181315.11	0.364649	ENSG00000218891.5
ENSG00000196301.3	0.364648	ENSG00000270098.1
ENSG00000119929.13	0.364647	ENSG00000127989.14
ENSG00000072736.19	0.364645	ENSG00000214279.13
ENSG00000134569.10	0.364644	ENSG00000176402.6
ENSG00000211698.2	0.364643	ENSG00000211845.1
ENSG00000120963.12	0.364638	ENSG00000164684.13
ENSG00000006125.18	0.364637	ENSG00000008128.23
ENSG00000163877.11	0.364637	ENSG00000222345.1
ENSG00000138378.19	0.364635	ENSG00000231304.2
ENSG00000131408.15	0.364635	ENSG00000254093.9
ENSG00000090097.22	0.364633	ENSG00000240342.3
ENSG00000231768.2	0.364633	ENSG00000279800.2
ENSG00000248505.2	0.364629	ENSG00000259108.3
ENSG00000123360.12	0.364627	ENSG00000185088.14
ENSG00000167981.7	0.364626	ENSG00000197372.10
ENSG00000111249.14	0.364626	ENSG00000263831.1
ENSG00000126088.14	0.364624	ENSG00000170242.19
ENSG00000159479.17	0.364624	ENSG00000214078.13
ENSG00000161654.10	0.364621	ENSG00000183569.18
ENSG00000196301.3	0.364621	ENSG00000261348.2
ENSG00000083642.19	0.36462	ENSG00000197892.13
ENSG00000082014.17	0.364618	ENSG00000184785.6
ENSG00000143319.17	0.364618	ENSG00000213741.11
ENSG00000109667.12	0.364617	ENSG00000112759.19
ENSG00000080819.9	0.364616	ENSG00000230071.2
ENSG00000178385.15	0.364613	ENSG00000183943.6
ENSG00000091127.14	0.364611	ENSG00000171169.9
ENSG00000088451.11	0.364609	ENSG00000134809.9
ENSG00000164609.10	0.364608	ENSG00000201544.1
ENSG00000162337.12	0.364608	ENSG00000236813.1
ENSG00000088970.16	0.364599	ENSG00000254985.1
ENSG00000140259.7	0.364599	ENSG00000271563.1
ENSG00000170471.15	0.364595	ENSG00000179761.12
ENSG00000201302.1	0.364595	ENSG00000207067.1
ENSG00000163950.13	0.364593	ENSG00000213901.11
ENSG00000164039.15	0.364592	ENSG00000169255.15
ENSG00000103832.10	0.364589	ENSG00000257906.3
ENSG00000005249.13	0.364588	ENSG00000258359.1
ENSG00000103429.11	0.364581	ENSG00000224041.3
ENSG00000088538.13	0.36458	ENSG00000171105.14
ENSG00000074319.13	0.36458	ENSG00000278030.1
ENSG00000141480.18	0.364578	ENSG00000152990.14
ENSG00000169359.16	0.364573	ENSG00000208772.1
ENSG00000130522.6	0.364572	ENSG00000188015.10
ENSG00000087266.17	0.364566	ENSG00000249446.2
ENSG00000125384.7	0.364564	ENSG00000155660.11
ENSG00000197956.10	0.364564	ENSG00000207357.1
ENSG00000225328.2	0.364564	ENSG00000249375.8
ENSG00000211882.1	0.364563	ENSG00000223476.1
ENSG00000035115.22	0.364562	ENSG00000149131.17
ENSG00000135960.10	0.364559	ENSG00000203857.10
ENSG00000160973.8	0.364557	ENSG00000198837.10
ENSG00000120709.11	0.364556	ENSG00000162522.11
ENSG00000157020.18	0.364556	ENSG00000162927.14
ENSG00000157593.19	0.364555	ENSG00000174358.16
ENSG00000091656.19	0.364555	ENSG00000179922.6
ENSG00000184408.10	0.364554	ENSG00000189195.15
ENSG00000197728.11	0.364551	ENSG00000254093.9
ENSG00000061936.10	0.36455	ENSG00000183576.13
ENSG00000106246.18	0.364545	ENSG00000129195.16
ENSG00000105355.9	0.36454	ENSG00000252835.1
ENSG00000226374.3	0.364536	ENSG00000231768.2
ENSG00000159479.17	0.364535	ENSG00000165507.9
ENSG00000106244.13	0.364532	ENSG00000112357.14
ENSG00000116005.12	0.364529	ENSG00000197879.17
ENSG00000135218.19	0.364529	ENSG00000272146.6
ENSG00000135250.17	0.364528	ENSG00000164211.13
ENSG00000204428.12	0.364527	ENSG00000241810.1
ENSG00000136856.18	0.364525	ENSG00000139508.15
ENSG00000116761.12	0.364525	ENSG00000162188.6
ENSG00000078900.15	0.364524	ENSG00000175274.19
ENSG00000167996.16	0.364522	ENSG00000198746.13
ENSG00000164040.18	0.364521	ENSG00000251934.1
ENSG00000162522.11	0.364521	ENSG00000256937.1
ENSG00000139624.14	0.364519	ENSG00000236813.1
ENSG00000089505.18	0.364517	ENSG00000211599.2
ENSG00000148925.11	0.364517	ENSG00000237136.8
ENSG00000013288.9	0.364516	ENSG00000169189.17
ENSG00000172794.20	0.364514	ENSG00000189334.9
ENSG00000137944.18	0.364512	ENSG00000147535.17
ENSG00000211937.3	0.36451	ENSG00000213145.10
ENSG00000119411.11	0.364509	ENSG00000160072.20
ENSG00000134760.6	0.364507	ENSG00000143889.16
ENSG00000154262.13	0.364507	ENSG00000260423.2
ENSG00000125648.15	0.364502	ENSG00000145779.8
ENSG00000123349.15	0.364502	ENSG00000237576.2
ENSG00000143977.14	0.364498	ENSG00000221491.2
ENSG00000007038.11	0.364496	ENSG00000108523.16
ENSG00000102349.18	0.364495	ENSG00000196684.12
ENSG00000127989.14	0.364492	ENSG00000174007.9
ENSG00000100591.8	0.364491	ENSG00000234776.5
ENSG00000114942.14	0.36449	ENSG00000127993.16
ENSG00000107672.15	0.364485	ENSG00000155846.17
ENSG00000100376.12	0.36448	ENSG00000170819.5
ENSG00000162873.15	0.36448	ENSG00000186197.15
ENSG00000127993.16	0.364479	ENSG00000163162.9
ENSG00000214604.3	0.364477	ENSG00000225179.2
ENSG00000172428.11	0.364476	ENSG00000204250.3
ENSG00000004809.14	0.364474	ENSG00000152683.14
ENSG00000080200.10	0.364473	ENSG00000104131.13
ENSG00000242085.1	0.364468	ENSG00000258640.3
ENSG00000121481.11	0.364467	ENSG00000127989.14
ENSG00000088356.6	0.364467	ENSG00000182552.15
ENSG00000125731.13	0.364467	ENSG00000197019.5
ENSG00000108523.16	0.364464	ENSG00000139746.16
ENSG00000114120.14	0.364464	ENSG00000204044.6
ENSG00000109685.19	0.364462	ENSG00000137962.13
ENSG00000108510.10	0.36446	ENSG00000183298.5
ENSG00000153896.19	0.36446	ENSG00000196357.12
ENSG00000099326.9	0.364458	ENSG00000101265.16
ENSG00000176783.15	0.364458	ENSG00000203485.14
ENSG00000134594.5	0.364458	ENSG00000274523.5
ENSG00000141098.13	0.364457	ENSG00000253440.1
ENSG00000108947.5	0.364457	ENSG00000266524.3
ENSG00000005189.20	0.364455	ENSG00000162981.14
ENSG00000117009.12	0.364452	ENSG00000143486.16
ENSG00000119729.12	0.364452	ENSG00000164603.12
ENSG00000090263.16	0.364447	ENSG00000167513.9
ENSG00000167434.10	0.364447	ENSG00000225657.2
ENSG00000102313.9	0.364443	ENSG00000253310.1
ENSG00000185917.14	0.364442	ENSG00000198964.14
ENSG00000104413.18	0.364442	ENSG00000234616.9
ENSG00000156885.6	0.364441	ENSG00000160072.20
ENSG00000099999.15	0.36444	ENSG00000155876.6
ENSG00000102313.9	0.36444	ENSG00000211687.1
ENSG00000100764.14	0.364439	ENSG00000249119.1
ENSG00000197591.3	0.364437	ENSG00000225579.2
ENSG00000140280.14	0.364434	ENSG00000164603.12
ENSG00000128714.6	0.36443	ENSG00000188095.6
ENSG00000248869.7	0.36443	ENSG00000251383.1
ENSG00000150051.14	0.36443	ENSG00000257259.3
ENSG00000103275.21	0.364428	ENSG00000196705.8
ENSG00000141576.16	0.364425	ENSG00000162927.14
ENSG00000169189.17	0.364425	ENSG00000177666.17
ENSG00000170266.16	0.364422	ENSG00000185808.14
ENSG00000164296.7	0.364419	ENSG00000174669.12
ENSG00000092850.12	0.364419	ENSG00000226761.3
ENSG00000085231.14	0.364419	ENSG00000255867.1
ENSG00000197728.11	0.364418	ENSG00000214535.3
ENSG00000183576.13	0.364417	ENSG00000213064.10
ENSG00000236497.2	0.364416	ENSG00000243466.1
ENSG00000101654.18	0.364415	ENSG00000126067.12
ENSG00000095574.12	0.364413	ENSG00000163577.8
ENSG00000165973.19	0.364413	ENSG00000181885.18
ENSG00000116685.16	0.364412	ENSG00000147889.18
ENSG00000108960.9	0.364411	ENSG00000166192.15
ENSG00000157593.19	0.364411	ENSG00000235408.6
ENSG00000157020.18	0.364409	ENSG00000260032.2
ENSG00000105131.8	0.364403	ENSG00000116685.16
ENSG00000171202.7	0.364402	ENSG00000211788.2
ENSG00000164066.13	0.364402	ENSG00000251580.3
ENSG00000130173.13	0.3644	ENSG00000140471.17
ENSG00000166033.13	0.364396	ENSG00000254507.2
ENSG00000198746.13	0.364396	ENSG00000271334.6
ENSG00000101266.19	0.364395	ENSG00000167257.11
ENSG00000058085.15	0.364394	ENSG00000108830.10
ENSG00000105171.10	0.364394	ENSG00000169403.12
ENSG00000146859.6	0.364389	ENSG00000181847.12
ENSG00000107816.17	0.364389	ENSG00000227054.1
ENSG00000162753.13	0.364387	ENSG00000222345.1
ENSG00000129657.16	0.364385	ENSG00000164976.9
ENSG00000204897.7	0.364382	ENSG00000238212.3
ENSG00000128585.18	0.364379	ENSG00000142892.15
ENSG00000165887.12	0.364378	ENSG00000234397.3
ENSG00000164976.9	0.364376	ENSG00000183943.6
ENSG00000122406.14	0.364375	ENSG00000136828.19
ENSG00000211945.2	0.364374	ENSG00000233297.4
ENSG00000090104.12	0.364369	ENSG00000163293.12
ENSG00000156697.13	0.364369	ENSG00000229020.4
ENSG00000144306.15	0.364369	ENSG00000229994.1
ENSG00000120215.10	0.364369	ENSG00000231120.3
ENSG00000070404.10	0.364368	ENSG00000161082.13
ENSG00000137944.18	0.364367	ENSG00000211892.4
ENSG00000104998.4	0.364367	ENSG00000234152.1
ENSG00000115073.8	0.364365	ENSG00000147274.14
ENSG00000144746.7	0.364365	ENSG00000231782.7
ENSG00000115825.11	0.364362	ENSG00000127993.16
ENSG00000236570.1	0.36436	ENSG00000254093.9
ENSG00000128585.18	0.364359	ENSG00000139174.12
ENSG00000110025.13	0.364359	ENSG00000172554.12
ENSG00000165349.12	0.364356	ENSG00000166750.10
ENSG00000160229.13	0.364356	ENSG00000182141.10
ENSG00000170260.9	0.364356	ENSG00000267871.6
ENSG00000161914.10	0.364355	ENSG00000167685.15
ENSG00000148840.11	0.364354	ENSG00000186468.13
ENSG00000112210.12	0.364353	ENSG00000149782.13
ENSG00000134107.5	0.364353	ENSG00000165997.5
ENSG00000131941.8	0.364352	ENSG00000162783.11
ENSG00000119705.10	0.364352	ENSG00000211792.2
ENSG00000014824.14	0.364349	ENSG00000168575.10
ENSG00000175087.10	0.364349	ENSG00000241975.1
ENSG00000163584.18	0.364348	ENSG00000230897.1
ENSG00000142039.4	0.364346	ENSG00000256661.1
ENSG00000013306.16	0.364345	ENSG00000162461.8
ENSG00000116266.11	0.364344	ENSG00000125731.13
ENSG00000145217.14	0.364344	ENSG00000165646.14
ENSG00000120868.14	0.364344	ENSG00000204345.1
ENSG00000182224.12	0.364343	ENSG00000237799.2
ENSG00000133401.16	0.364342	ENSG00000172590.18
ENSG00000106246.18	0.364342	ENSG00000274523.5
ENSG00000165349.12	0.364341	ENSG00000265185.6
ENSG00000125449.7	0.364339	ENSG00000235731.3
ENSG00000100473.18	0.364337	ENSG00000259577.2
ENSG00000141504.12	0.364337	ENSG00000276712.1
ENSG00000163866.9	0.364336	ENSG00000272034.1
ENSG00000154040.21	0.364334	ENSG00000175820.4
ENSG00000164889.15	0.364333	ENSG00000168566.13
ENSG00000103037.12	0.364332	ENSG00000198892.7
ENSG00000166266.14	0.364332	ENSG00000258770.1
ENSG00000072736.19	0.364331	ENSG00000164494.12
ENSG00000101856.10	0.364331	ENSG00000177432.8
ENSG00000187742.15	0.364329	ENSG00000230457.3
ENSG00000178802.18	0.364329	ENSG00000235397.1
ENSG00000234293.1	0.364329	ENSG00000264429.1
ENSG00000147081.15	0.364328	ENSG00000248568.1
ENSG00000104549.12	0.364327	ENSG00000165698.16
ENSG00000110436.13	0.364326	ENSG00000146411.6
ENSG00000129465.16	0.364326	ENSG00000197181.12
ENSG00000225663.8	0.364326	ENSG00000235145.2
ENSG00000100422.14	0.364324	ENSG00000107518.18
ENSG00000108947.5	0.364323	ENSG00000166049.11
ENSG00000113558.19	0.364321	ENSG00000226761.3
ENSG00000091436.17	0.364321	ENSG00000238835.1
ENSG00000069943.10	0.36432	ENSG00000113318.11
ENSG00000088205.13	0.364319	ENSG00000101654.18
ENSG00000070761.8	0.364317	ENSG00000224389.9
ENSG00000095713.14	0.364315	ENSG00000255561.7
ENSG00000103126.15	0.364314	ENSG00000148156.8
ENSG00000105221.18	0.364306	ENSG00000176402.6
ENSG00000215021.10	0.364306	ENSG00000237991.3
ENSG00000198189.11	0.364306	ENSG00000263752.1
ENSG00000156587.16	0.364305	ENSG00000225900.1
ENSG00000184743.13	0.364301	ENSG00000242352.2
ENSG00000143748.18	0.3643	ENSG00000197713.15
ENSG00000183298.5	0.3643	ENSG00000219274.1
ENSG00000136710.10	0.3643	ENSG00000224289.1
ENSG00000124602.10	0.364299	ENSG00000132471.12
ENSG00000174358.16	0.364299	ENSG00000201264.1
ENSG00000226091.7	0.364298	ENSG00000231206.2
ENSG00000139405.16	0.364298	ENSG00000248092.8
ENSG00000162997.15	0.364296	ENSG00000178385.15
ENSG00000151012.13	0.364295	ENSG00000169241.19
ENSG00000105649.10	0.364291	ENSG00000143156.14
ENSG00000115257.15	0.364289	ENSG00000187980.7
ENSG00000172985.11	0.364289	ENSG00000188779.12
ENSG00000070610.14	0.364288	ENSG00000223621.1
ENSG00000075303.13	0.364285	ENSG00000101082.14
ENSG00000114648.12	0.364284	ENSG00000129932.10
ENSG00000115825.11	0.364282	ENSG00000161057.13
ENSG00000121406.9	0.364282	ENSG00000178229.8
ENSG00000160783.19	0.364281	ENSG00000234335.1
ENSG00000161929.15	0.364275	ENSG00000263266.2
ENSG00000131373.15	0.364274	ENSG00000167210.17
ENSG00000140955.11	0.364269	ENSG00000214992.6
ENSG00000106330.12	0.364267	ENSG00000129968.17
ENSG00000170854.18	0.364267	ENSG00000185220.12
ENSG00000165813.20	0.364261	ENSG00000167434.10
ENSG00000112763.17	0.36426	ENSG00000188419.14
ENSG00000108947.5	0.364257	ENSG00000274355.1
ENSG00000155495.9	0.364253	ENSG00000173486.14
ENSG00000163002.13	0.364252	ENSG00000232818.2
ENSG00000088205.13	0.364251	ENSG00000127989.14
ENSG00000176108.9	0.364251	ENSG00000236017.8
ENSG00000214629.3	0.364248	ENSG00000254985.1
ENSG00000120910.15	0.364247	ENSG00000182405.6
ENSG00000151466.12	0.364247	ENSG00000232818.2
ENSG00000116005.12	0.364246	ENSG00000133401.16
ENSG00000126821.8	0.364245	ENSG00000138378.19
ENSG00000108509.21	0.364245	ENSG00000187957.8
ENSG00000159479.17	0.364245	ENSG00000232185.1
ENSG00000115137.12	0.364244	ENSG00000207716.1
ENSG00000169359.16	0.364243	ENSG00000225697.13
ENSG00000151458.12	0.364243	ENSG00000241532.1
ENSG00000064195.7	0.364242	ENSG00000103126.15
ENSG00000028528.15	0.364241	ENSG00000234617.2
ENSG00000213145.10	0.36424	ENSG00000249372.1
ENSG00000146232.17	0.364238	ENSG00000230071.2
ENSG00000128610.12	0.364237	ENSG00000135476.12
ENSG00000086730.17	0.364235	ENSG00000100311.17
ENSG00000121988.18	0.364234	ENSG00000197385.6
ENSG00000163637.13	0.364229	ENSG00000174227.16
ENSG00000165113.13	0.364229	ENSG00000235145.2
ENSG00000230109.1	0.364227	ENSG00000246016.2
ENSG00000076826.10	0.364226	ENSG00000174600.14
ENSG00000107758.16	0.364226	ENSG00000198355.5
ENSG00000142528.16	0.364226	ENSG00000229676.3
ENSG00000116221.15	0.364225	ENSG00000164088.18
ENSG00000135900.4	0.364224	ENSG00000170266.16
ENSG00000094963.14	0.364224	ENSG00000230290.1
ENSG00000120051.15	0.364224	ENSG00000236058.3
ENSG00000134815.19	0.364223	ENSG00000231560.1
ENSG00000111445.14	0.364221	ENSG00000135378.4
ENSG00000133321.11	0.364221	ENSG00000162783.11
ENSG00000103832.10	0.36422	ENSG00000116685.16
ENSG00000075303.13	0.364218	ENSG00000168679.18
ENSG00000100311.17	0.364216	ENSG00000151466.12
ENSG00000144028.15	0.364212	ENSG00000197496.6
ENSG00000103275.21	0.36421	ENSG00000185947.15
ENSG00000151748.15	0.364207	ENSG00000223803.1
ENSG00000163637.13	0.364206	ENSG00000172382.10
ENSG00000130844.19	0.364206	ENSG00000196378.13
ENSG00000071909.19	0.364206	ENSG00000211892.4
ENSG00000158411.11	0.364205	ENSG00000170266.16
ENSG00000070444.15	0.364203	ENSG00000199627.1
ENSG00000197724.11	0.364203	ENSG00000213741.11
ENSG00000064199.7	0.364202	ENSG00000199436.1
ENSG00000122694.16	0.364202	ENSG00000225900.1
ENSG00000120137.7	0.364202	ENSG00000231177.4
ENSG00000079387.14	0.364199	ENSG00000100003.18
ENSG00000166192.15	0.364198	ENSG00000231304.2
ENSG00000145335.17	0.364197	ENSG00000207067.1
ENSG00000103599.20	0.364194	ENSG00000137770.14
ENSG00000101266.19	0.364193	ENSG00000163636.11
ENSG00000067113.17	0.364191	ENSG00000084764.12
ENSG00000161929.15	0.36419	ENSG00000186468.13
ENSG00000162695.12	0.364188	ENSG00000197506.8
ENSG00000142149.9	0.364185	ENSG00000234945.8
ENSG00000231638.1	0.364185	ENSG00000249768.2
ENSG00000130881.14	0.364183	ENSG00000285410.1
ENSG00000120709.11	0.364182	ENSG00000128610.12
ENSG00000126254.12	0.364181	ENSG00000138069.18
ENSG00000248445.5	0.36418	ENSG00000249565.2
ENSG00000184588.18	0.364177	ENSG00000202125.1
ENSG00000149925.22	0.364177	ENSG00000213735.2
ENSG00000178385.15	0.364175	ENSG00000248092.8
ENSG00000101265.16	0.364172	ENSG00000230724.9
ENSG00000104313.20	0.364169	ENSG00000197595.4
ENSG00000164307.13	0.364169	ENSG00000262497.1
ENSG00000100591.8	0.364168	ENSG00000244242.2
ENSG00000039987.7	0.364166	ENSG00000184809.13
ENSG00000196531.14	0.364164	ENSG00000258359.1
ENSG00000170584.11	0.364163	ENSG00000174948.6
ENSG00000158423.17	0.364162	ENSG00000176783.15
ENSG00000171428.15	0.364161	ENSG00000179715.13
ENSG00000162927.14	0.364161	ENSG00000230457.3
ENSG00000122477.13	0.36416	ENSG00000155660.11
ENSG00000113318.11	0.36416	ENSG00000197885.11
ENSG00000162769.13	0.36416	ENSG00000234545.8
ENSG00000100591.8	0.364159	ENSG00000215498.9
ENSG00000110436.13	0.364158	ENSG00000229980.5
ENSG00000114648.12	0.364157	ENSG00000146666.5
ENSG00000115524.17	0.364157	ENSG00000181523.13
ENSG00000226091.7	0.364157	ENSG00000246016.2
ENSG00000149636.16	0.364152	ENSG00000250048.2
ENSG00000100239.16	0.364151	ENSG00000169612.4
ENSG00000185115.6	0.364151	ENSG00000185220.12
ENSG00000167711.14	0.364148	ENSG00000183576.13
ENSG00000142794.19	0.364148	ENSG00000214015.3
ENSG00000147419.19	0.364147	ENSG00000187730.9
ENSG00000100614.18	0.364146	ENSG00000184967.7
ENSG00000007168.14	0.364145	ENSG00000197563.11
ENSG00000110436.13	0.364143	ENSG00000142583.18
ENSG00000161999.13	0.364142	ENSG00000186468.13
ENSG00000198380.13	0.364142	ENSG00000225579.2
ENSG00000113100.10	0.364141	ENSG00000249212.1
ENSG00000069345.12	0.364139	ENSG00000140386.13
ENSG00000144028.15	0.364127	ENSG00000186577.14
ENSG00000068438.15	0.364123	ENSG00000161980.6
ENSG00000125845.7	0.364121	ENSG00000227411.1
ENSG00000071909.19	0.36412	ENSG00000145592.14
ENSG00000105726.17	0.364118	ENSG00000151468.11
ENSG00000151224.13	0.364111	ENSG00000162733.19
ENSG00000241532.1	0.36411	ENSG00000267252.6
ENSG00000179104.9	0.364107	ENSG00000207468.1
ENSG00000100605.17	0.364106	ENSG00000111011.18
ENSG00000153485.6	0.364106	ENSG00000164038.16
ENSG00000107485.18	0.364106	ENSG00000255734.1
ENSG00000169689.15	0.364103	ENSG00000179913.11
ENSG00000170634.13	0.364102	ENSG00000262497.1
ENSG00000075945.13	0.364101	ENSG00000171105.14
ENSG00000234293.1	0.364099	ENSG00000258527.1
ENSG00000237273.1	0.364098	ENSG00000244073.1
ENSG00000137944.18	0.364097	ENSG00000207005.1
ENSG00000137941.17	0.364096	ENSG00000211888.2
ENSG00000199872.1	0.364095	ENSG00000212418.1
ENSG00000136897.8	0.364092	ENSG00000168490.14
ENSG00000115009.13	0.364091	ENSG00000163884.4
ENSG00000110321.19	0.364091	ENSG00000244242.2
ENSG00000170634.13	0.36409	ENSG00000235690.2
ENSG00000229638.1	0.36409	ENSG00000237273.1
ENSG00000105649.10	0.364086	ENSG00000172965.17
ENSG00000186468.13	0.364085	ENSG00000211943.2
ENSG00000172748.14	0.364083	ENSG00000173545.5
ENSG00000114019.15	0.36408	ENSG00000160072.20
ENSG00000166595.12	0.36408	ENSG00000244242.2
ENSG00000223621.1	0.36408	ENSG00000283122.1
ENSG00000198380.13	0.364078	ENSG00000283122.1
ENSG00000110583.13	0.364077	ENSG00000116005.12
ENSG00000010932.17	0.364077	ENSG00000181227.3
ENSG00000211872.1	0.364077	ENSG00000211873.1
ENSG00000076053.12	0.364075	ENSG00000157870.17
ENSG00000135218.19	0.364073	ENSG00000255075.1
ENSG00000088538.13	0.364072	ENSG00000141030.13
ENSG00000174842.17	0.364071	ENSG00000254507.2
ENSG00000139508.15	0.364069	ENSG00000252213.1
ENSG00000128610.12	0.364067	ENSG00000176402.6
ENSG00000172137.19	0.364067	ENSG00000205549.10
ENSG00000144597.14	0.364066	ENSG00000266992.1
ENSG00000173208.4	0.364066	ENSG00000270325.1
ENSG00000225762.1	0.364062	ENSG00000230165.1
ENSG00000164116.17	0.364061	ENSG00000165868.16
ENSG00000102078.16	0.36406	ENSG00000113558.19
ENSG00000139579.13	0.364059	ENSG00000151093.8
ENSG00000061936.10	0.364058	ENSG00000139146.14
ENSG00000255189.1	0.364055	ENSG00000281731.3
ENSG00000170860.4	0.364054	ENSG00000224892.6
ENSG00000139233.7	0.364049	ENSG00000251258.2
ENSG00000164105.4	0.364048	ENSG00000196636.8
ENSG00000051128.19	0.364045	ENSG00000143486.16
ENSG00000138378.19	0.364044	ENSG00000213064.10
ENSG00000123143.13	0.364038	ENSG00000175115.13
ENSG00000264500.1	0.364032	ENSG00000282996.1
ENSG00000132326.12	0.364029	ENSG00000164050.13
ENSG00000232254.1	0.364029	ENSG00000244242.2
ENSG00000083814.13	0.364027	ENSG00000197016.12
ENSG00000126067.12	0.364025	ENSG00000156253.7
ENSG00000170634.13	0.364022	ENSG00000250492.1
ENSG00000108523.16	0.364021	ENSG00000129317.15
ENSG00000091436.17	0.364021	ENSG00000173436.15
ENSG00000136997.21	0.364021	ENSG00000211943.2
ENSG00000100605.17	0.364016	ENSG00000143751.10
ENSG00000203857.10	0.364016	ENSG00000235316.1
ENSG00000197622.13	0.364016	ENSG00000239519.1
ENSG00000141098.13	0.364016	ENSG00000259577.2
ENSG00000140471.17	0.364015	ENSG00000186265.10
ENSG00000188725.8	0.364015	ENSG00000201772.1
ENSG00000092108.22	0.364015	ENSG00000226855.1
ENSG00000111305.19	0.364013	ENSG00000157542.11
ENSG00000184809.13	0.364013	ENSG00000228887.3
ENSG00000011021.23	0.36401	ENSG00000164066.13
ENSG00000230902.1	0.364007	ENSG00000278845.5
ENSG00000088970.16	0.364	ENSG00000110844.14
ENSG00000123143.13	0.363997	ENSG00000147274.14
ENSG00000111266.9	0.363994	ENSG00000255393.2
ENSG00000006125.18	0.36399	ENSG00000167996.16
ENSG00000162927.14	0.363989	ENSG00000197879.17
ENSG00000136997.21	0.363989	ENSG00000285410.1
ENSG00000147274.14	0.363987	ENSG00000167257.11
ENSG00000042429.12	0.363982	ENSG00000229029.2
ENSG00000061987.16	0.363979	ENSG00000127989.14
ENSG00000135378.4	0.363978	ENSG00000164068.16
ENSG00000135052.16	0.363977	ENSG00000245848.3
ENSG00000139579.13	0.363976	ENSG00000267750.6
ENSG00000084764.12	0.363973	ENSG00000134982.17
ENSG00000244131.2	0.363973	ENSG00000264616.1
ENSG00000113525.10	0.363972	ENSG00000226161.1
ENSG00000130957.5	0.36397	ENSG00000255393.2
ENSG00000116005.12	0.363968	ENSG00000171428.15
ENSG00000125845.7	0.363965	ENSG00000164066.13
ENSG00000259577.2	0.363965	ENSG00000271334.6
ENSG00000137770.14	0.363962	ENSG00000255474.1
ENSG00000176402.6	0.363962	ENSG00000256937.1
ENSG00000061987.16	0.363959	ENSG00000150776.18
ENSG00000175087.10	0.363958	ENSG00000237576.2
ENSG00000135476.12	0.363956	ENSG00000165716.11
ENSG00000204524.7	0.363955	ENSG00000242852.7
ENSG00000101265.16	0.363953	ENSG00000120832.10
ENSG00000151023.17	0.363953	ENSG00000232362.1
ENSG00000230290.1	0.363953	ENSG00000234601.1
ENSG00000219274.1	0.363952	ENSG00000242208.1
ENSG00000132692.19	0.363952	ENSG00000242992.3
ENSG00000090273.14	0.363947	ENSG00000177666.17
ENSG00000101266.19	0.363947	ENSG00000215241.4
ENSG00000197956.10	0.363945	ENSG00000236804.1
ENSG00000001497.18	0.363944	ENSG00000083642.19
ENSG00000123612.16	0.363943	ENSG00000260096.1
ENSG00000164068.16	0.36394	ENSG00000168490.14
ENSG00000197724.11	0.363939	ENSG00000205853.12
ENSG00000008128.23	0.363939	ENSG00000281912.1
ENSG00000142347.19	0.363938	ENSG00000172890.13
ENSG00000105971.15	0.363935	ENSG00000131269.19
ENSG00000205726.15	0.363931	ENSG00000236678.8
ENSG00000119720.18	0.363927	ENSG00000156471.13
ENSG00000142552.8	0.363927	ENSG00000242931.1
ENSG00000115107.20	0.363926	ENSG00000142669.15
ENSG00000058866.15	0.363925	ENSG00000166049.11
ENSG00000018189.13	0.363924	ENSG00000204304.12
ENSG00000105355.9	0.363919	ENSG00000111011.18
ENSG00000140955.11	0.363914	ENSG00000154309.9
ENSG00000140932.10	0.363912	ENSG00000170214.5
ENSG00000111790.14	0.363911	ENSG00000196776.17
ENSG00000188895.12	0.363911	ENSG00000254093.9
ENSG00000100473.18	0.36391	ENSG00000168496.4
ENSG00000051128.19	0.363908	ENSG00000072736.19
ENSG00000069345.12	0.363908	ENSG00000285410.1
ENSG00000174672.16	0.363907	ENSG00000235643.2
ENSG00000099999.15	0.363906	ENSG00000108773.11
ENSG00000164039.15	0.363904	ENSG00000223621.1
ENSG00000198574.6	0.363896	ENSG00000249565.2
ENSG00000172819.17	0.363896	ENSG00000274523.5
ENSG00000187260.16	0.363895	ENSG00000204396.11
ENSG00000183765.23	0.363894	ENSG00000234491.1
ENSG00000163421.9	0.363893	ENSG00000250853.1
ENSG00000211787.1	0.363892	ENSG00000251666.1
ENSG00000175886.10	0.36389	ENSG00000213442.5
ENSG00000230290.1	0.363888	ENSG00000256937.1
ENSG00000131263.13	0.363887	ENSG00000145428.15
ENSG00000116005.12	0.363887	ENSG00000248092.8
ENSG00000127989.14	0.363887	ENSG00000263882.2
ENSG00000249129.1	0.363886	ENSG00000259863.1
ENSG00000100764.14	0.363885	ENSG00000225630.1
ENSG00000116750.14	0.363883	ENSG00000139613.12
ENSG00000127720.8	0.363882	ENSG00000154589.7
ENSG00000167565.13	0.363882	ENSG00000183569.18
ENSG00000129657.16	0.363882	ENSG00000204469.13
ENSG00000255393.2	0.363882	ENSG00000260726.2
ENSG00000075856.12	0.363881	ENSG00000104866.11
ENSG00000112335.15	0.36388	ENSG00000204469.13
ENSG00000121644.19	0.363877	ENSG00000144580.14
ENSG00000125449.7	0.363877	ENSG00000186407.7
ENSG00000064199.7	0.363876	ENSG00000251666.1
ENSG00000151023.17	0.363875	ENSG00000196684.12
ENSG00000136828.19	0.363873	ENSG00000174007.9
ENSG00000149541.10	0.363873	ENSG00000207716.1
ENSG00000152990.14	0.363873	ENSG00000224405.1
ENSG00000215441.3	0.363873	ENSG00000255393.2
ENSG00000120832.10	0.363871	ENSG00000120910.15
ENSG00000104299.15	0.363868	ENSG00000186298.12
ENSG00000100605.17	0.363861	ENSG00000110536.14
ENSG00000109685.19	0.363859	ENSG00000154473.18
ENSG00000177954.14	0.363854	ENSG00000214629.3
ENSG00000111266.9	0.363854	ENSG00000248730.1
ENSG00000104064.18	0.363849	ENSG00000187514.17
ENSG00000145545.12	0.363849	ENSG00000224418.1
ENSG00000100311.17	0.363848	ENSG00000103111.15
ENSG00000010017.13	0.363848	ENSG00000187514.17
ENSG00000132275.11	0.363848	ENSG00000238835.1
ENSG00000126773.13	0.363847	ENSG00000185189.18
ENSG00000168334.9	0.363845	ENSG00000204859.13
ENSG00000134853.12	0.363837	ENSG00000145592.14
ENSG00000088826.18	0.363837	ENSG00000200816.1
ENSG00000127989.14	0.363836	ENSG00000185432.12
ENSG00000071909.19	0.363836	ENSG00000258359.1
ENSG00000113558.19	0.363835	ENSG00000125454.12
ENSG00000173908.9	0.363835	ENSG00000231560.1
ENSG00000157017.16	0.36383	ENSG00000278416.1
ENSG00000127870.17	0.363827	ENSG00000161654.10
ENSG00000163875.16	0.363825	ENSG00000197724.11
ENSG00000107338.10	0.363822	ENSG00000142178.9
ENSG00000171428.15	0.363817	ENSG00000204469.13
ENSG00000188725.8	0.363817	ENSG00000260452.1
ENSG00000102313.9	0.363816	ENSG00000105697.9
ENSG00000104205.16	0.363816	ENSG00000119231.11
ENSG00000170471.15	0.363816	ENSG00000231508.1
ENSG00000114544.17	0.363815	ENSG00000201785.1
ENSG00000103326.12	0.363812	ENSG00000259490.2
ENSG00000110955.9	0.363809	ENSG00000164039.15
ENSG00000129317.15	0.363806	ENSG00000163660.12
ENSG00000127989.14	0.363801	ENSG00000133321.11
ENSG00000145819.18	0.363801	ENSG00000163349.22
ENSG00000181227.3	0.363801	ENSG00000186480.13
ENSG00000125648.15	0.363798	ENSG00000173262.12
ENSG00000143552.9	0.363798	ENSG00000197181.12
ENSG00000241913.1	0.363798	ENSG00000280466.1
ENSG00000176623.12	0.363796	ENSG00000274523.5
ENSG00000136710.10	0.363793	ENSG00000148377.6
ENSG00000167394.13	0.363792	ENSG00000167528.13
ENSG00000162572.21	0.363789	ENSG00000175467.15
ENSG00000242208.1	0.363788	ENSG00000285410.1
ENSG00000133937.5	0.363787	ENSG00000151834.16
ENSG00000196950.14	0.363784	ENSG00000239039.1
ENSG00000230665.3	0.363784	ENSG00000249048.2
ENSG00000174498.14	0.363782	ENSG00000179934.7
ENSG00000064932.16	0.363778	ENSG00000112357.14
ENSG00000018189.13	0.363776	ENSG00000221988.13
ENSG00000168995.13	0.363775	ENSG00000213064.10
ENSG00000110025.13	0.36377	ENSG00000201264.1
ENSG00000104313.20	0.363768	ENSG00000167996.16
ENSG00000198795.11	0.363768	ENSG00000256087.7
ENSG00000251869.1	0.363767	ENSG00000251934.1
ENSG00000107185.10	0.363766	ENSG00000114942.14
ENSG00000229638.1	0.363766	ENSG00000278023.7
ENSG00000166886.13	0.363761	ENSG00000204469.13
ENSG00000196865.4	0.36376	ENSG00000215086.2
ENSG00000135900.4	0.363753	ENSG00000211892.4
ENSG00000198689.13	0.363752	ENSG00000229692.3
ENSG00000088538.13	0.363747	ENSG00000187912.12
ENSG00000184967.7	0.363747	ENSG00000188647.13
ENSG00000231560.1	0.363743	ENSG00000250822.1
ENSG00000102313.9	0.363739	ENSG00000186480.13
ENSG00000174371.17	0.363739	ENSG00000269119.1
ENSG00000104064.18	0.363738	ENSG00000127720.8
ENSG00000185088.14	0.363737	ENSG00000234618.1
ENSG00000155926.14	0.363731	ENSG00000168575.10
ENSG00000148308.18	0.36373	ENSG00000170819.5
ENSG00000105085.11	0.36373	ENSG00000213553.4
ENSG00000124226.11	0.363729	ENSG00000126254.12
ENSG00000130818.12	0.363729	ENSG00000161914.10
ENSG00000003987.14	0.363728	ENSG00000265407.1
ENSG00000108963.19	0.363723	ENSG00000213741.11
ENSG00000122477.13	0.363722	ENSG00000229473.2
ENSG00000141858.12	0.363719	ENSG00000251988.1
ENSG00000141699.11	0.363716	ENSG00000162927.14
ENSG00000105270.15	0.363716	ENSG00000259577.2
ENSG00000154309.9	0.363712	ENSG00000168172.9
ENSG00000122254.7	0.363711	ENSG00000189433.7
ENSG00000135919.14	0.363697	ENSG00000141985.9
ENSG00000134982.17	0.363696	ENSG00000143294.15
ENSG00000168490.14	0.363692	ENSG00000251869.1
ENSG00000206755.1	0.363692	ENSG00000252213.1
ENSG00000133937.5	0.363691	ENSG00000184809.13
ENSG00000035115.22	0.363689	ENSG00000139146.14
ENSG00000126821.8	0.363685	ENSG00000249129.1
ENSG00000160633.13	0.363683	ENSG00000224631.4
ENSG00000007944.15	0.363682	ENSG00000164815.11
ENSG00000148840.11	0.363682	ENSG00000271105.1
ENSG00000139405.16	0.363681	ENSG00000164024.12
ENSG00000099999.15	0.36368	ENSG00000186468.13
ENSG00000131669.10	0.363678	ENSG00000197563.11
ENSG00000121671.12	0.363677	ENSG00000131080.15
ENSG00000157617.17	0.363675	ENSG00000237859.2
ENSG00000009709.12	0.363675	ENSG00000267091.1
ENSG00000144306.15	0.363673	ENSG00000186468.13
ENSG00000175886.10	0.363671	ENSG00000225663.8
ENSG00000057663.16	0.36367	ENSG00000137656.12
ENSG00000172172.8	0.363668	ENSG00000283558.1
ENSG00000123352.18	0.363667	ENSG00000206634.1
ENSG00000128310.3	0.363667	ENSG00000236017.8
ENSG00000100902.11	0.363666	ENSG00000103769.10
ENSG00000089163.4	0.363664	ENSG00000198892.7
ENSG00000065320.9	0.363663	ENSG00000106244.13
ENSG00000103472.10	0.363662	ENSG00000139405.16
ENSG00000138772.13	0.36366	ENSG00000223985.2
ENSG00000166090.8	0.36366	ENSG00000249768.2
ENSG00000075856.12	0.363657	ENSG00000130988.13
ENSG00000160224.17	0.363657	ENSG00000166535.20
ENSG00000132530.17	0.363654	ENSG00000224861.1
ENSG00000148156.8	0.363653	ENSG00000197595.4
ENSG00000089057.15	0.36365	ENSG00000197119.13
ENSG00000125384.7	0.363649	ENSG00000127989.14
ENSG00000175886.10	0.363649	ENSG00000261371.6
ENSG00000070729.14	0.363645	ENSG00000156049.7
ENSG00000164603.12	0.363645	ENSG00000166024.14
ENSG00000125449.7	0.363644	ENSG00000230290.1
ENSG00000119906.13	0.363643	ENSG00000163866.9
ENSG00000138135.7	0.363642	ENSG00000229551.2
ENSG00000091436.17	0.363641	ENSG00000112357.14
ENSG00000062598.18	0.363641	ENSG00000242247.11
ENSG00000100554.12	0.36364	ENSG00000128591.16
ENSG00000105085.11	0.36364	ENSG00000168010.11
ENSG00000150051.14	0.36364	ENSG00000251183.1
ENSG00000135338.14	0.363639	ENSG00000172428.11
ENSG00000139445.18	0.363632	ENSG00000142615.8
ENSG00000151093.8	0.363632	ENSG00000172382.10
ENSG00000111837.12	0.36363	ENSG00000146223.16
ENSG00000165716.11	0.36363	ENSG00000168010.11
ENSG00000161547.17	0.363627	ENSG00000227199.1
ENSG00000149782.13	0.363625	ENSG00000151093.8
ENSG00000094963.14	0.363625	ENSG00000197595.4
ENSG00000197312.12	0.363625	ENSG00000219163.2
ENSG00000160401.15	0.363624	ENSG00000166681.14
ENSG00000077585.14	0.363622	ENSG00000153294.12
ENSG00000168748.14	0.363621	ENSG00000231206.2
ENSG00000112739.17	0.36362	ENSG00000163558.13
ENSG00000140279.13	0.363619	ENSG00000232676.1
ENSG00000158186.13	0.363614	ENSG00000169403.12
ENSG00000151233.11	0.363614	ENSG00000188015.10
ENSG00000100802.15	0.363614	ENSG00000260423.2
ENSG00000106246.18	0.36361	ENSG00000204469.13
ENSG00000134982.17	0.363609	ENSG00000136828.19
ENSG00000100239.16	0.363607	ENSG00000213741.11
ENSG00000140280.14	0.363607	ENSG00000227347.1
ENSG00000211786.3	0.363605	ENSG00000229980.5
ENSG00000132837.15	0.363602	ENSG00000225235.1
ENSG00000126461.15	0.363601	ENSG00000155846.17
ENSG00000092108.22	0.3636	ENSG00000251934.1
ENSG00000103599.20	0.363599	ENSG00000262085.2
ENSG00000107829.15	0.363597	ENSG00000257725.1
ENSG00000099995.19	0.363595	ENSG00000213064.10
ENSG00000114125.14	0.363593	ENSG00000199872.1
ENSG00000135916.16	0.363592	ENSG00000211594.2
ENSG00000196776.17	0.363592	ENSG00000245848.3
ENSG00000108963.19	0.36359	ENSG00000164985.15
ENSG00000106246.18	0.36359	ENSG00000177380.14
ENSG00000251571.1	0.36359	ENSG00000253658.6
ENSG00000112379.9	0.363588	ENSG00000167674.15
ENSG00000163535.18	0.363586	ENSG00000249129.1
ENSG00000248685.6	0.363584	ENSG00000251383.1
ENSG00000114648.12	0.363583	ENSG00000171360.4
ENSG00000165349.12	0.363582	ENSG00000234617.2
ENSG00000131242.18	0.363581	ENSG00000146955.11
ENSG00000207475.1	0.36358	ENSG00000223224.1
ENSG00000163421.9	0.363579	ENSG00000185122.11
ENSG00000085563.15	0.363579	ENSG00000221628.1
ENSG00000080189.15	0.363578	ENSG00000136856.18
ENSG00000100823.12	0.363576	ENSG00000158793.14
ENSG00000100359.21	0.363574	ENSG00000168995.13
ENSG00000125901.6	0.363573	ENSG00000163875.16
ENSG00000105971.15	0.363571	ENSG00000150873.12
ENSG00000217527.1	0.36357	ENSG00000244073.1
ENSG00000145779.8	0.363569	ENSG00000211845.1
ENSG00000135040.16	0.363567	ENSG00000141699.11
ENSG00000123560.14	0.363565	ENSG00000163644.15
ENSG00000211699.2	0.363564	ENSG00000211787.1
ENSG00000105649.10	0.363563	ENSG00000168077.14
ENSG00000163909.8	0.363562	ENSG00000225328.2
ENSG00000149929.16	0.363559	ENSG00000156959.9
ENSG00000111249.14	0.363558	ENSG00000166049.11
ENSG00000010932.17	0.363557	ENSG00000186407.7
ENSG00000101082.14	0.363553	ENSG00000213901.11
ENSG00000108100.18	0.363552	ENSG00000178363.5
ENSG00000118369.13	0.363551	ENSG00000198795.11
ENSG00000186468.13	0.363551	ENSG00000252947.1
ENSG00000171984.15	0.36355	ENSG00000266777.1
ENSG00000196776.17	0.363548	ENSG00000261348.2
ENSG00000127989.14	0.363547	ENSG00000146733.14
ENSG00000100605.17	0.363543	ENSG00000155066.16
ENSG00000116761.12	0.363543	ENSG00000168748.14
ENSG00000174007.9	0.363542	ENSG00000197724.11
ENSG00000160908.15	0.363541	ENSG00000166526.18
ENSG00000072736.19	0.363539	ENSG00000135953.11
ENSG00000108523.16	0.363538	ENSG00000108984.15
ENSG00000073803.14	0.363537	ENSG00000111249.14
ENSG00000105171.10	0.363536	ENSG00000273899.5
ENSG00000226091.7	0.363533	ENSG00000244242.2
ENSG00000134594.5	0.363531	ENSG00000164976.9
ENSG00000163888.4	0.363531	ENSG00000168010.11
ENSG00000161980.6	0.363531	ENSG00000175087.10
ENSG00000091009.8	0.36353	ENSG00000258359.1
ENSG00000105649.10	0.363529	ENSG00000106397.12
ENSG00000017260.20	0.363528	ENSG00000105649.10
ENSG00000004838.14	0.363528	ENSG00000181315.11
ENSG00000130827.6	0.363522	ENSG00000241061.3
ENSG00000247872.2	0.363522	ENSG00000255474.1
ENSG00000174948.6	0.363522	ENSG00000256193.6
ENSG00000204669.11	0.363521	ENSG00000233973.7
ENSG00000163993.7	0.36352	ENSG00000271105.1
ENSG00000020633.19	0.363517	ENSG00000185122.11
ENSG00000103042.9	0.363517	ENSG00000197506.8
ENSG00000100266.19	0.363516	ENSG00000197885.11
ENSG00000155959.12	0.363515	ENSG00000211807.3
ENSG00000108523.16	0.363513	ENSG00000150776.18
ENSG00000100473.18	0.363513	ENSG00000189283.10
ENSG00000164211.13	0.363511	ENSG00000176476.9
ENSG00000248555.7	0.363508	ENSG00000251383.1
ENSG00000100473.18	0.363502	ENSG00000111790.14
ENSG00000177182.11	0.363502	ENSG00000253895.1
ENSG00000115289.14	0.3635	ENSG00000121089.4
ENSG00000104413.18	0.363498	ENSG00000131373.15
ENSG00000110422.12	0.363498	ENSG00000171502.15
ENSG00000151748.15	0.363497	ENSG00000196636.8
ENSG00000100266.19	0.36349	ENSG00000205853.12
ENSG00000111445.14	0.363489	ENSG00000164068.16
ENSG00000187912.12	0.363489	ENSG00000197591.3
ENSG00000229723.1	0.363485	ENSG00000235112.1
ENSG00000168490.14	0.363484	ENSG00000185088.14
ENSG00000101464.11	0.363484	ENSG00000285410.1
ENSG00000108773.11	0.363483	ENSG00000136147.18
ENSG00000130881.14	0.363481	ENSG00000234797.5
ENSG00000127993.16	0.36348	ENSG00000163660.12
ENSG00000177291.4	0.36348	ENSG00000214360.5
ENSG00000106328.10	0.363479	ENSG00000261014.2
ENSG00000164403.15	0.363475	ENSG00000185187.13
ENSG00000111684.11	0.363472	ENSG00000127993.16
ENSG00000005020.13	0.363472	ENSG00000183048.12
ENSG00000123612.16	0.363471	ENSG00000177374.13
ENSG00000116478.12	0.363469	ENSG00000166595.12
ENSG00000007168.14	0.363467	ENSG00000155660.11
ENSG00000139174.12	0.363467	ENSG00000170266.16
ENSG00000161980.6	0.363466	ENSG00000197879.17
ENSG00000075303.13	0.363461	ENSG00000141469.18
ENSG00000168748.14	0.363458	ENSG00000179913.11
ENSG00000102178.13	0.363456	ENSG00000128218.8
ENSG00000143341.12	0.363456	ENSG00000163138.19
ENSG00000104866.11	0.363455	ENSG00000164603.12
ENSG00000103126.15	0.363453	ENSG00000168036.18
ENSG00000112796.10	0.363453	ENSG00000196482.18
ENSG00000121211.8	0.363452	ENSG00000157087.20
ENSG00000103888.17	0.363452	ENSG00000232977.7
ENSG00000120137.7	0.36345	ENSG00000131242.18
ENSG00000214691.9	0.36345	ENSG00000227688.2
ENSG00000162188.6	0.36345	ENSG00000245848.3
ENSG00000152213.4	0.363447	ENSG00000255003.1
ENSG00000135046.14	0.363442	ENSG00000245729.2
ENSG00000108523.16	0.363442	ENSG00000265078.2
ENSG00000115233.12	0.36344	ENSG00000143156.14
ENSG00000165113.13	0.363439	ENSG00000235090.1
ENSG00000164066.13	0.363436	ENSG00000182224.12
ENSG00000005020.13	0.363434	ENSG00000139370.12
ENSG00000150776.18	0.363434	ENSG00000175741.5
ENSG00000200520.1	0.363434	ENSG00000242931.1
ENSG00000131747.15	0.363428	ENSG00000196860.8
ENSG00000167114.13	0.363424	ENSG00000168152.13
ENSG00000146223.16	0.363424	ENSG00000274523.5
ENSG00000164307.13	0.363423	ENSG00000179913.11
ENSG00000183684.8	0.363422	ENSG00000273018.7
ENSG00000136997.21	0.36342	ENSG00000246548.3
ENSG00000161057.13	0.363419	ENSG00000178385.15
ENSG00000164040.18	0.363419	ENSG00000189306.11
ENSG00000113318.11	0.363416	ENSG00000203965.13
ENSG00000010017.13	0.363414	ENSG00000087842.11
ENSG00000164985.15	0.363412	ENSG00000173120.15
ENSG00000158427.15	0.363412	ENSG00000249446.2
ENSG00000100003.18	0.363412	ENSG00000254911.3
ENSG00000145819.18	0.363406	ENSG00000242017.1
ENSG00000163002.13	0.363402	ENSG00000189306.11
ENSG00000163479.14	0.3634	ENSG00000186767.7
ENSG00000070444.15	0.363396	ENSG00000099999.15
ENSG00000090263.16	0.363396	ENSG00000172965.17
ENSG00000075213.11	0.363396	ENSG00000176783.15
ENSG00000179913.11	0.363396	ENSG00000183765.23
ENSG00000121671.12	0.363393	ENSG00000189283.10
ENSG00000173208.4	0.363393	ENSG00000231638.1
ENSG00000187742.15	0.363391	ENSG00000278416.1
ENSG00000130844.19	0.363389	ENSG00000171467.16
ENSG00000163644.15	0.363388	ENSG00000181649.8
ENSG00000164303.11	0.363386	ENSG00000166049.11
ENSG00000111785.21	0.363386	ENSG00000168092.14
ENSG00000092203.15	0.363385	ENSG00000250731.1
ENSG00000102098.19	0.363382	ENSG00000143294.15
ENSG00000122335.17	0.363381	ENSG00000175793.12
ENSG00000211882.1	0.36338	ENSG00000224895.1
ENSG00000086288.12	0.363378	ENSG00000113318.11
ENSG00000100372.15	0.363373	ENSG00000167114.13
ENSG00000070610.14	0.363373	ENSG00000184809.13
ENSG00000134779.15	0.363373	ENSG00000211772.11
ENSG00000111011.18	0.363371	ENSG00000161929.15
ENSG00000002587.10	0.36337	ENSG00000184374.3
ENSG00000125520.14	0.36337	ENSG00000227028.6
ENSG00000154447.15	0.363369	ENSG00000182199.11
ENSG00000119929.13	0.363366	ENSG00000143319.17
ENSG00000175376.9	0.363366	ENSG00000175820.4
ENSG00000207719.1	0.363362	ENSG00000230295.1
ENSG00000173262.12	0.363355	ENSG00000188338.15
ENSG00000148908.15	0.363353	ENSG00000163558.13
ENSG00000108861.9	0.363352	ENSG00000166477.13
ENSG00000234797.5	0.363349	ENSG00000235508.3
ENSG00000160072.20	0.363347	ENSG00000226272.5
ENSG00000225663.8	0.363345	ENSG00000240342.3
ENSG00000237576.2	0.363343	ENSG00000248643.5
ENSG00000243101.1	0.363342	ENSG00000263266.2
ENSG00000100591.8	0.363339	ENSG00000143387.14
ENSG00000110906.13	0.363339	ENSG00000238113.7
ENSG00000167114.13	0.363334	ENSG00000173825.7
ENSG00000169575.5	0.363327	ENSG00000254635.6
ENSG00000129467.14	0.363323	ENSG00000196365.12
ENSG00000037241.7	0.363323	ENSG00000255409.1
ENSG00000006125.18	0.363322	ENSG00000232281.2
ENSG00000066933.16	0.363321	ENSG00000255409.1
ENSG00000130827.6	0.363321	ENSG00000263266.2
ENSG00000141504.12	0.363319	ENSG00000236804.1
ENSG00000122406.14	0.363315	ENSG00000143156.14
ENSG00000174255.8	0.363315	ENSG00000251666.1
ENSG00000134287.10	0.363311	ENSG00000254098.1
ENSG00000149131.17	0.363307	ENSG00000266777.1
ENSG00000061936.10	0.363301	ENSG00000115661.14
ENSG00000124813.23	0.363299	ENSG00000139218.18
ENSG00000113558.19	0.363299	ENSG00000168679.18
ENSG00000170471.15	0.363299	ENSG00000225663.8
ENSG00000184545.11	0.363298	ENSG00000229132.2
ENSG00000005020.13	0.363297	ENSG00000147100.11
ENSG00000168769.14	0.363297	ENSG00000174529.7
ENSG00000111785.21	0.363291	ENSG00000234797.5
ENSG00000076053.12	0.363286	ENSG00000202358.1
ENSG00000139370.12	0.363281	ENSG00000154839.10
ENSG00000131650.14	0.36328	ENSG00000187147.18
ENSG00000108231.14	0.363278	ENSG00000255291.2
ENSG00000188015.10	0.363277	ENSG00000198380.13
ENSG00000242580.1	0.363276	ENSG00000282757.4
ENSG00000119929.13	0.363275	ENSG00000143156.14
ENSG00000066855.16	0.363275	ENSG00000211945.2
ENSG00000235112.1	0.363275	ENSG00000277988.1
ENSG00000143546.10	0.363272	ENSG00000205138.4
ENSG00000151468.11	0.363269	ENSG00000154040.21
ENSG00000100823.12	0.363269	ENSG00000237576.2
ENSG00000183765.23	0.363269	ENSG00000259577.2
ENSG00000081377.17	0.363268	ENSG00000100311.17
ENSG00000164066.13	0.363267	ENSG00000225579.2
ENSG00000116685.16	0.363267	ENSG00000272146.6
ENSG00000011021.23	0.363265	ENSG00000156886.12
ENSG00000125775.15	0.363265	ENSG00000185220.12
ENSG00000145592.14	0.363263	ENSG00000172819.17
ENSG00000100311.17	0.363261	ENSG00000225246.1
ENSG00000151466.12	0.363261	ENSG00000278023.7
ENSG00000184967.7	0.363257	ENSG00000188895.12
ENSG00000160539.6	0.363256	ENSG00000163558.13
ENSG00000091127.14	0.363256	ENSG00000187391.22
ENSG00000072736.19	0.363255	ENSG00000162927.14
ENSG00000171858.18	0.36325	ENSG00000271105.1
ENSG00000125775.15	0.363248	ENSG00000167985.7
ENSG00000197345.13	0.363248	ENSG00000232281.2
ENSG00000166595.12	0.363248	ENSG00000283207.1
ENSG00000148925.11	0.363247	ENSG00000253554.7
ENSG00000186480.13	0.363247	ENSG00000266524.3
ENSG00000166439.6	0.363246	ENSG00000176783.15
ENSG00000104369.5	0.363245	ENSG00000179913.11
ENSG00000143977.14	0.363244	ENSG00000212296.1
ENSG00000001497.18	0.363243	ENSG00000071994.11
ENSG00000170214.5	0.363243	ENSG00000248685.6
ENSG00000120137.7	0.363242	ENSG00000123560.14
ENSG00000087095.13	0.36324	ENSG00000132326.12
ENSG00000201264.1	0.363239	ENSG00000206633.1
ENSG00000162927.14	0.363237	ENSG00000224631.4
ENSG00000223783.1	0.363237	ENSG00000267679.1
ENSG00000052802.13	0.363233	ENSG00000163558.13
ENSG00000069943.10	0.363232	ENSG00000100129.18
ENSG00000134853.12	0.363232	ENSG00000163644.15
ENSG00000182957.16	0.363231	ENSG00000265706.1
ENSG00000141098.13	0.363224	ENSG00000213809.9
ENSG00000135378.4	0.363223	ENSG00000251869.1
ENSG00000083642.19	0.363222	ENSG00000115825.11
ENSG00000170819.5	0.363221	ENSG00000259550.2
ENSG00000113318.11	0.36322	ENSG00000199032.1
ENSG00000136878.14	0.363219	ENSG00000234709.2
ENSG00000158874.11	0.363215	ENSG00000228036.1
ENSG00000131941.8	0.363214	ENSG00000237576.2
ENSG00000089220.5	0.363213	ENSG00000165113.13
ENSG00000121073.15	0.363213	ENSG00000199436.1
ENSG00000103769.10	0.363209	ENSG00000278416.1
ENSG00000127947.16	0.363207	ENSG00000136040.9
ENSG00000144290.17	0.363204	ENSG00000252213.1
ENSG00000169696.16	0.363202	ENSG00000225328.2
ENSG00000069482.7	0.363201	ENSG00000198576.4
ENSG00000068394.11	0.3632	ENSG00000105649.10
ENSG00000113525.10	0.363198	ENSG00000184809.13
ENSG00000076351.13	0.363197	ENSG00000205302.7
ENSG00000102078.16	0.363195	ENSG00000121073.15
ENSG00000139405.16	0.363193	ENSG00000142611.17
ENSG00000127980.16	0.363189	ENSG00000155099.8
ENSG00000100664.11	0.363186	ENSG00000237263.1
ENSG00000108231.14	0.363185	ENSG00000198758.11
ENSG00000196776.17	0.363185	ENSG00000204897.7
ENSG00000214727.2	0.363184	ENSG00000252010.1
ENSG00000091436.17	0.363181	ENSG00000232385.2
ENSG00000157884.11	0.36318	ENSG00000178723.7
ENSG00000129465.16	0.363176	ENSG00000230457.3
ENSG00000179085.8	0.363175	ENSG00000266236.1
ENSG00000170584.11	0.363174	ENSG00000224289.1
ENSG00000226498.2	0.363174	ENSG00000231940.1
ENSG00000200087.1	0.363171	ENSG00000211584.14
ENSG00000175505.11	0.363169	ENSG00000196482.18
ENSG00000092850.12	0.363169	ENSG00000223459.6
ENSG00000132275.11	0.363168	ENSG00000243175.1
ENSG00000163349.22	0.363161	ENSG00000253310.1
ENSG00000114503.11	0.36316	ENSG00000241985.1
ENSG00000077713.19	0.363157	ENSG00000141424.13
ENSG00000163683.12	0.363157	ENSG00000201302.1
ENSG00000141040.15	0.363156	ENSG00000167637.18
ENSG00000234797.5	0.363155	ENSG00000243101.1
ENSG00000068438.15	0.363151	ENSG00000182405.6
ENSG00000116586.12	0.36315	ENSG00000179085.8
ENSG00000206530.11	0.36315	ENSG00000230368.2
ENSG00000064932.16	0.363149	ENSG00000236804.1
ENSG00000130522.6	0.363145	ENSG00000231907.2
ENSG00000163888.4	0.363144	ENSG00000186407.7
ENSG00000001497.18	0.36314	ENSG00000105649.10
ENSG00000145779.8	0.363137	ENSG00000168575.10
ENSG00000105518.14	0.363137	ENSG00000261863.1
ENSG00000175505.11	0.363134	ENSG00000235690.2
ENSG00000106868.17	0.363133	ENSG00000107882.12
ENSG00000103257.9	0.363131	ENSG00000205302.7
ENSG00000181577.16	0.363128	ENSG00000225762.1
ENSG00000166049.11	0.363125	ENSG00000215498.9
ENSG00000100473.18	0.363125	ENSG00000235690.2
ENSG00000230223.8	0.363125	ENSG00000242049.1
ENSG00000105649.10	0.363124	ENSG00000158411.11
ENSG00000109861.17	0.363124	ENSG00000248998.2
ENSG00000132824.14	0.363123	ENSG00000198574.6
ENSG00000211846.1	0.363121	ENSG00000223551.1
ENSG00000234616.9	0.363121	ENSG00000256193.6
ENSG00000135074.16	0.363116	ENSG00000143196.5
ENSG00000071242.12	0.363112	ENSG00000083845.9
ENSG00000142655.13	0.363112	ENSG00000185220.12
ENSG00000144580.14	0.363107	ENSG00000204959.4
ENSG00000187653.11	0.363107	ENSG00000244187.8
ENSG00000126773.13	0.363103	ENSG00000254911.3
ENSG00000149929.16	0.363102	ENSG00000179913.11
ENSG00000139269.3	0.363101	ENSG00000259577.2
ENSG00000005020.13	0.3631	ENSG00000168679.18
ENSG00000205413.8	0.363099	ENSG00000224631.4
ENSG00000132646.11	0.363093	ENSG00000172382.10
ENSG00000122678.17	0.363093	ENSG00000197892.13
ENSG00000206755.1	0.363093	ENSG00000212283.1
ENSG00000141314.13	0.363086	ENSG00000197885.11
ENSG00000163584.18	0.363086	ENSG00000234797.5
ENSG00000107185.10	0.363084	ENSG00000108523.16
ENSG00000141314.13	0.363083	ENSG00000163644.15
ENSG00000102313.9	0.363083	ENSG00000283558.1
ENSG00000099999.15	0.363082	ENSG00000123965.13
ENSG00000163104.18	0.363082	ENSG00000200394.1
ENSG00000080819.9	0.36308	ENSG00000241061.3
ENSG00000136147.18	0.363077	ENSG00000159210.10
ENSG00000133997.12	0.363076	ENSG00000151468.11
ENSG00000234629.1	0.363076	ENSG00000241458.1
ENSG00000100129.18	0.363068	ENSG00000111684.11
ENSG00000136717.15	0.363067	ENSG00000143621.17
ENSG00000136997.21	0.363066	ENSG00000161999.13
ENSG00000007541.17	0.363066	ENSG00000198796.7
ENSG00000088970.16	0.363061	ENSG00000252835.1
ENSG00000165698.16	0.36306	ENSG00000211584.14
ENSG00000165948.11	0.36306	ENSG00000226161.1
ENSG00000085231.14	0.36306	ENSG00000234545.8
ENSG00000101856.10	0.363058	ENSG00000123933.17
ENSG00000177666.17	0.363056	ENSG00000205853.12
ENSG00000003989.18	0.363053	ENSG00000265185.6
ENSG00000066933.16	0.363052	ENSG00000080819.9
ENSG00000089280.19	0.363052	ENSG00000136710.10
ENSG00000143977.14	0.363052	ENSG00000199436.1
ENSG00000224237.1	0.363046	ENSG00000262497.1
ENSG00000154447.15	0.363044	ENSG00000155542.12
ENSG00000111879.20	0.363043	ENSG00000215441.3
ENSG00000051128.19	0.363042	ENSG00000254842.6
ENSG00000121933.19	0.363039	ENSG00000269743.3
ENSG00000083642.19	0.363037	ENSG00000177432.8
ENSG00000128739.23	0.363033	ENSG00000239039.1
ENSG00000171858.18	0.363033	ENSG00000267123.7
ENSG00000091436.17	0.363029	ENSG00000232437.1
ENSG00000160948.14	0.363029	ENSG00000234709.2
ENSG00000198795.11	0.363028	ENSG00000258405.11
ENSG00000121073.15	0.363027	ENSG00000281207.1
ENSG00000105355.9	0.363026	ENSG00000136997.21
ENSG00000076053.12	0.363026	ENSG00000146733.14
ENSG00000111249.14	0.363026	ENSG00000251383.1
ENSG00000221325.1	0.363023	ENSG00000251483.2
ENSG00000122406.14	0.36302	ENSG00000197724.11
ENSG00000102098.19	0.363016	ENSG00000103472.10
ENSG00000201570.1	0.363015	ENSG00000252695.1
ENSG00000129009.13	0.363014	ENSG00000205089.8
ENSG00000158874.11	0.363011	ENSG00000196859.8
ENSG00000244515.1	0.363007	ENSG00000258616.5
ENSG00000188649.15	0.363006	ENSG00000227925.2
ENSG00000071994.11	0.363005	ENSG00000107185.10
ENSG00000254598.3	0.363004	ENSG00000262246.6
ENSG00000075142.14	0.363003	ENSG00000182934.12
ENSG00000130522.6	0.363	ENSG00000197591.3
ENSG00000052802.13	0.363	ENSG00000237576.2
ENSG00000119705.10	0.362998	ENSG00000187653.11
ENSG00000230109.1	0.362998	ENSG00000233821.1
ENSG00000130881.14	0.362996	ENSG00000188647.13
ENSG00000116005.12	0.362994	ENSG00000120910.15
ENSG00000028528.15	0.362994	ENSG00000198689.13
ENSG00000150760.13	0.362992	ENSG00000230109.1
ENSG00000106153.13	0.362991	ENSG00000151458.12
ENSG00000139218.18	0.36299	ENSG00000173457.11
ENSG00000188895.12	0.362989	ENSG00000252835.1
ENSG00000004799.8	0.362989	ENSG00000265407.1
ENSG00000109184.15	0.362989	ENSG00000270325.1
ENSG00000171428.15	0.362988	ENSG00000176783.15
ENSG00000007944.15	0.362987	ENSG00000143486.16
ENSG00000114942.14	0.362986	ENSG00000183943.6
ENSG00000075945.13	0.362984	ENSG00000198796.7
ENSG00000151233.11	0.362984	ENSG00000235885.8
ENSG00000068438.15	0.362983	ENSG00000176783.15
ENSG00000164574.16	0.362982	ENSG00000196301.3
ENSG00000179918.19	0.362982	ENSG00000198917.13
ENSG00000100266.19	0.362978	ENSG00000166928.11
ENSG00000116704.8	0.362977	ENSG00000174032.17
ENSG00000111850.11	0.362974	ENSG00000207274.1
ENSG00000140280.14	0.362972	ENSG00000197879.17
ENSG00000175376.9	0.362972	ENSG00000232254.1
ENSG00000113282.14	0.362971	ENSG00000251383.1
ENSG00000205611.5	0.36297	ENSG00000231560.1
ENSG00000149929.16	0.362969	ENSG00000151834.16
ENSG00000103510.20	0.362969	ENSG00000167700.9
ENSG00000161180.11	0.362968	ENSG00000250048.2
ENSG00000104412.8	0.362967	ENSG00000135916.16
ENSG00000140264.21	0.362966	ENSG00000142669.15
ENSG00000117697.15	0.362965	ENSG00000187391.22
ENSG00000075856.12	0.362962	ENSG00000155660.11
ENSG00000119231.11	0.36296	ENSG00000163637.13
ENSG00000175820.4	0.36296	ENSG00000233821.1
ENSG00000113525.10	0.362959	ENSG00000160401.15
ENSG00000157593.19	0.362954	ENSG00000225697.13
ENSG00000139218.18	0.362954	ENSG00000230897.1
ENSG00000140807.7	0.362953	ENSG00000164976.9
ENSG00000236323.1	0.362953	ENSG00000242325.1
ENSG00000197595.4	0.362952	ENSG00000231120.3
ENSG00000108947.5	0.362947	ENSG00000249662.6
ENSG00000099203.7	0.362944	ENSG00000152154.11
ENSG00000198929.13	0.362944	ENSG00000250853.1
ENSG00000100263.14	0.362943	ENSG00000155876.6
ENSG00000066933.16	0.36294	ENSG00000197956.10
ENSG00000108523.16	0.362937	ENSG00000134072.11
ENSG00000248555.7	0.362936	ENSG00000250492.1
ENSG00000174358.16	0.362935	ENSG00000198689.13
ENSG00000143552.9	0.362933	ENSG00000149573.9
ENSG00000100823.12	0.36293	ENSG00000134853.12
ENSG00000100865.15	0.36293	ENSG00000172137.19
ENSG00000168096.15	0.36293	ENSG00000197345.13
ENSG00000075303.13	0.362926	ENSG00000181856.15
ENSG00000211699.2	0.362926	ENSG00000211785.1
ENSG00000128585.18	0.362924	ENSG00000178385.15
ENSG00000115875.19	0.362922	ENSG00000235183.3
ENSG00000138378.19	0.362921	ENSG00000183605.17
ENSG00000155495.9	0.36292	ENSG00000224237.1
ENSG00000116761.12	0.362917	ENSG00000214078.13
ENSG00000070610.14	0.36291	ENSG00000256271.1
ENSG00000131437.16	0.362909	ENSG00000172590.18
ENSG00000170860.4	0.362909	ENSG00000199627.1
ENSG00000110583.13	0.362907	ENSG00000131238.18
ENSG00000128585.18	0.362905	ENSG00000132329.11
ENSG00000140807.7	0.3629	ENSG00000166439.6
ENSG00000130304.17	0.362898	ENSG00000152683.14
ENSG00000143156.14	0.362897	ENSG00000162997.15
ENSG00000188895.12	0.362897	ENSG00000205138.4
ENSG00000130675.15	0.362896	ENSG00000143889.16
ENSG00000082516.9	0.362895	ENSG00000143319.17
ENSG00000071994.11	0.362893	ENSG00000162997.15
ENSG00000169612.4	0.362892	ENSG00000196531.14
ENSG00000118407.15	0.362891	ENSG00000225484.7
ENSG00000010810.17	0.362889	ENSG00000204310.13
ENSG00000103381.12	0.362885	ENSG00000215548.2
ENSG00000100902.11	0.362884	ENSG00000161980.6
ENSG00000231307.1	0.362883	ENSG00000242208.1
ENSG00000104866.11	0.362882	ENSG00000122406.14
ENSG00000003989.18	0.362882	ENSG00000184209.15
ENSG00000090263.16	0.36288	ENSG00000188895.12
ENSG00000104064.18	0.36288	ENSG00000214279.13
ENSG00000232818.2	0.362879	ENSG00000244131.2
ENSG00000258700.6	0.362878	ENSG00000258994.1
ENSG00000143319.17	0.362877	ENSG00000158793.14
ENSG00000142676.14	0.362873	ENSG00000214975.4
ENSG00000130522.6	0.362872	ENSG00000176302.13
ENSG00000151468.11	0.362872	ENSG00000237373.1
ENSG00000256812.2	0.362871	ENSG00000261210.8
ENSG00000139648.7	0.362868	ENSG00000237373.1
ENSG00000237263.1	0.362867	ENSG00000264630.5
ENSG00000007376.8	0.362865	ENSG00000215241.4
ENSG00000049449.10	0.362864	ENSG00000100902.11
ENSG00000146802.13	0.362863	ENSG00000211788.2
ENSG00000174948.6	0.362861	ENSG00000271563.1
ENSG00000071994.11	0.362859	ENSG00000158793.14
ENSG00000156959.9	0.362857	ENSG00000237799.2
ENSG00000108960.9	0.362856	ENSG00000122335.17
ENSG00000130827.6	0.362856	ENSG00000165661.17
ENSG00000105649.10	0.362855	ENSG00000254842.6
ENSG00000166477.13	0.362855	ENSG00000271563.1
ENSG00000207523.1	0.362854	ENSG00000224389.9
ENSG00000111786.9	0.362853	ENSG00000171943.12
ENSG00000075856.12	0.362852	ENSG00000139405.16
ENSG00000147601.15	0.36285	ENSG00000213231.13
ENSG00000113318.11	0.362848	ENSG00000184719.12
ENSG00000075856.12	0.362847	ENSG00000197892.13
ENSG00000007168.14	0.362842	ENSG00000183943.6
ENSG00000150873.12	0.362839	ENSG00000176208.9
ENSG00000164574.16	0.362839	ENSG00000236776.1
ENSG00000146535.14	0.362835	ENSG00000166090.8
ENSG00000158161.16	0.362835	ENSG00000271563.1
ENSG00000070669.17	0.362834	ENSG00000271334.6
ENSG00000145335.17	0.36283	ENSG00000206633.1
ENSG00000165934.13	0.362827	ENSG00000237687.2
ENSG00000077254.14	0.36282	ENSG00000102178.13
ENSG00000150873.12	0.362819	ENSG00000269119.1
ENSG00000115825.11	0.362818	ENSG00000158411.11
ENSG00000200394.1	0.362816	ENSG00000212443.1
ENSG00000164985.15	0.362815	ENSG00000207005.1
ENSG00000211896.7	0.362812	ENSG00000241383.2
ENSG00000183258.12	0.362811	ENSG00000214929.4
ENSG00000110025.13	0.362811	ENSG00000265706.1
ENSG00000116688.18	0.36281	ENSG00000166326.7
ENSG00000168092.14	0.36281	ENSG00000173846.13
ENSG00000161654.10	0.362809	ENSG00000166192.15
ENSG00000100522.10	0.362807	ENSG00000241399.7
ENSG00000163558.13	0.362806	ENSG00000168297.16
ENSG00000043591.6	0.362806	ENSG00000225883.2
ENSG00000211787.1	0.362806	ENSG00000234473.1
ENSG00000103472.10	0.362804	ENSG00000161980.6
ENSG00000128313.2	0.362804	ENSG00000237674.1
ENSG00000111671.10	0.362802	ENSG00000164056.11
ENSG00000243431.1	0.3628	ENSG00000259482.2
ENSG00000125520.14	0.362799	ENSG00000169026.13
ENSG00000167011.9	0.362798	ENSG00000198496.12
ENSG00000120137.7	0.362798	ENSG00000230457.3
ENSG00000091039.17	0.362795	ENSG00000116273.6
ENSG00000099326.9	0.362793	ENSG00000139405.16
ENSG00000127993.16	0.362793	ENSG00000168461.13
ENSG00000103769.10	0.362792	ENSG00000119314.16
ENSG00000108510.10	0.362792	ENSG00000234199.3
ENSG00000102030.16	0.362792	ENSG00000267123.7
ENSG00000101654.18	0.362786	ENSG00000166439.6
ENSG00000185838.14	0.362783	ENSG00000225358.1
ENSG00000168748.14	0.362783	ENSG00000281912.1
ENSG00000119231.11	0.36278	ENSG00000143368.10
ENSG00000013288.9	0.36278	ENSG00000185808.14
ENSG00000188015.10	0.36278	ENSG00000227911.3
ENSG00000142615.8	0.362779	ENSG00000196924.19
ENSG00000169764.16	0.362777	ENSG00000226085.3
ENSG00000086288.12	0.362775	ENSG00000106246.18
ENSG00000214078.13	0.362774	ENSG00000270325.1
ENSG00000117305.15	0.362772	ENSG00000163808.17
ENSG00000110700.7	0.362772	ENSG00000167767.14
ENSG00000100263.14	0.36277	ENSG00000179041.4
ENSG00000079435.10	0.36277	ENSG00000253545.1
ENSG00000129353.15	0.362769	ENSG00000146411.6
ENSG00000112739.17	0.362768	ENSG00000126067.12
ENSG00000148377.6	0.362767	ENSG00000198881.10
ENSG00000181315.11	0.362764	ENSG00000236104.3
ENSG00000070610.14	0.362763	ENSG00000166266.14
ENSG00000127993.16	0.362763	ENSG00000197885.11
ENSG00000067113.17	0.362762	ENSG00000162997.15
ENSG00000105355.9	0.362756	ENSG00000186468.13
ENSG00000122694.16	0.362754	ENSG00000169919.17
ENSG00000122406.14	0.362754	ENSG00000183943.6
ENSG00000102935.12	0.362754	ENSG00000198795.11
ENSG00000068976.14	0.362753	ENSG00000145911.6
ENSG00000197892.13	0.36275	ENSG00000199032.1
ENSG00000138107.13	0.362749	ENSG00000139624.14
ENSG00000117305.15	0.362746	ENSG00000162688.17
ENSG00000120563.10	0.362746	ENSG00000213281.5
ENSG00000134982.17	0.362746	ENSG00000217767.2
ENSG00000105649.10	0.362744	ENSG00000158793.14
ENSG00000143294.15	0.362744	ENSG00000164494.12
ENSG00000128218.8	0.362744	ENSG00000183520.12
ENSG00000105649.10	0.362744	ENSG00000227347.1
ENSG00000131238.18	0.362743	ENSG00000162997.15
ENSG00000234616.9	0.362743	ENSG00000237859.2
ENSG00000184374.3	0.362743	ENSG00000254289.2
ENSG00000104517.13	0.362742	ENSG00000169575.5
ENSG00000135046.14	0.36274	ENSG00000261348.2
ENSG00000005020.13	0.362739	ENSG00000224660.2
ENSG00000161082.13	0.362738	ENSG00000182103.5
ENSG00000242802.9	0.362737	ENSG00000259577.2
ENSG00000230071.2	0.362733	ENSG00000252947.1
ENSG00000186480.13	0.362732	ENSG00000237373.1
ENSG00000079950.14	0.362732	ENSG00000265683.1
ENSG00000106113.19	0.362731	ENSG00000123159.16
ENSG00000165948.11	0.36273	ENSG00000166049.11
ENSG00000013288.9	0.362729	ENSG00000162997.15
ENSG00000151466.12	0.362729	ENSG00000165113.13
ENSG00000114757.19	0.362721	ENSG00000127993.16
ENSG00000008128.23	0.362721	ENSG00000167996.16
ENSG00000167635.12	0.362715	ENSG00000184635.16
ENSG00000197956.10	0.362715	ENSG00000243175.1
ENSG00000104313.20	0.362715	ENSG00000253658.6
ENSG00000135446.17	0.362714	ENSG00000164303.11
ENSG00000116761.12	0.362714	ENSG00000166681.14
ENSG00000138449.11	0.362711	ENSG00000212283.1
ENSG00000155592.16	0.362709	ENSG00000263002.8
ENSG00000122406.14	0.362708	ENSG00000170266.16
ENSG00000182118.8	0.362707	ENSG00000250814.3
ENSG00000164116.17	0.362704	ENSG00000171794.4
ENSG00000088205.13	0.362703	ENSG00000163644.15
ENSG00000121671.12	0.362697	ENSG00000166845.15
ENSG00000145592.14	0.362696	ENSG00000163875.16
ENSG00000122678.17	0.362695	ENSG00000125901.6
ENSG00000108523.16	0.362694	ENSG00000146733.14
ENSG00000125454.12	0.362692	ENSG00000154839.10
ENSG00000156966.7	0.362689	ENSG00000175311.7
ENSG00000071994.11	0.362688	ENSG00000091039.17
ENSG00000166228.9	0.362688	ENSG00000229638.1
ENSG00000134982.17	0.362685	ENSG00000282508.2
ENSG00000105270.15	0.362681	ENSG00000170819.5
ENSG00000134853.12	0.362677	ENSG00000182405.6
ENSG00000120071.15	0.362677	ENSG00000188460.4
ENSG00000132326.12	0.362676	ENSG00000170266.16
ENSG00000167985.7	0.362676	ENSG00000237273.1
ENSG00000165698.16	0.362673	ENSG00000246985.8
ENSG00000169217.9	0.362672	ENSG00000181577.16
ENSG00000121406.9	0.362671	ENSG00000197566.10
ENSG00000066933.16	0.362668	ENSG00000108510.10
ENSG00000225246.1	0.362668	ENSG00000237827.1
ENSG00000148840.11	0.362667	ENSG00000238741.1
ENSG00000108799.13	0.362664	ENSG00000163631.17
ENSG00000102098.19	0.362664	ENSG00000164815.11
ENSG00000127989.14	0.362663	ENSG00000131238.18
ENSG00000163611.11	0.362663	ENSG00000184402.15
ENSG00000144535.20	0.362662	ENSG00000249768.2
ENSG00000121073.15	0.36266	ENSG00000200913.1
ENSG00000162910.19	0.362656	ENSG00000227117.6
ENSG00000145819.18	0.362655	ENSG00000154040.21
ENSG00000103381.12	0.362654	ENSG00000138363.15
ENSG00000125449.7	0.362653	ENSG00000144746.7
ENSG00000100605.17	0.362651	ENSG00000156304.15
ENSG00000134982.17	0.362651	ENSG00000162997.15
ENSG00000005020.13	0.36265	ENSG00000104888.10
ENSG00000069206.15	0.36265	ENSG00000108861.9
ENSG00000156886.12	0.362648	ENSG00000165507.9
ENSG00000105325.15	0.362648	ENSG00000223621.1
ENSG00000178338.11	0.362647	ENSG00000198538.11
ENSG00000007376.8	0.362646	ENSG00000234199.3
ENSG00000007376.8	0.362644	ENSG00000070444.15
ENSG00000106780.9	0.362644	ENSG00000237373.1
ENSG00000151023.17	0.362642	ENSG00000172172.8
ENSG00000178723.7	0.362633	ENSG00000277150.2
ENSG00000073803.14	0.362632	ENSG00000176302.13
ENSG00000119231.11	0.36263	ENSG00000198917.13
ENSG00000120832.10	0.362627	ENSG00000171566.12
ENSG00000106100.11	0.362626	ENSG00000154330.13
ENSG00000163104.18	0.362626	ENSG00000211699.2
ENSG00000237986.4	0.362626	ENSG00000248746.6
ENSG00000105369.10	0.362625	ENSG00000179913.11
ENSG00000079435.10	0.362623	ENSG00000196684.12
ENSG00000164068.16	0.362623	ENSG00000199627.1
ENSG00000164976.9	0.362623	ENSG00000241973.11
ENSG00000160224.17	0.362622	ENSG00000162688.17
ENSG00000135387.21	0.362621	ENSG00000254598.3
ENSG00000130522.6	0.36262	ENSG00000251580.3
ENSG00000067113.17	0.362619	ENSG00000120910.15
ENSG00000127081.14	0.362618	ENSG00000197566.10
ENSG00000014824.14	0.362617	ENSG00000197119.13
ENSG00000064490.14	0.362616	ENSG00000124226.11
ENSG00000163558.13	0.362615	ENSG00000267750.6
ENSG00000103061.13	0.362613	ENSG00000104852.15
ENSG00000135018.14	0.362611	ENSG00000234709.2
ENSG00000076053.12	0.36261	ENSG00000164976.9
ENSG00000140264.21	0.362608	ENSG00000248445.5
ENSG00000142552.8	0.362605	ENSG00000252835.1
ENSG00000013306.16	0.362603	ENSG00000146072.6
ENSG00000143319.17	0.362603	ENSG00000166024.14
ENSG00000093144.19	0.362602	ENSG00000105664.11
ENSG00000179913.11	0.362601	ENSG00000198746.13
ENSG00000266524.3	0.3626	ENSG00000283379.1
ENSG00000224389.9	0.362597	ENSG00000231256.8
ENSG00000112983.18	0.362594	ENSG00000229029.2
ENSG00000087085.16	0.362594	ENSG00000230290.1
ENSG00000213171.3	0.362594	ENSG00000233859.2
ENSG00000029364.12	0.362594	ENSG00000269743.3
ENSG00000229551.2	0.362593	ENSG00000244242.2
ENSG00000136147.18	0.362591	ENSG00000230897.1
ENSG00000131236.18	0.362591	ENSG00000238098.9
ENSG00000112335.15	0.362589	ENSG00000120137.7
ENSG00000148908.15	0.362589	ENSG00000185122.11
ENSG00000135953.11	0.362589	ENSG00000196531.14
ENSG00000179604.10	0.362588	ENSG00000228716.7
ENSG00000086848.15	0.362585	ENSG00000231154.1
ENSG00000144597.14	0.362584	ENSG00000233821.1
ENSG00000017260.20	0.362581	ENSG00000076053.12
ENSG00000170260.9	0.36258	ENSG00000229676.3
ENSG00000100591.8	0.362576	ENSG00000264500.1
ENSG00000108963.19	0.362574	ENSG00000185122.11
ENSG00000120563.10	0.362571	ENSG00000196693.15
ENSG00000136828.19	0.362568	ENSG00000171109.19
ENSG00000076053.12	0.362565	ENSG00000106333.13
ENSG00000070501.12	0.362565	ENSG00000110060.9
ENSG00000172350.10	0.362565	ENSG00000228271.2
ENSG00000115234.11	0.362564	ENSG00000221241.1
ENSG00000132801.7	0.362563	ENSG00000256683.7
ENSG00000131437.16	0.362555	ENSG00000161654.10
ENSG00000196636.8	0.362555	ENSG00000199627.1
ENSG00000184612.8	0.362553	ENSG00000206875.1
ENSG00000164068.16	0.362552	ENSG00000215241.4
ENSG00000170860.4	0.362546	ENSG00000242931.1
ENSG00000105971.15	0.362545	ENSG00000231638.1
ENSG00000196932.12	0.362545	ENSG00000237702.2
ENSG00000229221.1	0.362542	ENSG00000235734.4
ENSG00000101265.16	0.362541	ENSG00000164815.11
ENSG00000164985.15	0.362539	ENSG00000217767.2
ENSG00000162783.11	0.362538	ENSG00000205413.8
ENSG00000232837.1	0.362538	ENSG00000258978.1
ENSG00000117009.12	0.362537	ENSG00000132326.12
ENSG00000075945.13	0.362537	ENSG00000133997.12
ENSG00000136828.19	0.362536	ENSG00000168297.16
ENSG00000117385.16	0.362536	ENSG00000214223.4
ENSG00000135378.4	0.362536	ENSG00000233297.4
ENSG00000106113.19	0.362533	ENSG00000116016.14
ENSG00000133561.15	0.362529	ENSG00000164946.20
ENSG00000183617.5	0.362527	ENSG00000230295.1
ENSG00000121644.19	0.362519	ENSG00000170819.5
ENSG00000114019.15	0.362518	ENSG00000229417.1
ENSG00000117155.17	0.362517	ENSG00000266173.7
ENSG00000156253.7	0.362514	ENSG00000157020.18
ENSG00000070501.12	0.362514	ENSG00000187391.22
ENSG00000013288.9	0.362512	ENSG00000174007.9
ENSG00000168918.14	0.362511	ENSG00000268388.6
ENSG00000248685.6	0.362509	ENSG00000256193.6
ENSG00000153044.10	0.362507	ENSG00000182108.11
ENSG00000131791.8	0.362506	ENSG00000177666.17
ENSG00000133997.12	0.362503	ENSG00000154040.21
ENSG00000162522.11	0.362503	ENSG00000230109.1
ENSG00000172172.8	0.362502	ENSG00000282996.1
ENSG00000134760.6	0.362501	ENSG00000207625.1
ENSG00000029364.12	0.3625	ENSG00000221491.2
ENSG00000068394.11	0.362496	ENSG00000162927.14
ENSG00000109184.15	0.362495	ENSG00000175820.4
ENSG00000136869.16	0.362494	ENSG00000163900.11
ENSG00000135218.19	0.362488	ENSG00000162188.6
ENSG00000127870.17	0.362484	ENSG00000213741.11
ENSG00000088205.13	0.362482	ENSG00000118680.14
ENSG00000054219.11	0.36248	ENSG00000162927.14
ENSG00000010932.17	0.362476	ENSG00000244242.2
ENSG00000149054.16	0.362475	ENSG00000170027.7
ENSG00000105085.11	0.362475	ENSG00000175376.9
ENSG00000231560.1	0.362475	ENSG00000236813.1
ENSG00000105649.10	0.362474	ENSG00000214279.13
ENSG00000189283.10	0.362472	ENSG00000233786.1
ENSG00000140259.7	0.362471	ENSG00000235643.2
ENSG00000110536.14	0.36247	ENSG00000239419.3
ENSG00000013306.16	0.362469	ENSG00000162739.14
ENSG00000205138.4	0.362468	ENSG00000231508.1
ENSG00000138069.18	0.362461	ENSG00000177666.17
ENSG00000231508.1	0.362461	ENSG00000234851.4
ENSG00000145975.15	0.36246	ENSG00000245848.3
ENSG00000013288.9	0.362455	ENSG00000090273.14
ENSG00000147535.17	0.362455	ENSG00000174007.9
ENSG00000112739.17	0.362452	ENSG00000127989.14
ENSG00000232281.2	0.362448	ENSG00000235690.2
ENSG00000139624.14	0.362447	ENSG00000160224.17
ENSG00000120833.14	0.362447	ENSG00000163866.9
ENSG00000237273.1	0.362447	ENSG00000264017.2
ENSG00000105325.15	0.362445	ENSG00000236753.7
ENSG00000148143.13	0.362443	ENSG00000196437.12
ENSG00000211861.1	0.362443	ENSG00000225791.7
ENSG00000149573.9	0.36244	ENSG00000213741.11
ENSG00000037637.11	0.362437	ENSG00000163888.4
ENSG00000133872.14	0.362436	ENSG00000133874.2
ENSG00000232385.2	0.362429	ENSG00000233297.4
ENSG00000132819.17	0.362429	ENSG00000248092.8
ENSG00000103769.10	0.362427	ENSG00000158006.14
ENSG00000121988.18	0.362426	ENSG00000153896.19
ENSG00000123352.18	0.362425	ENSG00000158482.10
ENSG00000197595.4	0.362425	ENSG00000237136.8
ENSG00000142449.13	0.362421	ENSG00000260726.2
ENSG00000116761.12	0.362418	ENSG00000174808.12
ENSG00000122674.12	0.362415	ENSG00000168092.14
ENSG00000227440.1	0.362414	ENSG00000244199.1
ENSG00000169551.13	0.362411	ENSG00000171502.15
ENSG00000138135.7	0.362411	ENSG00000271563.1
ENSG00000163888.4	0.36241	ENSG00000283210.1
ENSG00000120832.10	0.362408	ENSG00000143294.15
ENSG00000117010.17	0.362405	ENSG00000120963.12
ENSG00000125731.13	0.362405	ENSG00000249565.2
ENSG00000116005.12	0.362404	ENSG00000129255.16
ENSG00000140386.13	0.3624	ENSG00000231940.1
ENSG00000198758.11	0.362398	ENSG00000241112.1
ENSG00000166845.15	0.362398	ENSG00000250754.6
ENSG00000101266.19	0.362397	ENSG00000142552.8
ENSG00000044459.15	0.362396	ENSG00000101350.8
ENSG00000136026.14	0.362395	ENSG00000138135.7
ENSG00000089280.19	0.362393	ENSG00000237674.1
ENSG00000174032.17	0.362391	ENSG00000225138.8
ENSG00000124343.14	0.36239	ENSG00000146858.8
ENSG00000112379.9	0.362389	ENSG00000198796.7
ENSG00000087842.11	0.362385	ENSG00000143294.15
ENSG00000058866.15	0.362382	ENSG00000178802.18
ENSG00000101266.19	0.362382	ENSG00000229241.1
ENSG00000146223.16	0.36238	ENSG00000151093.8
ENSG00000106244.13	0.36238	ENSG00000232818.2
ENSG00000143889.16	0.362378	ENSG00000253895.1
ENSG00000104313.20	0.362375	ENSG00000237799.2
ENSG00000165887.12	0.362372	ENSG00000226869.6
ENSG00000005022.6	0.362371	ENSG00000085491.17
ENSG00000088970.16	0.362371	ENSG00000200520.1
ENSG00000160013.9	0.362371	ENSG00000274523.5
ENSG00000174851.16	0.362367	ENSG00000218891.5
ENSG00000130985.17	0.362365	ENSG00000173848.19
ENSG00000182118.8	0.362365	ENSG00000184731.6
ENSG00000133937.5	0.362365	ENSG00000259577.2
ENSG00000102144.15	0.362363	ENSG00000197713.15
ENSG00000108231.14	0.362363	ENSG00000259577.2
ENSG00000236804.1	0.362362	ENSG00000244363.3
ENSG00000095713.14	0.362361	ENSG00000103429.11
ENSG00000157110.16	0.36236	ENSG00000225630.1
ENSG00000018189.13	0.362357	ENSG00000123143.13
ENSG00000184408.10	0.362357	ENSG00000226747.6
ENSG00000115902.11	0.362356	ENSG00000196860.8
ENSG00000148459.16	0.362356	ENSG00000260032.2
ENSG00000172273.13	0.362349	ENSG00000181915.5
ENSG00000075856.12	0.362347	ENSG00000139174.12
ENSG00000132780.17	0.362345	ENSG00000148308.18
ENSG00000100926.15	0.362344	ENSG00000102265.12
ENSG00000197956.10	0.362341	ENSG00000231035.1
ENSG00000214465.3	0.362341	ENSG00000261348.2
ENSG00000120051.15	0.36234	ENSG00000177300.7
ENSG00000165288.11	0.362337	ENSG00000258616.5
ENSG00000169083.18	0.362336	ENSG00000226091.7
ENSG00000230665.3	0.362333	ENSG00000249446.2
ENSG00000174371.17	0.362332	ENSG00000237373.1
ENSG00000170502.13	0.362332	ENSG00000279800.2
ENSG00000187260.16	0.362328	ENSG00000227232.5
ENSG00000153982.11	0.362326	ENSG00000273294.1
ENSG00000011021.23	0.362325	ENSG00000135446.17
ENSG00000066933.16	0.362324	ENSG00000143751.10
ENSG00000235734.4	0.362323	ENSG00000251633.3
ENSG00000120709.11	0.36232	ENSG00000137770.14
ENSG00000108830.10	0.36232	ENSG00000169019.11
ENSG00000128591.16	0.362318	ENSG00000166595.12
ENSG00000160318.6	0.362318	ENSG00000250539.1
ENSG00000105649.10	0.362317	ENSG00000121577.14
ENSG00000013288.9	0.362316	ENSG00000169612.4
ENSG00000111249.14	0.362315	ENSG00000176402.6
ENSG00000161980.6	0.362315	ENSG00000179715.13
ENSG00000166192.15	0.362314	ENSG00000213064.10
ENSG00000228817.4	0.362314	ENSG00000235947.1
ENSG00000131373.15	0.362312	ENSG00000174808.12
ENSG00000157593.19	0.362312	ENSG00000212283.1
ENSG00000100031.19	0.362311	ENSG00000231560.1
ENSG00000119314.16	0.362309	ENSG00000150776.18
ENSG00000103042.9	0.362303	ENSG00000162695.12
ENSG00000104866.11	0.362302	ENSG00000177600.9
ENSG00000104833.12	0.362301	ENSG00000167723.15
ENSG00000162522.11	0.362297	ENSG00000175376.9
ENSG00000111837.12	0.362293	ENSG00000163421.9
ENSG00000137575.12	0.362286	ENSG00000156304.15
ENSG00000106244.13	0.362285	ENSG00000238835.1
ENSG00000086288.12	0.362284	ENSG00000137944.18
ENSG00000110844.14	0.362284	ENSG00000182810.7
ENSG00000090097.22	0.362284	ENSG00000215241.4
ENSG00000073803.14	0.362283	ENSG00000235397.1
ENSG00000145592.14	0.362282	ENSG00000158793.14
ENSG00000227541.1	0.36228	ENSG00000249565.2
ENSG00000103275.21	0.362279	ENSG00000198040.11
ENSG00000227411.1	0.362273	ENSG00000253294.1
ENSG00000101266.19	0.362273	ENSG00000273899.5
ENSG00000111445.14	0.36227	ENSG00000178226.11
ENSG00000164088.18	0.362268	ENSG00000205853.12
ENSG00000251580.3	0.362266	ENSG00000269119.1
ENSG00000151229.13	0.362265	ENSG00000265706.1
ENSG00000197956.10	0.362261	ENSG00000213442.5
ENSG00000130522.6	0.362261	ENSG00000231638.1
ENSG00000100129.18	0.362259	ENSG00000100823.12
ENSG00000103995.14	0.362258	ENSG00000183943.6
ENSG00000078589.13	0.362257	ENSG00000253696.2
ENSG00000051128.19	0.362255	ENSG00000163629.13
ENSG00000143486.16	0.362252	ENSG00000197885.11
ENSG00000170584.11	0.362246	ENSG00000213568.4
ENSG00000106244.13	0.362243	ENSG00000127125.9
ENSG00000225640.1	0.362243	ENSG00000229048.5
ENSG00000081760.17	0.36224	ENSG00000228888.1
ENSG00000226498.2	0.36224	ENSG00000234797.5
ENSG00000225179.2	0.362237	ENSG00000234152.1
ENSG00000087842.11	0.362234	ENSG00000178385.15
ENSG00000211584.14	0.362234	ENSG00000222345.1
ENSG00000111011.18	0.362232	ENSG00000236570.1
ENSG00000214604.3	0.36223	ENSG00000231120.3
ENSG00000171204.13	0.362229	ENSG00000211868.1
ENSG00000111011.18	0.362229	ENSG00000234335.1
ENSG00000140259.7	0.362226	ENSG00000261102.2
ENSG00000183876.9	0.362225	ENSG00000218991.1
ENSG00000108510.10	0.362225	ENSG00000240342.3
ENSG00000166090.8	0.362223	ENSG00000226747.6
ENSG00000160539.6	0.362222	ENSG00000250853.1
ENSG00000101266.19	0.362221	ENSG00000167985.7
ENSG00000014824.14	0.362221	ENSG00000230184.1
ENSG00000111790.14	0.362219	ENSG00000261315.2
ENSG00000224389.9	0.362218	ENSG00000254598.3
ENSG00000168542.16	0.362216	ENSG00000169255.15
ENSG00000111249.14	0.362213	ENSG00000149929.16
ENSG00000163866.9	0.362213	ENSG00000207280.1
ENSG00000133030.22	0.362206	ENSG00000156469.9
ENSG00000102935.12	0.362204	ENSG00000196705.8
ENSG00000137571.11	0.362201	ENSG00000139514.13
ENSG00000105339.11	0.362197	ENSG00000132692.19
ENSG00000132326.12	0.362196	ENSG00000156253.7
ENSG00000105516.11	0.362195	ENSG00000164815.11
ENSG00000174948.6	0.362189	ENSG00000203760.9
ENSG00000162188.6	0.362188	ENSG00000255075.1
ENSG00000118181.11	0.362187	ENSG00000162997.15
ENSG00000128310.3	0.362185	ENSG00000156860.16
ENSG00000111790.14	0.362184	ENSG00000234152.1
ENSG00000197181.12	0.362183	ENSG00000225630.1
ENSG00000198380.13	0.362183	ENSG00000250433.1
ENSG00000197728.11	0.362183	ENSG00000251934.1
ENSG00000035115.22	0.36218	ENSG00000179833.4
ENSG00000116752.6	0.36218	ENSG00000236017.8
ENSG00000111249.14	0.362178	ENSG00000197591.3
ENSG00000093144.19	0.362174	ENSG00000106330.12
ENSG00000147274.14	0.362174	ENSG00000217527.1
ENSG00000003989.18	0.362168	ENSG00000147804.10
ENSG00000137944.18	0.362167	ENSG00000158411.11
ENSG00000200520.1	0.362166	ENSG00000234851.4
ENSG00000087842.11	0.362164	ENSG00000127720.8
ENSG00000164211.13	0.362164	ENSG00000198252.12
ENSG00000160908.15	0.362162	ENSG00000178229.8
ENSG00000149257.16	0.36216	ENSG00000187742.15
ENSG00000182934.12	0.362158	ENSG00000204271.13
ENSG00000164403.15	0.362158	ENSG00000253598.3
ENSG00000240342.3	0.362158	ENSG00000267123.7
ENSG00000127989.14	0.362155	ENSG00000166886.13
ENSG00000086730.17	0.362154	ENSG00000108773.11
ENSG00000123562.18	0.362153	ENSG00000285410.1
ENSG00000100823.12	0.36215	ENSG00000197885.11
ENSG00000176783.15	0.36215	ENSG00000241973.11
ENSG00000129353.15	0.362149	ENSG00000147804.10
ENSG00000166049.11	0.362148	ENSG00000237859.2
ENSG00000141314.13	0.362144	ENSG00000197724.11
ENSG00000132330.18	0.362144	ENSG00000255409.1
ENSG00000229676.3	0.362143	ENSG00000257446.4
ENSG00000154589.7	0.362141	ENSG00000197892.13
ENSG00000173137.12	0.362138	ENSG00000231256.8
ENSG00000163866.9	0.362137	ENSG00000207493.1
ENSG00000127993.16	0.362137	ENSG00000244462.8
ENSG00000116685.16	0.362136	ENSG00000163349.22
ENSG00000035115.22	0.362134	ENSG00000163935.14
ENSG00000142669.15	0.362133	ENSG00000197019.5
ENSG00000108947.5	0.362133	ENSG00000248869.7
ENSG00000115825.11	0.362133	ENSG00000282508.2
ENSG00000171311.13	0.362131	ENSG00000174804.4
ENSG00000234152.1	0.362127	ENSG00000253310.1
ENSG00000149929.16	0.362123	ENSG00000253310.1
ENSG00000076351.13	0.362122	ENSG00000136867.11
ENSG00000135387.21	0.36212	ENSG00000213145.10
ENSG00000066855.16	0.362117	ENSG00000069345.12
ENSG00000162222.14	0.362117	ENSG00000211772.11
ENSG00000088970.16	0.362117	ENSG00000242931.1
ENSG00000211584.14	0.362116	ENSG00000212493.1
ENSG00000100311.17	0.362113	ENSG00000174004.6
ENSG00000001617.12	0.36211	ENSG00000135919.14
ENSG00000158874.11	0.362107	ENSG00000253310.1
ENSG00000013306.16	0.362105	ENSG00000116704.8
ENSG00000229241.1	0.362105	ENSG00000244073.1
ENSG00000114942.14	0.362104	ENSG00000169189.17
ENSG00000230071.2	0.362104	ENSG00000258640.3
ENSG00000127152.18	0.362101	ENSG00000223765.3
ENSG00000129657.16	0.3621	ENSG00000131437.16
ENSG00000169981.11	0.362099	ENSG00000267871.6
ENSG00000084764.12	0.362097	ENSG00000100129.18
ENSG00000140386.13	0.362097	ENSG00000187608.10
ENSG00000101266.19	0.362096	ENSG00000179761.12
ENSG00000254271.1	0.362095	ENSG00000271563.1
ENSG00000196263.8	0.362094	ENSG00000204947.9
ENSG00000137770.14	0.362093	ENSG00000213194.3
ENSG00000085999.13	0.362092	ENSG00000100129.18
ENSG00000116005.12	0.362085	ENSG00000141314.13
ENSG00000100473.18	0.362081	ENSG00000159479.17
ENSG00000164066.13	0.36208	ENSG00000226367.6
ENSG00000168092.14	0.362078	ENSG00000252835.1
ENSG00000171428.15	0.362076	ENSG00000225630.1
ENSG00000116005.12	0.362076	ENSG00000237667.7
ENSG00000174498.14	0.362076	ENSG00000273509.1
ENSG00000139579.13	0.362074	ENSG00000175741.5
ENSG00000160446.19	0.362073	ENSG00000181315.11
ENSG00000088970.16	0.362069	ENSG00000143751.10
ENSG00000152990.14	0.362069	ENSG00000215162.2
ENSG00000152154.11	0.362068	ENSG00000229980.5
ENSG00000204576.12	0.362068	ENSG00000253549.6
ENSG00000139613.12	0.362067	ENSG00000164889.15
ENSG00000116005.12	0.362065	ENSG00000197181.12
ENSG00000085491.17	0.362064	ENSG00000147100.11
ENSG00000104852.15	0.362064	ENSG00000169241.19
ENSG00000177954.14	0.362064	ENSG00000184967.7
ENSG00000171467.16	0.362063	ENSG00000175787.17
ENSG00000167985.7	0.362062	ENSG00000244363.3
ENSG00000161980.6	0.362061	ENSG00000172590.18
ENSG00000115137.12	0.36206	ENSG00000131591.18
ENSG00000137575.12	0.362056	ENSG00000175467.15
ENSG00000206875.1	0.362055	ENSG00000278338.4
ENSG00000075856.12	0.362053	ENSG00000116005.12
ENSG00000134779.15	0.362051	ENSG00000163154.6
ENSG00000101464.11	0.36205	ENSG00000168495.13
ENSG00000140932.10	0.362049	ENSG00000283379.1
ENSG00000225361.4	0.362047	ENSG00000242887.1
ENSG00000154839.10	0.362046	ENSG00000183048.12
ENSG00000112379.9	0.362046	ENSG00000235690.2
ENSG00000126903.16	0.362043	ENSG00000170085.18
ENSG00000112739.17	0.362043	ENSG00000260032.2
ENSG00000155508.14	0.362042	ENSG00000213809.9
ENSG00000174371.17	0.36204	ENSG00000253310.1
ENSG00000187608.10	0.362039	ENSG00000234618.1
ENSG00000227440.1	0.362039	ENSG00000262246.6
ENSG00000116005.12	0.362038	ENSG00000252782.1
ENSG00000204897.7	0.362037	ENSG00000242802.9
ENSG00000151229.13	0.362036	ENSG00000253598.3
ENSG00000102349.18	0.362035	ENSG00000115137.12
ENSG00000063127.16	0.362032	ENSG00000110025.13
ENSG00000141098.13	0.362031	ENSG00000161905.13
ENSG00000184160.8	0.362026	ENSG00000279800.2
ENSG00000232437.1	0.362025	ENSG00000251869.1
ENSG00000101266.19	0.362023	ENSG00000213326.4
ENSG00000146733.14	0.36202	ENSG00000177666.17
ENSG00000133401.16	0.362019	ENSG00000159335.18
ENSG00000069509.6	0.362017	ENSG00000104064.18
ENSG00000177374.13	0.362014	ENSG00000231907.2
ENSG00000165948.11	0.362014	ENSG00000283210.1
ENSG00000160401.15	0.362013	ENSG00000251571.1
ENSG00000109171.15	0.362011	ENSG00000136603.14
ENSG00000137760.15	0.362011	ENSG00000259783.6
ENSG00000104356.11	0.362009	ENSG00000185122.11
ENSG00000162928.9	0.362009	ENSG00000185813.11
ENSG00000111249.14	0.362009	ENSG00000283558.1
ENSG00000154040.21	0.362008	ENSG00000164066.13
ENSG00000178338.11	0.362008	ENSG00000186918.14
ENSG00000163138.19	0.362008	ENSG00000197965.12
ENSG00000008382.16	0.362006	ENSG00000114125.14
ENSG00000174950.11	0.362006	ENSG00000233570.2
ENSG00000088970.16	0.362003	ENSG00000278023.7
ENSG00000116685.16	0.362002	ENSG00000228036.1
ENSG00000189283.10	0.361998	ENSG00000197595.4
ENSG00000188779.12	0.361995	ENSG00000231304.2
ENSG00000164035.10	0.361992	ENSG00000166681.14
ENSG00000126522.17	0.361991	ENSG00000162873.15
ENSG00000170855.4	0.36199	ENSG00000211839.1
ENSG00000108100.18	0.361985	ENSG00000111266.9
ENSG00000163069.13	0.361985	ENSG00000185053.14
ENSG00000148925.11	0.361981	ENSG00000175538.11
ENSG00000131437.16	0.361979	ENSG00000203485.14
ENSG00000066933.16	0.361977	ENSG00000169750.9
ENSG00000164050.13	0.361976	ENSG00000187514.17
ENSG00000134760.6	0.361975	ENSG00000186998.16
ENSG00000174358.16	0.361974	ENSG00000252213.1
ENSG00000087237.12	0.361973	ENSG00000139624.14
ENSG00000108963.19	0.361971	ENSG00000123933.17
ENSG00000104814.13	0.361971	ENSG00000177300.7
ENSG00000162607.13	0.36197	ENSG00000199990.1
ENSG00000131437.16	0.361969	ENSG00000163644.15
ENSG00000101856.10	0.361969	ENSG00000178385.15
ENSG00000168490.14	0.361966	ENSG00000197956.10
ENSG00000105793.16	0.361965	ENSG00000231256.8
ENSG00000211846.1	0.361962	ENSG00000224895.1
ENSG00000135537.17	0.36196	ENSG00000184545.11
ENSG00000173208.4	0.361959	ENSG00000237373.1
ENSG00000143126.8	0.361958	ENSG00000156886.12
ENSG00000212170.1	0.361958	ENSG00000222585.1
ENSG00000010932.17	0.361957	ENSG00000245848.3
ENSG00000171045.16	0.361956	ENSG00000213801.4
ENSG00000081377.17	0.36195	ENSG00000105355.9
ENSG00000248555.7	0.361948	ENSG00000281912.1
ENSG00000005022.6	0.361947	ENSG00000103042.9
ENSG00000037241.7	0.361947	ENSG00000230071.2
ENSG00000215548.2	0.361947	ENSG00000234545.8
ENSG00000135900.4	0.361946	ENSG00000145592.14
ENSG00000173846.13	0.361946	ENSG00000251869.1
ENSG00000146666.5	0.361945	ENSG00000215441.3
ENSG00000106244.13	0.361945	ENSG00000237273.1
ENSG00000011021.23	0.361943	ENSG00000111249.14
ENSG00000110218.9	0.361942	ENSG00000139218.18
ENSG00000221520.1	0.361941	ENSG00000234776.5
ENSG00000058085.15	0.361938	ENSG00000133401.16
ENSG00000200087.1	0.361938	ENSG00000201264.1
ENSG00000105697.9	0.361938	ENSG00000251571.1
ENSG00000147905.18	0.361932	ENSG00000218891.5
ENSG00000100422.14	0.361928	ENSG00000105695.15
ENSG00000080819.9	0.361928	ENSG00000179041.4
ENSG00000144659.13	0.361925	ENSG00000164889.15
ENSG00000066933.16	0.361919	ENSG00000233297.4
ENSG00000175806.15	0.361918	ENSG00000185122.11
ENSG00000158286.13	0.361917	ENSG00000163002.13
ENSG00000158163.15	0.361912	ENSG00000273018.7
ENSG00000211799.3	0.361911	ENSG00000256060.3
ENSG00000144580.14	0.36191	ENSG00000213809.9
ENSG00000144746.7	0.36191	ENSG00000234152.1
ENSG00000225579.2	0.361909	ENSG00000253294.1
ENSG00000231907.2	0.361905	ENSG00000247872.2
ENSG00000164303.11	0.361903	ENSG00000259577.2
ENSG00000103042.9	0.361902	ENSG00000120833.14
ENSG00000163162.9	0.361901	ENSG00000265623.1
ENSG00000106244.13	0.3619	ENSG00000167985.7
ENSG00000020633.19	0.3619	ENSG00000197892.13
ENSG00000172771.12	0.3619	ENSG00000264500.1
ENSG00000123349.15	0.361899	ENSG00000127720.8
ENSG00000156966.7	0.361899	ENSG00000168685.15
ENSG00000188460.4	0.361899	ENSG00000237799.2
ENSG00000176783.15	0.361899	ENSG00000267750.6
ENSG00000144580.14	0.361898	ENSG00000198908.12
ENSG00000214465.3	0.361895	ENSG00000283558.1
ENSG00000224885.1	0.361892	ENSG00000230402.2
ENSG00000196268.12	0.361889	ENSG00000198298.13
ENSG00000151025.11	0.361889	ENSG00000237263.1
ENSG00000184719.12	0.361888	ENSG00000258359.1
ENSG00000166228.9	0.361885	ENSG00000186298.12
ENSG00000154309.9	0.361884	ENSG00000164116.17
ENSG00000137571.11	0.361883	ENSG00000145147.20
ENSG00000205138.4	0.361882	ENSG00000255409.1
ENSG00000163138.19	0.361881	ENSG00000273899.5
ENSG00000149782.13	0.361879	ENSG00000213516.10
ENSG00000139726.11	0.361879	ENSG00000240682.10
ENSG00000083720.13	0.361878	ENSG00000163584.18
ENSG00000170584.11	0.361878	ENSG00000219163.2
ENSG00000058866.15	0.361877	ENSG00000232185.1
ENSG00000147535.17	0.361875	ENSG00000166928.11
ENSG00000116761.12	0.361873	ENSG00000198380.13
ENSG00000249768.2	0.361872	ENSG00000261217.2
ENSG00000168958.20	0.361866	ENSG00000196943.14
ENSG00000051128.19	0.361864	ENSG00000168297.16
ENSG00000139233.7	0.361863	ENSG00000258388.7
ENSG00000188338.15	0.36186	ENSG00000209482.1
ENSG00000070610.14	0.361859	ENSG00000175906.5
ENSG00000164796.18	0.361857	ENSG00000170634.13
ENSG00000125648.15	0.361855	ENSG00000164889.15
ENSG00000183032.12	0.361855	ENSG00000253598.3
ENSG00000100591.8	0.361852	ENSG00000148308.18
ENSG00000158874.11	0.361849	ENSG00000232281.2
ENSG00000203876.10	0.361849	ENSG00000267259.1
ENSG00000170310.15	0.361848	ENSG00000224418.1
ENSG00000140264.21	0.361848	ENSG00000227541.1
ENSG00000066855.16	0.361846	ENSG00000205138.4
ENSG00000250433.1	0.361844	ENSG00000262497.1
ENSG00000171105.14	0.361844	ENSG00000283207.1
ENSG00000119729.12	0.361842	ENSG00000248092.8
ENSG00000130957.5	0.361841	ENSG00000224406.6
ENSG00000115459.18	0.361841	ENSG00000231560.1
ENSG00000211892.4	0.361841	ENSG00000248092.8
ENSG00000131591.18	0.361837	ENSG00000162458.13
ENSG00000162927.14	0.361837	ENSG00000250853.1
ENSG00000029364.12	0.361836	ENSG00000181856.15
ENSG00000162753.13	0.361834	ENSG00000172123.13
ENSG00000169704.5	0.361826	ENSG00000213406.3
ENSG00000127989.14	0.361823	ENSG00000248643.5
ENSG00000225361.4	0.361822	ENSG00000276380.2
ENSG00000144746.7	0.361821	ENSG00000156966.7
ENSG00000153982.11	0.361821	ENSG00000167315.18
ENSG00000115825.11	0.361816	ENSG00000147535.17
ENSG00000120137.7	0.361815	ENSG00000175087.10
ENSG00000161082.13	0.361813	ENSG00000214604.3
ENSG00000163877.11	0.361811	ENSG00000272034.1
ENSG00000123096.12	0.361808	ENSG00000164211.13
ENSG00000162073.14	0.361801	ENSG00000170471.15
ENSG00000108963.19	0.3618	ENSG00000203965.13
ENSG00000064932.16	0.3618	ENSG00000242085.1
ENSG00000069943.10	0.361798	ENSG00000137944.18
ENSG00000142583.18	0.361796	ENSG00000165646.14
ENSG00000101265.16	0.361794	ENSG00000123349.15
ENSG00000163138.19	0.361789	ENSG00000199872.1
ENSG00000118007.13	0.361788	ENSG00000145545.12
ENSG00000007376.8	0.361787	ENSG00000163002.13
ENSG00000163479.14	0.361787	ENSG00000170469.11
ENSG00000132541.11	0.361784	ENSG00000223803.1
ENSG00000108523.16	0.361784	ENSG00000234219.1
ENSG00000110583.13	0.361782	ENSG00000204469.13
ENSG00000124762.14	0.361782	ENSG00000237674.1
ENSG00000165895.19	0.361782	ENSG00000270098.1
ENSG00000108231.14	0.361779	ENSG00000271334.6
ENSG00000104611.12	0.361778	ENSG00000197632.9
ENSG00000133997.12	0.361773	ENSG00000253545.1
ENSG00000018189.13	0.361772	ENSG00000173846.13
ENSG00000154839.10	0.361769	ENSG00000231304.2
ENSG00000133401.16	0.361766	ENSG00000156253.7
ENSG00000164303.11	0.361766	ENSG00000269119.1
ENSG00000188460.4	0.361763	ENSG00000244199.1
ENSG00000211592.8	0.361762	ENSG00000230716.3
ENSG00000138190.17	0.361761	ENSG00000157617.17
ENSG00000104611.12	0.36176	ENSG00000213842.2
ENSG00000005302.19	0.361759	ENSG00000163558.13
ENSG00000199627.1	0.361759	ENSG00000244131.2
ENSG00000162669.16	0.361758	ENSG00000163909.8
ENSG00000186407.7	0.361758	ENSG00000242802.9
ENSG00000112701.18	0.361757	ENSG00000143368.10
ENSG00000198258.11	0.361757	ENSG00000226085.3
ENSG00000252782.1	0.361757	ENSG00000278416.1
ENSG00000162769.13	0.361751	ENSG00000213406.3
ENSG00000091127.14	0.361751	ENSG00000278416.1
ENSG00000251032.1	0.36175	ENSG00000283210.1
ENSG00000144597.14	0.361749	ENSG00000160072.20
ENSG00000183298.5	0.361746	ENSG00000238741.1
ENSG00000005302.19	0.361743	ENSG00000156253.7
ENSG00000168036.18	0.361742	ENSG00000181227.3
ENSG00000100266.19	0.361741	ENSG00000108830.10
ENSG00000188820.13	0.36174	ENSG00000229048.5
ENSG00000159479.17	0.361738	ENSG00000196859.8
ENSG00000087266.17	0.361737	ENSG00000104635.15
ENSG00000086062.13	0.361737	ENSG00000227440.1
ENSG00000052723.12	0.361736	ENSG00000170190.16
ENSG00000080819.9	0.361733	ENSG00000088970.16
ENSG00000158545.16	0.361732	ENSG00000241127.8
ENSG00000144445.17	0.36173	ENSG00000166033.13
ENSG00000094963.14	0.36173	ENSG00000249497.1
ENSG00000137941.17	0.36173	ENSG00000251666.1
ENSG00000180806.5	0.361729	ENSG00000196684.12
ENSG00000164332.8	0.361729	ENSG00000243431.1
ENSG00000160401.15	0.361728	ENSG00000255291.2
ENSG00000100823.12	0.361727	ENSG00000115825.11
ENSG00000243323.7	0.361727	ENSG00000249768.2
ENSG00000189306.11	0.361726	ENSG00000231508.1
ENSG00000148925.11	0.361726	ENSG00000251571.1
ENSG00000232185.1	0.361726	ENSG00000251580.3
ENSG00000139269.3	0.361723	ENSG00000232362.1
ENSG00000138107.13	0.361723	ENSG00000255393.2
ENSG00000011600.12	0.36172	ENSG00000130939.20
ENSG00000103599.20	0.361719	ENSG00000113100.10
ENSG00000005448.17	0.361713	ENSG00000124535.16
ENSG00000036530.9	0.361713	ENSG00000260032.2
ENSG00000099999.15	0.361712	ENSG00000100034.14
ENSG00000075856.12	0.361712	ENSG00000106397.12
ENSG00000152683.14	0.361711	ENSG00000168065.16
ENSG00000164066.13	0.36171	ENSG00000283210.1
ENSG00000179195.16	0.361705	ENSG00000256294.8
ENSG00000147642.17	0.361704	ENSG00000187079.20
ENSG00000197724.11	0.361702	ENSG00000207508.1
ENSG00000007944.15	0.361701	ENSG00000103319.12
ENSG00000131941.8	0.3617	ENSG00000161980.6
ENSG00000100263.14	0.3617	ENSG00000200169.1
ENSG00000007168.14	0.361698	ENSG00000122406.14
ENSG00000131016.17	0.361698	ENSG00000225882.1
ENSG00000083642.19	0.361696	ENSG00000106397.12
ENSG00000014824.14	0.361695	ENSG00000144028.15
ENSG00000127947.16	0.361695	ENSG00000168092.14
ENSG00000078246.17	0.361695	ENSG00000216938.3
ENSG00000131269.19	0.361694	ENSG00000168010.11
ENSG00000178425.14	0.361694	ENSG00000262497.1
ENSG00000141756.19	0.361691	ENSG00000163888.4
ENSG00000270325.1	0.36169	ENSG00000281909.1
ENSG00000151012.13	0.361688	ENSG00000225138.8
ENSG00000135378.4	0.361687	ENSG00000219274.1
ENSG00000145428.15	0.361685	ENSG00000268471.6
ENSG00000140932.10	0.361682	ENSG00000168542.16
ENSG00000083642.19	0.361682	ENSG00000184719.12
ENSG00000106006.6	0.361677	ENSG00000214360.5
ENSG00000168286.3	0.361676	ENSG00000228158.2
ENSG00000104998.4	0.361675	ENSG00000196776.17
ENSG00000120910.15	0.361674	ENSG00000183943.6
ENSG00000163121.10	0.361674	ENSG00000211911.1
ENSG00000128268.12	0.361672	ENSG00000198670.12
ENSG00000116478.12	0.36167	ENSG00000164303.11
ENSG00000169612.4	0.36167	ENSG00000185122.11
ENSG00000072736.19	0.361661	ENSG00000185122.11
ENSG00000101856.10	0.36166	ENSG00000125901.6
ENSG00000106333.13	0.361658	ENSG00000137944.18
ENSG00000081377.17	0.361658	ENSG00000170471.15
ENSG00000106333.13	0.361653	ENSG00000128585.18
ENSG00000182873.5	0.361653	ENSG00000251934.1
ENSG00000135919.14	0.361651	ENSG00000224660.2
ENSG00000104413.18	0.361651	ENSG00000226091.7
ENSG00000159479.17	0.36165	ENSG00000251580.3
ENSG00000152990.14	0.361646	ENSG00000181227.3
ENSG00000052802.13	0.361644	ENSG00000139579.13
ENSG00000226498.2	0.361644	ENSG00000226855.1
ENSG00000172965.17	0.361642	ENSG00000246548.3
ENSG00000114544.17	0.361641	ENSG00000201264.1
ENSG00000137575.12	0.36164	ENSG00000168092.14
ENSG00000101265.16	0.361637	ENSG00000183943.6
ENSG00000268388.6	0.361634	ENSG00000278053.5
ENSG00000129968.17	0.361629	ENSG00000160224.17
ENSG00000206755.1	0.361629	ENSG00000207475.1
ENSG00000158813.18	0.361629	ENSG00000244242.2
ENSG00000139624.14	0.361625	ENSG00000148481.14
ENSG00000083642.19	0.361622	ENSG00000185122.11
ENSG00000159479.17	0.361622	ENSG00000197595.4
ENSG00000177954.14	0.361621	ENSG00000234851.4
ENSG00000164039.15	0.36162	ENSG00000231638.1
ENSG00000173041.12	0.361619	ENSG00000177842.12
ENSG00000197595.4	0.361619	ENSG00000198380.13
ENSG00000128578.10	0.361617	ENSG00000163535.18
ENSG00000125514.9	0.361616	ENSG00000157766.19
ENSG00000051128.19	0.361615	ENSG00000134853.12
ENSG00000231177.4	0.361614	ENSG00000239218.2
ENSG00000167635.12	0.361613	ENSG00000213801.4
ENSG00000123219.13	0.361612	ENSG00000237674.1
ENSG00000211699.2	0.361612	ENSG00000274925.1
ENSG00000186407.7	0.36161	ENSG00000237799.2
ENSG00000130304.17	0.361608	ENSG00000144136.11
ENSG00000120563.10	0.361607	ENSG00000183684.8
ENSG00000145819.18	0.361607	ENSG00000186407.7
ENSG00000087842.11	0.361607	ENSG00000205853.12
ENSG00000105369.10	0.361605	ENSG00000145819.18
ENSG00000130816.17	0.361603	ENSG00000196301.3
ENSG00000124226.11	0.361601	ENSG00000146232.17
ENSG00000111371.16	0.361601	ENSG00000151229.13
ENSG00000100266.19	0.361597	ENSG00000139405.16
ENSG00000089876.12	0.361596	ENSG00000154240.17
ENSG00000188399.5	0.361596	ENSG00000255474.1
ENSG00000103599.20	0.361595	ENSG00000234491.1
ENSG00000197150.13	0.361595	ENSG00000234601.1
ENSG00000163888.4	0.361594	ENSG00000251580.3
ENSG00000079387.14	0.36159	ENSG00000196636.8
ENSG00000071994.11	0.361587	ENSG00000166927.13
ENSG00000072736.19	0.361586	ENSG00000143390.18
ENSG00000100129.18	0.361581	ENSG00000143319.17
ENSG00000131591.18	0.361578	ENSG00000264500.1
ENSG00000135900.4	0.361577	ENSG00000168297.16
ENSG00000170819.5	0.361577	ENSG00000288642.1
ENSG00000212443.1	0.361576	ENSG00000225697.13
ENSG00000148925.11	0.361574	ENSG00000161082.13
ENSG00000066185.13	0.361574	ENSG00000198040.11
ENSG00000127993.16	0.361572	ENSG00000143486.16
ENSG00000166928.11	0.36157	ENSG00000174007.9
ENSG00000243431.1	0.36157	ENSG00000249048.2
ENSG00000230109.1	0.361568	ENSG00000254271.1
ENSG00000126821.8	0.361565	ENSG00000128578.10
ENSG00000251051.1	0.361562	ENSG00000258331.1
ENSG00000135537.17	0.361562	ENSG00000258770.1
ENSG00000106244.13	0.361561	ENSG00000285410.1
ENSG00000163053.11	0.36156	ENSG00000197847.12
ENSG00000103472.10	0.361558	ENSG00000144468.17
ENSG00000153294.12	0.361558	ENSG00000164946.20
ENSG00000087095.13	0.361554	ENSG00000125384.7
ENSG00000165948.11	0.361552	ENSG00000197595.4
ENSG00000165895.19	0.36155	ENSG00000250492.1
ENSG00000171428.15	0.36155	ENSG00000260032.2
ENSG00000172172.8	0.36155	ENSG00000283210.1
ENSG00000158793.14	0.361548	ENSG00000197724.11
ENSG00000162885.14	0.361547	ENSG00000275170.1
ENSG00000089220.5	0.361544	ENSG00000173846.13
ENSG00000063127.16	0.361544	ENSG00000235408.6
ENSG00000136158.12	0.361543	ENSG00000145545.12
ENSG00000107185.10	0.361539	ENSG00000152359.15
ENSG00000133466.14	0.361538	ENSG00000204250.3
ENSG00000088205.13	0.361538	ENSG00000248643.5
ENSG00000169116.11	0.361536	ENSG00000228808.1
ENSG00000144791.10	0.361533	ENSG00000197181.12
ENSG00000168065.16	0.361531	ENSG00000170385.10
ENSG00000183943.6	0.361531	ENSG00000184588.18
ENSG00000122696.14	0.36153	ENSG00000141469.18
ENSG00000137944.18	0.361529	ENSG00000143156.14
ENSG00000129292.21	0.361528	ENSG00000188373.5
ENSG00000177291.4	0.361528	ENSG00000199082.1
ENSG00000163584.18	0.361527	ENSG00000254093.9
ENSG00000007376.8	0.361526	ENSG00000090097.22
ENSG00000101236.17	0.361526	ENSG00000126254.12
ENSG00000138378.19	0.361526	ENSG00000163535.18
ENSG00000198040.11	0.361523	ENSG00000204524.7
ENSG00000154040.21	0.361523	ENSG00000219669.1
ENSG00000211861.1	0.361522	ENSG00000211871.1
ENSG00000079387.14	0.36152	ENSG00000217527.1
ENSG00000119729.12	0.361519	ENSG00000137944.18
ENSG00000185947.15	0.361519	ENSG00000213801.4
ENSG00000115266.12	0.361517	ENSG00000234776.5
ENSG00000171428.15	0.361515	ENSG00000187742.15
ENSG00000167985.7	0.361515	ENSG00000230897.1
ENSG00000166681.14	0.361514	ENSG00000249212.1
ENSG00000138780.15	0.361514	ENSG00000264017.2
ENSG00000100311.17	0.361513	ENSG00000242085.1
ENSG00000228808.1	0.361511	ENSG00000230457.3
ENSG00000066855.16	0.361509	ENSG00000229241.1
ENSG00000010292.13	0.361509	ENSG00000250290.1
ENSG00000114054.14	0.361508	ENSG00000183617.5
ENSG00000101654.18	0.361506	ENSG00000141314.13
ENSG00000103061.13	0.361506	ENSG00000145335.17
ENSG00000179761.12	0.361506	ENSG00000184967.7
ENSG00000149573.9	0.361502	ENSG00000166024.14
ENSG00000214727.2	0.361501	ENSG00000240342.3
ENSG00000197635.11	0.361499	ENSG00000241399.7
ENSG00000088538.13	0.361496	ENSG00000237398.1
ENSG00000184719.12	0.361495	ENSG00000197045.13
ENSG00000011451.21	0.361494	ENSG00000175063.17
ENSG00000066813.14	0.361494	ENSG00000224832.2
ENSG00000044459.15	0.361493	ENSG00000140025.16
ENSG00000100605.17	0.361493	ENSG00000167257.11
ENSG00000159210.10	0.361493	ENSG00000189306.11
ENSG00000168092.14	0.36149	ENSG00000229241.1
ENSG00000154040.21	0.361486	ENSG00000164303.11
ENSG00000125454.12	0.361483	ENSG00000129353.15
ENSG00000105649.10	0.361483	ENSG00000140280.14
ENSG00000100522.10	0.361479	ENSG00000104081.14
ENSG00000152990.14	0.361478	ENSG00000196776.17
ENSG00000183421.12	0.361471	ENSG00000231795.1
ENSG00000153283.13	0.36147	ENSG00000253440.1
ENSG00000103111.15	0.361469	ENSG00000215241.4
ENSG00000079435.10	0.361468	ENSG00000198758.11
ENSG00000185088.14	0.361468	ENSG00000231307.1
ENSG00000128594.8	0.361464	ENSG00000228126.1
ENSG00000119185.13	0.361456	ENSG00000168918.14
ENSG00000109511.12	0.361456	ENSG00000184029.9
ENSG00000168496.4	0.361455	ENSG00000282757.4
ENSG00000164609.10	0.361454	ENSG00000169359.16
ENSG00000224237.1	0.361452	ENSG00000253554.7
ENSG00000103042.9	0.361452	ENSG00000265706.1
ENSG00000165512.5	0.361451	ENSG00000171443.7
ENSG00000108465.15	0.361451	ENSG00000250853.1
ENSG00000178229.8	0.361448	ENSG00000198093.11
ENSG00000106333.13	0.361443	ENSG00000248092.8
ENSG00000168036.18	0.361439	ENSG00000174371.17
ENSG00000120647.10	0.361437	ENSG00000164978.18
ENSG00000143552.9	0.361437	ENSG00000166024.14
ENSG00000197410.14	0.361437	ENSG00000259790.1
ENSG00000169696.16	0.361436	ENSG00000236678.8
ENSG00000164815.11	0.361435	ENSG00000240429.1
ENSG00000250517.2	0.361435	ENSG00000261559.1
ENSG00000167034.10	0.361435	ENSG00000266324.1
ENSG00000071994.11	0.361433	ENSG00000100239.16
ENSG00000227911.3	0.361433	ENSG00000261174.2
ENSG00000143319.17	0.36143	ENSG00000152082.15
ENSG00000135469.14	0.361428	ENSG00000237424.1
ENSG00000127125.9	0.361427	ENSG00000168495.13
ENSG00000184956.16	0.361427	ENSG00000217527.1
ENSG00000117479.15	0.361422	ENSG00000120329.7
ENSG00000100239.16	0.361422	ENSG00000158006.14
ENSG00000105649.10	0.361422	ENSG00000197885.11
ENSG00000075292.19	0.36142	ENSG00000168010.11
ENSG00000136828.19	0.361419	ENSG00000164494.12
ENSG00000160072.20	0.361419	ENSG00000181915.5
ENSG00000146223.16	0.361418	ENSG00000150776.18
ENSG00000123143.13	0.361417	ENSG00000151748.15
ENSG00000066933.16	0.361416	ENSG00000165113.13
ENSG00000157800.18	0.361415	ENSG00000239039.1
ENSG00000141504.12	0.361414	ENSG00000197728.11
ENSG00000082497.12	0.361413	ENSG00000169976.7
ENSG00000183569.18	0.36141	ENSG00000198574.6
ENSG00000162817.7	0.361405	ENSG00000250822.1
ENSG00000131591.18	0.361404	ENSG00000227411.1
ENSG00000139269.3	0.361402	ENSG00000166681.14
ENSG00000180447.7	0.361402	ENSG00000249599.2
ENSG00000112200.17	0.3614	ENSG00000137207.12
ENSG00000111249.14	0.361398	ENSG00000135476.12
ENSG00000013288.9	0.361395	ENSG00000172819.17
ENSG00000100266.19	0.361392	ENSG00000254842.6
ENSG00000157800.18	0.361391	ENSG00000200087.1
ENSG00000121933.19	0.36139	ENSG00000168575.10
ENSG00000105649.10	0.36139	ENSG00000174007.9
ENSG00000204304.12	0.36139	ENSG00000251934.1
ENSG00000143368.10	0.361389	ENSG00000144736.14
ENSG00000148459.16	0.361388	ENSG00000188389.11
ENSG00000221628.1	0.361388	ENSG00000231560.1
ENSG00000133742.14	0.361384	ENSG00000166535.20
ENSG00000135678.12	0.361383	ENSG00000160318.6
ENSG00000127081.14	0.361382	ENSG00000231167.3
ENSG00000174839.13	0.361381	ENSG00000235034.7
ENSG00000116478.12	0.361378	ENSG00000163888.4
ENSG00000085231.14	0.361378	ENSG00000242992.3
ENSG00000140450.9	0.361377	ENSG00000146574.16
ENSG00000153574.9	0.361377	ENSG00000177666.17
ENSG00000067113.17	0.361377	ENSG00000184588.18
ENSG00000159210.10	0.361374	ENSG00000184785.6
ENSG00000200879.1	0.36137	ENSG00000202400.1
ENSG00000182957.16	0.36137	ENSG00000207233.1
ENSG00000107485.18	0.361369	ENSG00000213171.3
ENSG00000175820.4	0.361368	ENSG00000186480.13
ENSG00000102349.18	0.361365	ENSG00000123612.16
ENSG00000018189.13	0.361365	ENSG00000163993.7
ENSG00000100823.12	0.361365	ENSG00000199032.1
ENSG00000126067.12	0.361364	ENSG00000252782.1
ENSG00000136158.12	0.361363	ENSG00000164808.17
ENSG00000138185.20	0.361363	ENSG00000197591.3
ENSG00000105726.17	0.361363	ENSG00000224237.1
ENSG00000069667.16	0.361362	ENSG00000240366.1
ENSG00000154839.10	0.36136	ENSG00000213901.11
ENSG00000131437.16	0.361359	ENSG00000235602.5
ENSG00000233821.1	0.361358	ENSG00000237799.2
ENSG00000160783.19	0.361354	ENSG00000185088.14
ENSG00000108465.15	0.361349	ENSG00000111837.12
ENSG00000151023.17	0.361347	ENSG00000250492.1
ENSG00000103599.20	0.361346	ENSG00000164035.10
ENSG00000082516.9	0.361346	ENSG00000164985.15
ENSG00000025156.13	0.361345	ENSG00000273899.5
ENSG00000013288.9	0.361341	ENSG00000139174.12
ENSG00000160284.15	0.361339	ENSG00000200816.1
ENSG00000071994.11	0.361327	ENSG00000147535.17
ENSG00000132541.11	0.361327	ENSG00000242208.1
ENSG00000007944.15	0.361327	ENSG00000248092.8
ENSG00000010017.13	0.361325	ENSG00000157870.17
ENSG00000143889.16	0.361325	ENSG00000171311.13
ENSG00000164976.9	0.361324	ENSG00000185808.14
ENSG00000134594.5	0.361322	ENSG00000174007.9
ENSG00000100290.3	0.36132	ENSG00000213676.13
ENSG00000007038.11	0.361318	ENSG00000139405.16
ENSG00000066933.16	0.361318	ENSG00000226855.1
ENSG00000184545.11	0.361316	ENSG00000248708.2
ENSG00000230071.2	0.361311	ENSG00000237827.1
ENSG00000130827.6	0.361309	ENSG00000213442.5
ENSG00000182199.11	0.361308	ENSG00000185187.13
ENSG00000218891.5	0.361308	ENSG00000231167.3
ENSG00000170584.11	0.361307	ENSG00000254598.3
ENSG00000142149.9	0.361306	ENSG00000165934.13
ENSG00000163795.14	0.361306	ENSG00000169951.10
ENSG00000100266.19	0.361304	ENSG00000169189.17
ENSG00000234616.9	0.361301	ENSG00000281912.1
ENSG00000172466.16	0.361299	ENSG00000197008.10
ENSG00000211839.1	0.361299	ENSG00000211878.1
ENSG00000129932.10	0.361298	ENSG00000256971.2
ENSG00000123360.12	0.361296	ENSG00000165821.12
ENSG00000050130.18	0.361294	ENSG00000111727.12
ENSG00000100605.17	0.361294	ENSG00000230071.2
ENSG00000156860.16	0.361294	ENSG00000253733.3
ENSG00000119906.13	0.361292	ENSG00000120833.14
ENSG00000080819.9	0.361291	ENSG00000111785.21
ENSG00000100934.15	0.361291	ENSG00000157020.18
ENSG00000166090.8	0.361291	ENSG00000250754.6
ENSG00000108799.13	0.36129	ENSG00000222030.1
ENSG00000139405.16	0.36129	ENSG00000237667.7
ENSG00000079435.10	0.361289	ENSG00000159479.17
ENSG00000137770.14	0.361288	ENSG00000226091.7
ENSG00000175302.5	0.361288	ENSG00000226869.6
ENSG00000083642.19	0.361285	ENSG00000178385.15
ENSG00000125514.9	0.361285	ENSG00000196810.5
ENSG00000129465.16	0.361283	ENSG00000135040.16
ENSG00000066855.16	0.361282	ENSG00000280466.1
ENSG00000122986.14	0.361281	ENSG00000226091.7
ENSG00000205559.5	0.361281	ENSG00000266524.3
ENSG00000082497.12	0.361278	ENSG00000183576.13
ENSG00000089280.19	0.361277	ENSG00000230109.1
ENSG00000145592.14	0.361276	ENSG00000196531.14
ENSG00000083642.19	0.361274	ENSG00000125901.6
ENSG00000235955.1	0.361273	ENSG00000258978.1
ENSG00000129596.5	0.361272	ENSG00000164574.16
ENSG00000128610.12	0.361272	ENSG00000196301.3
ENSG00000165716.11	0.361267	ENSG00000171105.14
ENSG00000102265.12	0.361262	ENSG00000164296.7
ENSG00000068489.13	0.361259	ENSG00000120137.7
ENSG00000088538.13	0.361257	ENSG00000232362.1
ENSG00000147419.19	0.361256	ENSG00000178723.7
ENSG00000124762.14	0.361255	ENSG00000198189.11
ENSG00000141576.16	0.361252	ENSG00000164976.9
ENSG00000110002.16	0.361247	ENSG00000128218.8
ENSG00000134982.17	0.361245	ENSG00000177600.9
ENSG00000163875.16	0.361244	ENSG00000177666.17
ENSG00000100129.18	0.361242	ENSG00000106397.12
ENSG00000001084.13	0.361239	ENSG00000157833.13
ENSG00000141504.12	0.361239	ENSG00000224892.6
ENSG00000138185.20	0.361236	ENSG00000198380.13
ENSG00000158874.11	0.361228	ENSG00000175376.9
ENSG00000100422.14	0.361227	ENSG00000148925.11
ENSG00000100266.19	0.361227	ENSG00000184719.12
ENSG00000105085.11	0.361226	ENSG00000111249.14
ENSG00000184785.6	0.361226	ENSG00000227028.6
ENSG00000187569.3	0.361225	ENSG00000229578.3
ENSG00000146955.11	0.36122	ENSG00000250853.1
ENSG00000169762.17	0.361219	ENSG00000255374.3
ENSG00000144736.14	0.361217	ENSG00000163935.14
ENSG00000007168.14	0.361217	ENSG00000201942.1
ENSG00000150776.18	0.361216	ENSG00000197724.11
ENSG00000066855.16	0.361215	ENSG00000196636.8
ENSG00000135519.8	0.361213	ENSG00000163558.13
ENSG00000104998.4	0.361211	ENSG00000133937.5
ENSG00000105131.8	0.361209	ENSG00000183484.12
ENSG00000197019.5	0.361207	ENSG00000259863.1
ENSG00000175505.11	0.361207	ENSG00000269119.1
ENSG00000104852.15	0.361205	ENSG00000200816.1
ENSG00000151224.13	0.361205	ENSG00000230452.1
ENSG00000103126.15	0.361205	ENSG00000237373.1
ENSG00000101654.18	0.361204	ENSG00000158793.14
ENSG00000110025.13	0.361203	ENSG00000252213.1
ENSG00000170469.11	0.3612	ENSG00000265706.1
ENSG00000197892.13	0.361198	ENSG00000252782.1
ENSG00000167114.13	0.361197	ENSG00000253598.3
ENSG00000163535.18	0.361196	ENSG00000167711.14
ENSG00000158793.14	0.361192	ENSG00000185122.11
ENSG00000075856.12	0.361187	ENSG00000184719.12
ENSG00000225579.2	0.361182	ENSG00000235397.1
ENSG00000108510.10	0.361181	ENSG00000231508.1
ENSG00000155876.6	0.361179	ENSG00000231035.1
ENSG00000170469.11	0.361177	ENSG00000198917.13
ENSG00000125449.7	0.361175	ENSG00000203760.9
ENSG00000132824.14	0.361172	ENSG00000161654.10
ENSG00000140386.13	0.36117	ENSG00000175467.15
ENSG00000100902.11	0.361167	ENSG00000187742.15
ENSG00000251869.1	0.361165	ENSG00000258640.3
ENSG00000154473.18	0.361163	ENSG00000176390.12
ENSG00000091127.14	0.361161	ENSG00000185220.12
ENSG00000127989.14	0.361161	ENSG00000207005.1
ENSG00000112303.14	0.361161	ENSG00000220205.9
ENSG00000138769.11	0.361158	ENSG00000177363.5
ENSG00000118680.14	0.361157	ENSG00000230457.3
ENSG00000167985.7	0.361152	ENSG00000234946.1
ENSG00000058085.15	0.361149	ENSG00000176783.15
ENSG00000215441.3	0.361149	ENSG00000235084.3
ENSG00000143437.21	0.361147	ENSG00000174498.14
ENSG00000160714.10	0.361147	ENSG00000211786.3
ENSG00000121577.14	0.361145	ENSG00000127993.16
ENSG00000014824.14	0.361144	ENSG00000172123.13
ENSG00000142655.13	0.361143	ENSG00000157017.16
ENSG00000004864.14	0.361141	ENSG00000125520.14
ENSG00000156697.13	0.361138	ENSG00000213930.12
ENSG00000052802.13	0.361137	ENSG00000163644.15
ENSG00000237373.1	0.361136	ENSG00000269119.1
ENSG00000232437.1	0.361135	ENSG00000234335.1
ENSG00000237674.1	0.361134	ENSG00000262246.6
ENSG00000162664.17	0.361132	ENSG00000165512.5
ENSG00000005302.19	0.361131	ENSG00000149573.9
ENSG00000188938.17	0.361131	ENSG00000233956.1
ENSG00000076108.12	0.361131	ENSG00000248998.2
ENSG00000005022.6	0.361127	ENSG00000164296.7
ENSG00000213700.3	0.361127	ENSG00000217527.1
ENSG00000075856.12	0.361126	ENSG00000115233.12
ENSG00000186577.14	0.361125	ENSG00000239039.1
ENSG00000100138.15	0.361124	ENSG00000110025.13
ENSG00000112164.6	0.361123	ENSG00000188649.15
ENSG00000085721.13	0.361123	ENSG00000213741.11
ENSG00000135452.10	0.361122	ENSG00000211786.3
ENSG00000112739.17	0.361121	ENSG00000197892.13
ENSG00000127989.14	0.36112	ENSG00000187147.18
ENSG00000133872.14	0.361118	ENSG00000149782.13
ENSG00000115825.11	0.361114	ENSG00000133321.11
ENSG00000105171.10	0.361114	ENSG00000185220.12
ENSG00000129636.13	0.361113	ENSG00000205549.10
ENSG00000120333.4	0.361112	ENSG00000131779.11
ENSG00000169750.9	0.361111	ENSG00000197728.11
ENSG00000085999.13	0.361109	ENSG00000141391.14
ENSG00000139508.15	0.361109	ENSG00000207280.1
ENSG00000007944.15	0.361107	ENSG00000161057.13
ENSG00000083814.13	0.361102	ENSG00000196263.8
ENSG00000163608.15	0.3611	ENSG00000165525.18
ENSG00000101158.15	0.3611	ENSG00000181885.18
ENSG00000127980.16	0.361099	ENSG00000129255.16
ENSG00000127511.10	0.361097	ENSG00000141985.9
ENSG00000103187.8	0.361094	ENSG00000244242.2
ENSG00000105971.15	0.361092	ENSG00000197591.3
ENSG00000170085.18	0.361091	ENSG00000185187.13
ENSG00000170634.13	0.361091	ENSG00000186407.7
ENSG00000103995.14	0.36109	ENSG00000134982.17
ENSG00000127081.14	0.361089	ENSG00000185947.15
ENSG00000110321.19	0.361089	ENSG00000253294.1
ENSG00000103061.13	0.361087	ENSG00000136867.11
ENSG00000051128.19	0.361084	ENSG00000143319.17
ENSG00000154040.21	0.361084	ENSG00000211594.2
ENSG00000186480.13	0.361084	ENSG00000264931.1
ENSG00000105131.8	0.361083	ENSG00000234152.1
ENSG00000123159.16	0.36108	ENSG00000249212.1
ENSG00000169018.6	0.361079	ENSG00000274523.5
ENSG00000092531.10	0.361077	ENSG00000163104.18
ENSG00000166595.12	0.361077	ENSG00000238113.7
ENSG00000151025.11	0.361072	ENSG00000186197.15
ENSG00000151023.17	0.361072	ENSG00000256902.1
ENSG00000253658.6	0.361066	ENSG00000283379.1
ENSG00000099326.9	0.361064	ENSG00000126067.12
ENSG00000105649.10	0.361064	ENSG00000140807.7
ENSG00000155111.15	0.361063	ENSG00000176635.18
ENSG00000021355.13	0.361061	ENSG00000141985.9
ENSG00000177300.7	0.36106	ENSG00000197635.11
ENSG00000130304.17	0.361059	ENSG00000142583.18
ENSG00000179833.4	0.361058	ENSG00000198892.7
ENSG00000203485.14	0.361058	ENSG00000250853.1
ENSG00000108947.5	0.361057	ENSG00000159479.17
ENSG00000138780.15	0.361057	ENSG00000167985.7
ENSG00000066933.16	0.361055	ENSG00000232818.2
ENSG00000080200.10	0.361055	ENSG00000260231.2
ENSG00000172428.11	0.361055	ENSG00000261315.2
ENSG00000160908.15	0.361054	ENSG00000256294.8
ENSG00000100263.14	0.36105	ENSG00000233297.4
ENSG00000235947.1	0.361048	ENSG00000273018.7
ENSG00000144136.11	0.361043	ENSG00000197496.6
ENSG00000125901.6	0.361042	ENSG00000177432.8
ENSG00000156471.13	0.361042	ENSG00000265195.1
ENSG00000128591.16	0.361041	ENSG00000237859.2
ENSG00000198919.13	0.36104	ENSG00000245729.2
ENSG00000166845.15	0.36104	ENSG00000271334.6
ENSG00000064932.16	0.361039	ENSG00000204304.12
ENSG00000091436.17	0.361034	ENSG00000124813.23
ENSG00000100591.8	0.361034	ENSG00000166681.14
ENSG00000132330.18	0.361033	ENSG00000252010.1
ENSG00000101856.10	0.361032	ENSG00000163162.9
ENSG00000108510.10	0.361032	ENSG00000172965.17
ENSG00000145975.15	0.361032	ENSG00000181227.3
ENSG00000173465.8	0.361032	ENSG00000198839.10
ENSG00000133937.5	0.361031	ENSG00000196301.3
ENSG00000070669.17	0.36103	ENSG00000204897.7
ENSG00000125454.12	0.361029	ENSG00000164889.15
ENSG00000134982.17	0.361028	ENSG00000143486.16
ENSG00000051128.19	0.361027	ENSG00000100266.19
ENSG00000102313.9	0.361027	ENSG00000182103.5
ENSG00000126458.4	0.361027	ENSG00000230897.1
ENSG00000140450.9	0.361027	ENSG00000242247.11
ENSG00000040275.17	0.361026	ENSG00000170469.11
ENSG00000198252.12	0.361026	ENSG00000224418.1
ENSG00000132300.19	0.361026	ENSG00000234397.3
ENSG00000186480.13	0.361025	ENSG00000256193.6
ENSG00000162572.21	0.361024	ENSG00000214535.3
ENSG00000092108.22	0.361024	ENSG00000236804.1
ENSG00000161929.15	0.361023	ENSG00000179041.4
ENSG00000156253.7	0.36102	ENSG00000164985.15
ENSG00000160401.15	0.361016	ENSG00000186480.13
ENSG00000224041.3	0.361016	ENSG00000248568.1
ENSG00000087085.16	0.361014	ENSG00000198746.13
ENSG00000111837.12	0.361014	ENSG00000200156.1
ENSG00000143552.9	0.361011	ENSG00000157017.16
ENSG00000181577.16	0.36101	ENSG00000249599.2
ENSG00000118620.13	0.361009	ENSG00000257446.4
ENSG00000111775.3	0.361007	ENSG00000239473.1
ENSG00000070915.10	0.361006	ENSG00000122376.12
ENSG00000126773.13	0.361006	ENSG00000211679.2
ENSG00000085563.15	0.361006	ENSG00000274588.2
ENSG00000102349.18	0.361003	ENSG00000154040.21
ENSG00000069345.12	0.361001	ENSG00000105355.9
ENSG00000130829.18	0.361001	ENSG00000227440.1
ENSG00000114738.11	0.360999	ENSG00000123562.18
ENSG00000076826.10	0.360999	ENSG00000137392.10
ENSG00000117155.17	0.360997	ENSG00000163611.11
ENSG00000131473.17	0.360996	ENSG00000251463.2
ENSG00000127720.8	0.360994	ENSG00000258359.1
ENSG00000052723.12	0.360993	ENSG00000168065.16
ENSG00000135378.4	0.360992	ENSG00000225246.1
ENSG00000105697.9	0.36099	ENSG00000180447.7
ENSG00000083720.13	0.360989	ENSG00000182873.5
ENSG00000118181.11	0.360988	ENSG00000164815.11
ENSG00000005020.13	0.360987	ENSG00000102078.16
ENSG00000010017.13	0.360987	ENSG00000185808.14
ENSG00000000457.14	0.360984	ENSG00000189334.9
ENSG00000196636.8	0.360983	ENSG00000238835.1
ENSG00000215878.3	0.360983	ENSG00000245148.2
ENSG00000141699.11	0.360982	ENSG00000149782.13
ENSG00000175376.9	0.360981	ENSG00000186407.7
ENSG00000122376.12	0.360981	ENSG00000253598.3
ENSG00000115257.15	0.36098	ENSG00000161980.6
ENSG00000001084.13	0.36098	ENSG00000239571.1
ENSG00000153283.13	0.360979	ENSG00000262919.8
ENSG00000136856.18	0.360978	ENSG00000188338.15
ENSG00000179041.4	0.360976	ENSG00000231940.1
ENSG00000225978.3	0.360976	ENSG00000248869.7
ENSG00000196659.10	0.360972	ENSG00000230565.1
ENSG00000178363.5	0.360972	ENSG00000242220.9
ENSG00000112335.15	0.360971	ENSG00000139579.13
ENSG00000110841.14	0.360971	ENSG00000166228.9
ENSG00000010932.17	0.360971	ENSG00000242580.1
ENSG00000162997.15	0.36097	ENSG00000197892.13
ENSG00000146072.6	0.36097	ENSG00000269743.3
ENSG00000164199.18	0.360968	ENSG00000171311.13
ENSG00000119705.10	0.360967	ENSG00000171056.8
ENSG00000166441.13	0.360965	ENSG00000213787.3
ENSG00000068438.15	0.360965	ENSG00000252782.1
ENSG00000108773.11	0.360964	ENSG00000114125.14
ENSG00000126947.13	0.360964	ENSG00000211611.2
ENSG00000128585.18	0.360962	ENSG00000169189.17
ENSG00000163528.13	0.360961	ENSG00000283498.1
ENSG00000170860.4	0.360958	ENSG00000179761.12
ENSG00000120910.15	0.360958	ENSG00000203965.13
ENSG00000204304.12	0.360958	ENSG00000276712.1
ENSG00000108523.16	0.360957	ENSG00000162734.13
ENSG00000112701.18	0.360956	ENSG00000276712.1
ENSG00000130522.6	0.360955	ENSG00000262497.1
ENSG00000067113.17	0.360954	ENSG00000155660.11
ENSG00000131236.18	0.360954	ENSG00000230630.5
ENSG00000007202.15	0.360947	ENSG00000187391.22
ENSG00000145545.12	0.360947	ENSG00000197471.12
ENSG00000085231.14	0.360947	ENSG00000226091.7
ENSG00000062716.13	0.360945	ENSG00000214460.3
ENSG00000131591.18	0.360944	ENSG00000213553.4
ENSG00000151360.10	0.360944	ENSG00000224788.1
ENSG00000142449.13	0.360943	ENSG00000169083.18
ENSG00000064932.16	0.360943	ENSG00000267123.7
ENSG00000063127.16	0.360942	ENSG00000239039.1
ENSG00000103061.13	0.360941	ENSG00000221241.1
ENSG00000223551.1	0.360941	ENSG00000251666.1
ENSG00000014824.14	0.36094	ENSG00000169371.14
ENSG00000150760.13	0.36094	ENSG00000234491.1
ENSG00000106246.18	0.36094	ENSG00000265623.1
ENSG00000083642.19	0.360939	ENSG00000085721.13
ENSG00000075303.13	0.360939	ENSG00000225697.13
ENSG00000151164.19	0.360938	ENSG00000185189.18
ENSG00000164815.11	0.360936	ENSG00000253537.3
ENSG00000058866.15	0.360935	ENSG00000260994.1
ENSG00000127989.14	0.360934	ENSG00000187514.17
ENSG00000127993.16	0.360934	ENSG00000204469.13
ENSG00000148156.8	0.360934	ENSG00000272146.6
ENSG00000005302.19	0.360933	ENSG00000110060.9
ENSG00000089220.5	0.360932	ENSG00000242085.1
ENSG00000115257.15	0.360931	ENSG00000162783.11
ENSG00000110321.19	0.36093	ENSG00000168010.11
ENSG00000131269.19	0.360929	ENSG00000237373.1
ENSG00000170819.5	0.360929	ENSG00000249212.1
ENSG00000156471.13	0.360929	ENSG00000273142.1
ENSG00000175322.12	0.360928	ENSG00000197050.11
ENSG00000104064.18	0.360928	ENSG00000274523.5
ENSG00000095574.12	0.360925	ENSG00000136630.13
ENSG00000105516.11	0.360924	ENSG00000120832.10
ENSG00000037241.7	0.360923	ENSG00000141504.12
ENSG00000130957.5	0.360923	ENSG00000225321.2
ENSG00000213442.5	0.360923	ENSG00000264017.2
ENSG00000123933.17	0.360922	ENSG00000134982.17
ENSG00000070610.14	0.360922	ENSG00000157184.7
ENSG00000106246.18	0.360921	ENSG00000115825.11
ENSG00000160284.15	0.360921	ENSG00000207468.1
ENSG00000183463.6	0.36092	ENSG00000183696.14
ENSG00000173627.8	0.36092	ENSG00000231768.2
ENSG00000066813.14	0.36092	ENSG00000260305.1
ENSG00000103769.10	0.360918	ENSG00000129465.16
ENSG00000120647.10	0.360918	ENSG00000151025.11
ENSG00000176402.6	0.360918	ENSG00000186407.7
ENSG00000119929.13	0.360918	ENSG00000204469.13
ENSG00000236804.1	0.360918	ENSG00000254985.1
ENSG00000108963.19	0.360917	ENSG00000188981.11
ENSG00000010932.17	0.360913	ENSG00000104998.4
ENSG00000115289.14	0.360913	ENSG00000187514.17
ENSG00000099999.15	0.360911	ENSG00000173436.15
ENSG00000134982.17	0.36091	ENSG00000164088.18
ENSG00000136828.19	0.360909	ENSG00000139746.16
ENSG00000241458.1	0.360906	ENSG00000256393.1
ENSG00000242325.1	0.360902	ENSG00000259448.3
ENSG00000072736.19	0.360898	ENSG00000240429.1
ENSG00000067365.15	0.360897	ENSG00000118407.15
ENSG00000183765.23	0.360896	ENSG00000262497.1
ENSG00000169439.12	0.360895	ENSG00000196636.8
ENSG00000138769.11	0.360894	ENSG00000140259.7
ENSG00000071909.19	0.360891	ENSG00000104866.11
ENSG00000173273.16	0.360891	ENSG00000188725.8
ENSG00000178988.11	0.360891	ENSG00000283204.1
ENSG00000124226.11	0.360887	ENSG00000147274.14
ENSG00000166845.15	0.360887	ENSG00000196482.18
ENSG00000197223.12	0.360887	ENSG00000255291.2
ENSG00000010017.13	0.360886	ENSG00000108830.10
ENSG00000105171.10	0.360886	ENSG00000172382.10
ENSG00000184374.3	0.360884	ENSG00000230402.2
ENSG00000100031.19	0.360884	ENSG00000268001.1
ENSG00000091436.17	0.360883	ENSG00000155066.16
ENSG00000130707.18	0.360881	ENSG00000170584.11
ENSG00000186298.12	0.360879	ENSG00000276712.1
ENSG00000101265.16	0.360876	ENSG00000177600.9
ENSG00000173991.6	0.360876	ENSG00000256436.1
ENSG00000059573.9	0.360875	ENSG00000227411.1
ENSG00000069345.12	0.360875	ENSG00000232818.2
ENSG00000066855.16	0.360874	ENSG00000143751.10
ENSG00000140450.9	0.360874	ENSG00000204572.10
ENSG00000071539.14	0.360872	ENSG00000171680.23
ENSG00000155495.9	0.360872	ENSG00000234776.5
ENSG00000120053.12	0.360871	ENSG00000229237.2
ENSG00000092969.12	0.36087	ENSG00000120215.10
ENSG00000108231.14	0.360869	ENSG00000163888.4
ENSG00000116273.6	0.360868	ENSG00000244378.1
ENSG00000171467.16	0.360866	ENSG00000197360.9
ENSG00000164609.10	0.360866	ENSG00000260452.1
ENSG00000104888.10	0.360865	ENSG00000154839.10
ENSG00000125352.6	0.360865	ENSG00000182552.15
ENSG00000105866.15	0.36086	ENSG00000162753.13
ENSG00000025156.13	0.360858	ENSG00000148459.16
ENSG00000001460.18	0.360858	ENSG00000183605.17
ENSG00000188779.12	0.360857	ENSG00000197417.9
ENSG00000131196.18	0.360853	ENSG00000134982.17
ENSG00000127980.16	0.360851	ENSG00000187147.18
ENSG00000231907.2	0.36085	ENSG00000249768.2
ENSG00000204469.13	0.360849	ENSG00000248445.5
ENSG00000139269.3	0.360848	ENSG00000180806.5
ENSG00000090263.16	0.360846	ENSG00000132646.11
ENSG00000148082.10	0.360845	ENSG00000179833.4
ENSG00000251571.1	0.360845	ENSG00000272146.6
ENSG00000111886.11	0.360844	ENSG00000168036.18
ENSG00000172986.13	0.360843	ENSG00000184374.3
ENSG00000112200.17	0.36084	ENSG00000164631.19
ENSG00000138378.19	0.360837	ENSG00000182934.12
ENSG00000163584.18	0.360836	ENSG00000242208.1
ENSG00000113525.10	0.360836	ENSG00000269119.1
ENSG00000160049.12	0.360834	ENSG00000224832.2
ENSG00000160284.15	0.360832	ENSG00000161547.17
ENSG00000018189.13	0.360832	ENSG00000165113.13
ENSG00000116016.14	0.360828	ENSG00000242802.9
ENSG00000109171.15	0.360826	ENSG00000213901.11
ENSG00000183943.6	0.360825	ENSG00000198856.13
ENSG00000108846.16	0.360824	ENSG00000178723.7
ENSG00000166441.13	0.360824	ENSG00000249446.2
ENSG00000100311.17	0.360822	ENSG00000244073.1
ENSG00000164889.15	0.360821	ENSG00000181856.15
ENSG00000162836.12	0.36082	ENSG00000174839.13
ENSG00000013288.9	0.360818	ENSG00000203965.13
ENSG00000225328.2	0.360818	ENSG00000237263.1
ENSG00000141622.14	0.360817	ENSG00000211679.2
ENSG00000100311.17	0.360816	ENSG00000267123.7
ENSG00000169018.6	0.360812	ENSG00000177600.9
ENSG00000183298.5	0.360812	ENSG00000232437.1
ENSG00000187514.17	0.360812	ENSG00000258359.1
ENSG00000204524.7	0.360809	ENSG00000263002.8
ENSG00000085491.17	0.360807	ENSG00000269743.3
ENSG00000013288.9	0.360805	ENSG00000110583.13
ENSG00000121073.15	0.360805	ENSG00000212493.1
ENSG00000135074.16	0.360804	ENSG00000160224.17
ENSG00000113525.10	0.360803	ENSG00000250492.1
ENSG00000176402.6	0.360802	ENSG00000233821.1
ENSG00000105971.15	0.360794	ENSG00000166845.15
ENSG00000100311.17	0.360793	ENSG00000110841.14
ENSG00000176302.13	0.360792	ENSG00000187912.12
ENSG00000108963.19	0.360791	ENSG00000251692.8
ENSG00000136026.14	0.360788	ENSG00000175311.7
ENSG00000163535.18	0.360783	ENSG00000197632.9
ENSG00000159210.10	0.360782	ENSG00000217527.1
ENSG00000177628.16	0.360781	ENSG00000230109.1
ENSG00000165113.13	0.36078	ENSG00000213326.4
ENSG00000128591.16	0.360779	ENSG00000150760.13
ENSG00000052723.12	0.360777	ENSG00000104205.16
ENSG00000147140.17	0.360774	ENSG00000171428.15
ENSG00000198689.13	0.360774	ENSG00000235408.6
ENSG00000137571.11	0.360774	ENSG00000265706.1
ENSG00000164068.16	0.360772	ENSG00000189306.11
ENSG00000100239.16	0.360771	ENSG00000131470.15
ENSG00000233587.2	0.36077	ENSG00000249073.1
ENSG00000225672.1	0.360766	ENSG00000238098.9
ENSG00000162572.21	0.360764	ENSG00000241061.3
ENSG00000211584.14	0.360759	ENSG00000212443.1
ENSG00000233821.1	0.360759	ENSG00000237859.2
ENSG00000110025.13	0.360758	ENSG00000205302.7
ENSG00000171858.18	0.360755	ENSG00000239419.3
ENSG00000083642.19	0.360754	ENSG00000123349.15
ENSG00000083750.13	0.360754	ENSG00000137575.12
ENSG00000185947.15	0.360752	ENSG00000198795.11
ENSG00000172809.13	0.360748	ENSG00000196932.12
ENSG00000174808.12	0.360748	ENSG00000237859.2
ENSG00000162783.11	0.360743	ENSG00000237576.2
ENSG00000172466.16	0.360743	ENSG00000275004.4
ENSG00000085491.17	0.360742	ENSG00000144659.13
ENSG00000231776.5	0.360742	ENSG00000259577.2
ENSG00000134291.12	0.360741	ENSG00000214460.3
ENSG00000177628.16	0.36074	ENSG00000237859.2
ENSG00000100764.14	0.360737	ENSG00000156253.7
ENSG00000123143.13	0.360737	ENSG00000162073.14
ENSG00000148840.11	0.360737	ENSG00000232818.2
ENSG00000122678.17	0.360735	ENSG00000137944.18
ENSG00000037241.7	0.360734	ENSG00000083720.13
ENSG00000005022.6	0.360734	ENSG00000188338.15
ENSG00000212283.1	0.360734	ENSG00000227028.6
ENSG00000066933.16	0.360733	ENSG00000186468.13
ENSG00000158482.10	0.360731	ENSG00000207274.1
ENSG00000162997.15	0.360729	ENSG00000274523.5
ENSG00000011295.16	0.360727	ENSG00000231265.1
ENSG00000100129.18	0.360724	ENSG00000139746.16
ENSG00000138435.16	0.360724	ENSG00000256971.2
ENSG00000003989.18	0.360723	ENSG00000164609.10
ENSG00000083814.13	0.360723	ENSG00000178229.8
ENSG00000128610.12	0.360722	ENSG00000258650.1
ENSG00000100263.14	0.360719	ENSG00000173457.11
ENSG00000181227.3	0.360719	ENSG00000205559.5
ENSG00000197728.11	0.360717	ENSG00000234797.5
ENSG00000143546.10	0.360717	ENSG00000235145.2
ENSG00000118369.13	0.360716	ENSG00000160908.15
ENSG00000079435.10	0.360715	ENSG00000251032.1
ENSG00000184809.13	0.360714	ENSG00000236776.1
ENSG00000145819.18	0.360713	ENSG00000254271.1
ENSG00000105355.9	0.360712	ENSG00000162928.9
ENSG00000168748.14	0.360712	ENSG00000181227.3
ENSG00000231031.6	0.360712	ENSG00000248568.1
ENSG00000155846.17	0.36071	ENSG00000207468.1
ENSG00000082014.17	0.360708	ENSG00000164609.10
ENSG00000106244.13	0.360706	ENSG00000225663.8
ENSG00000158427.15	0.360705	ENSG00000213787.3
ENSG00000082014.17	0.360704	ENSG00000206755.1
ENSG00000156875.14	0.360702	ENSG00000163719.20
ENSG00000116478.12	0.360702	ENSG00000166845.15
ENSG00000103642.12	0.360702	ENSG00000255393.2
ENSG00000105355.9	0.360701	ENSG00000167985.7
ENSG00000183617.5	0.3607	ENSG00000213104.3
ENSG00000164068.16	0.360697	ENSG00000205138.4
ENSG00000143156.14	0.360694	ENSG00000177380.14
ENSG00000182224.12	0.360692	ENSG00000250433.1
ENSG00000205853.12	0.360687	ENSG00000248092.8
ENSG00000162927.14	0.360686	ENSG00000179715.13
ENSG00000211881.1	0.360686	ENSG00000224895.1
ENSG00000136828.19	0.360685	ENSG00000197724.11
ENSG00000127993.16	0.360681	ENSG00000239899.3
ENSG00000125845.7	0.360678	ENSG00000151233.11
ENSG00000006125.18	0.360677	ENSG00000106113.19
ENSG00000159388.6	0.360677	ENSG00000258011.2
ENSG00000161057.13	0.360676	ENSG00000164976.9
ENSG00000164796.18	0.360676	ENSG00000169255.15
ENSG00000075303.13	0.360675	ENSG00000102743.15
ENSG00000225672.1	0.360672	ENSG00000261348.2
ENSG00000165512.5	0.36067	ENSG00000176222.9
ENSG00000058085.15	0.360669	ENSG00000249119.1
ENSG00000013288.9	0.360662	ENSG00000086288.12
ENSG00000108523.16	0.360662	ENSG00000168461.13
ENSG00000111011.18	0.360659	ENSG00000146232.17
ENSG00000197150.13	0.360656	ENSG00000253554.7
ENSG00000105270.15	0.360654	ENSG00000258770.1
ENSG00000145819.18	0.360651	ENSG00000181227.3
ENSG00000101654.18	0.360649	ENSG00000184588.18
ENSG00000149573.9	0.360644	ENSG00000197892.13
ENSG00000185220.12	0.360644	ENSG00000241975.1
ENSG00000121988.18	0.360643	ENSG00000198040.11
ENSG00000110060.9	0.360642	ENSG00000156469.9
ENSG00000037637.11	0.360642	ENSG00000167674.15
ENSG00000084764.12	0.360638	ENSG00000119929.13
ENSG00000143751.10	0.360638	ENSG00000239419.3
ENSG00000116005.12	0.360635	ENSG00000127870.17
ENSG00000007944.15	0.360633	ENSG00000104064.18
ENSG00000196678.14	0.36063	ENSG00000270222.1
ENSG00000234797.5	0.36063	ENSG00000271105.1
ENSG00000185973.12	0.360627	ENSG00000211882.1
ENSG00000071994.11	0.360625	ENSG00000085721.13
ENSG00000113318.11	0.360624	ENSG00000122678.17
ENSG00000197329.12	0.360623	ENSG00000197713.15
ENSG00000007350.17	0.360621	ENSG00000066654.14
ENSG00000103472.10	0.360621	ENSG00000156253.7
ENSG00000163877.11	0.360617	ENSG00000207233.1
ENSG00000125676.20	0.360614	ENSG00000174930.4
ENSG00000135446.17	0.360613	ENSG00000141756.19
ENSG00000119314.16	0.360612	ENSG00000168288.13
ENSG00000090097.22	0.360612	ENSG00000188895.12
ENSG00000124275.15	0.36061	ENSG00000127720.8
ENSG00000237667.7	0.36061	ENSG00000258359.1
ENSG00000144567.11	0.360609	ENSG00000170471.15
ENSG00000105649.10	0.360604	ENSG00000134594.5
ENSG00000155876.6	0.360604	ENSG00000229133.1
ENSG00000054116.12	0.360602	ENSG00000255117.6
ENSG00000168619.16	0.360598	ENSG00000213406.3
ENSG00000168036.18	0.360593	ENSG00000231638.1
ENSG00000116005.12	0.360592	ENSG00000135241.17
ENSG00000080819.9	0.360591	ENSG00000179761.12
ENSG00000156469.9	0.360589	ENSG00000163644.15
ENSG00000065413.20	0.360588	ENSG00000204897.7
ENSG00000247872.2	0.360587	ENSG00000264500.1
ENSG00000196458.11	0.360586	ENSG00000198466.12
ENSG00000100591.8	0.360583	ENSG00000141098.13
ENSG00000198796.7	0.360582	ENSG00000237373.1
ENSG00000130816.17	0.360581	ENSG00000282757.4
ENSG00000126458.4	0.36058	ENSG00000137575.12
ENSG00000018189.13	0.36058	ENSG00000171858.18
ENSG00000101082.14	0.36058	ENSG00000198892.7
ENSG00000185808.14	0.360573	ENSG00000197724.11
ENSG00000127366.5	0.360572	ENSG00000188779.12
ENSG00000234152.1	0.360572	ENSG00000283122.1
ENSG00000136874.11	0.36057	ENSG00000142669.15
ENSG00000167114.13	0.36057	ENSG00000213901.11
ENSG00000187231.14	0.360569	ENSG00000224660.2
ENSG00000103429.11	0.360569	ENSG00000264720.3
ENSG00000124275.15	0.360565	ENSG00000134853.12
ENSG00000104833.12	0.360565	ENSG00000160714.10
ENSG00000162664.17	0.360563	ENSG00000174276.7
ENSG00000211714.3	0.360563	ENSG00000242445.1
ENSG00000111249.14	0.360561	ENSG00000251571.1
ENSG00000010017.13	0.36056	ENSG00000185122.11
ENSG00000000457.14	0.360559	ENSG00000108960.9
ENSG00000100554.12	0.360558	ENSG00000229551.2
ENSG00000236323.1	0.360556	ENSG00000253658.6
ENSG00000144306.15	0.360555	ENSG00000171858.18
ENSG00000079435.10	0.360554	ENSG00000171680.23
ENSG00000143748.18	0.360553	ENSG00000267541.1
ENSG00000117009.12	0.360552	ENSG00000143319.17
ENSG00000237799.2	0.360552	ENSG00000283122.1
ENSG00000105171.10	0.360551	ENSG00000272034.1
ENSG00000188419.14	0.36055	ENSG00000234397.3
ENSG00000111445.14	0.360549	ENSG00000162073.14
ENSG00000141293.16	0.360549	ENSG00000170190.16
ENSG00000214535.3	0.360548	ENSG00000280466.1
ENSG00000108984.15	0.360545	ENSG00000125384.7
ENSG00000111785.21	0.360545	ENSG00000167985.7
ENSG00000149573.9	0.360542	ENSG00000248643.5
ENSG00000115204.15	0.360541	ENSG00000135387.21
ENSG00000133874.2	0.360541	ENSG00000166532.16
ENSG00000100290.3	0.36054	ENSG00000227342.1
ENSG00000127993.16	0.36054	ENSG00000258359.1
ENSG00000184719.12	0.360537	ENSG00000187514.17
ENSG00000128585.18	0.360537	ENSG00000273340.1
ENSG00000184612.8	0.360536	ENSG00000259482.2
ENSG00000163637.13	0.360535	ENSG00000233006.8
ENSG00000135902.10	0.360533	ENSG00000165813.20
ENSG00000197892.13	0.360533	ENSG00000231177.4
ENSG00000182957.16	0.360532	ENSG00000186767.7
ENSG00000066855.16	0.36053	ENSG00000183298.5
ENSG00000164303.11	0.36053	ENSG00000230290.1
ENSG00000182552.15	0.360526	ENSG00000229994.1
ENSG00000148156.8	0.360524	ENSG00000186407.7
ENSG00000154767.15	0.360524	ENSG00000198839.10
ENSG00000114942.14	0.360522	ENSG00000185122.11
ENSG00000135052.16	0.360522	ENSG00000198547.10
ENSG00000073712.15	0.360521	ENSG00000135387.21
ENSG00000116005.12	0.360518	ENSG00000169019.11
ENSG00000197223.12	0.360518	ENSG00000250492.1
ENSG00000207523.1	0.360517	ENSG00000228799.6
ENSG00000204310.13	0.360517	ENSG00000259490.2
ENSG00000110583.13	0.360516	ENSG00000116221.15
ENSG00000076053.12	0.360515	ENSG00000141314.13
ENSG00000137770.14	0.360515	ENSG00000162188.6
ENSG00000207280.1	0.360515	ENSG00000211584.14
ENSG00000123612.16	0.360514	ENSG00000138185.20
ENSG00000100473.18	0.360513	ENSG00000225179.2
ENSG00000176160.11	0.36051	ENSG00000230897.1
ENSG00000077713.19	0.360506	ENSG00000108064.11
ENSG00000141622.14	0.360505	ENSG00000148840.11
ENSG00000245729.2	0.360505	ENSG00000249212.1
ENSG00000178425.14	0.360504	ENSG00000198857.3
ENSG00000066322.15	0.360502	ENSG00000106244.13
ENSG00000237263.1	0.360501	ENSG00000283980.1
ENSG00000086200.17	0.3605	ENSG00000168918.14
ENSG00000184111.6	0.360499	ENSG00000236801.1
ENSG00000144713.13	0.360497	ENSG00000230457.3
ENSG00000005249.13	0.360495	ENSG00000119929.13
ENSG00000170469.11	0.360494	ENSG00000272034.1
ENSG00000101608.13	0.360492	ENSG00000151093.8
ENSG00000165973.19	0.360491	ENSG00000254622.1
ENSG00000075856.12	0.36049	ENSG00000197724.11
ENSG00000169371.14	0.36049	ENSG00000200087.1
ENSG00000115568.16	0.360488	ENSG00000152454.4
ENSG00000184588.18	0.360486	ENSG00000248092.8
ENSG00000104537.17	0.360482	ENSG00000148584.15
ENSG00000037637.11	0.360479	ENSG00000164713.10
ENSG00000119729.12	0.360478	ENSG00000182405.6
ENSG00000003989.18	0.360476	ENSG00000209042.1
ENSG00000147164.12	0.360475	ENSG00000158482.10
ENSG00000156304.15	0.360472	ENSG00000186468.13
ENSG00000076053.12	0.360469	ENSG00000135900.4
ENSG00000088826.18	0.360469	ENSG00000169241.19
ENSG00000168152.13	0.360465	ENSG00000223459.6
ENSG00000170469.11	0.360465	ENSG00000231587.1
ENSG00000007376.8	0.36046	ENSG00000122674.12
ENSG00000198796.7	0.360459	ENSG00000227911.3
ENSG00000101082.14	0.360458	ENSG00000147100.11
ENSG00000130829.18	0.360455	ENSG00000233994.2
ENSG00000219274.1	0.360453	ENSG00000231508.1
ENSG00000205611.5	0.360453	ENSG00000237674.1
ENSG00000162572.21	0.360452	ENSG00000185813.11
ENSG00000100902.11	0.360451	ENSG00000166562.9
ENSG00000162688.17	0.360451	ENSG00000177300.7
ENSG00000170214.5	0.360451	ENSG00000234491.1
ENSG00000091583.11	0.360449	ENSG00000136044.12
ENSG00000177666.17	0.360449	ENSG00000178385.15
ENSG00000075399.14	0.360447	ENSG00000100568.11
ENSG00000099834.19	0.360447	ENSG00000227440.1
ENSG00000120832.10	0.360447	ENSG00000248643.5
ENSG00000172965.17	0.360445	ENSG00000173436.15
ENSG00000111684.11	0.360444	ENSG00000131238.18
ENSG00000105726.17	0.360444	ENSG00000170653.19
ENSG00000168297.16	0.360444	ENSG00000265623.1
ENSG00000175087.10	0.360443	ENSG00000278416.1
ENSG00000108947.5	0.360442	ENSG00000258650.1
ENSG00000189306.11	0.360439	ENSG00000254985.1
ENSG00000099860.9	0.360434	ENSG00000103832.10
ENSG00000111845.5	0.360434	ENSG00000198034.11
ENSG00000163590.14	0.360427	ENSG00000171169.9
ENSG00000108830.10	0.360426	ENSG00000145592.14
ENSG00000076053.12	0.360424	ENSG00000147535.17
ENSG00000168575.10	0.360423	ENSG00000197496.6
ENSG00000160284.15	0.360422	ENSG00000265145.1
ENSG00000057593.14	0.360421	ENSG00000095713.14
ENSG00000136940.14	0.360421	ENSG00000155876.6
ENSG00000128218.8	0.360421	ENSG00000160908.15
ENSG00000154040.21	0.360421	ENSG00000198796.7
ENSG00000068394.11	0.36042	ENSG00000185122.11
ENSG00000100764.14	0.360419	ENSG00000180245.7
ENSG00000072736.19	0.360417	ENSG00000158411.11
ENSG00000100225.18	0.360417	ENSG00000172137.19
ENSG00000188542.10	0.360417	ENSG00000231782.7
ENSG00000163884.4	0.360415	ENSG00000242370.1
ENSG00000121073.15	0.360414	ENSG00000207493.1
ENSG00000072736.19	0.360412	ENSG00000143363.17
ENSG00000226498.2	0.360411	ENSG00000231508.1
ENSG00000102096.9	0.360407	ENSG00000104866.11
ENSG00000145757.16	0.360407	ENSG00000209482.1
ENSG00000255291.2	0.360407	ENSG00000283122.1
ENSG00000108984.15	0.360405	ENSG00000115257.15
ENSG00000154040.21	0.360404	ENSG00000168496.4
ENSG00000170214.5	0.360402	ENSG00000214465.3
ENSG00000169704.5	0.360402	ENSG00000244437.1
ENSG00000068438.15	0.360401	ENSG00000131242.18
ENSG00000061794.13	0.360399	ENSG00000214975.4
ENSG00000204659.5	0.360397	ENSG00000230716.3
ENSG00000166845.15	0.360397	ENSG00000252695.1
ENSG00000100473.18	0.360395	ENSG00000115137.12
ENSG00000085563.15	0.360395	ENSG00000171823.7
ENSG00000100554.12	0.360392	ENSG00000105971.15
ENSG00000155592.16	0.360392	ENSG00000196793.14
ENSG00000104064.18	0.360391	ENSG00000110583.13
ENSG00000121644.19	0.36039	ENSG00000153283.13
ENSG00000095574.12	0.36039	ENSG00000260423.2
ENSG00000111790.14	0.360387	ENSG00000165895.19
ENSG00000134760.6	0.360384	ENSG00000160072.20
ENSG00000186480.13	0.360384	ENSG00000214078.13
ENSG00000170279.3	0.360382	ENSG00000213406.3
ENSG00000127125.9	0.360381	ENSG00000169750.9
ENSG00000066855.16	0.36038	ENSG00000136940.14
ENSG00000143341.12	0.36038	ENSG00000177954.14
ENSG00000130939.20	0.360379	ENSG00000177889.10
ENSG00000131196.18	0.360379	ENSG00000183943.6
ENSG00000116685.16	0.360377	ENSG00000164796.18
ENSG00000259577.2	0.360375	ENSG00000262085.2
ENSG00000101190.13	0.360374	ENSG00000173991.6
ENSG00000116221.15	0.360372	ENSG00000131238.18
ENSG00000105370.8	0.360372	ENSG00000260423.2
ENSG00000143751.10	0.360368	ENSG00000188895.12
ENSG00000115107.20	0.360366	ENSG00000198574.6
ENSG00000067113.17	0.360365	ENSG00000158411.11
ENSG00000066322.15	0.360363	ENSG00000217527.1
ENSG00000199872.1	0.360361	ENSG00000207357.1
ENSG00000112357.14	0.36036	ENSG00000136997.21
ENSG00000149257.16	0.360359	ENSG00000183605.17
ENSG00000005302.19	0.360358	ENSG00000175741.5
ENSG00000169255.15	0.360357	ENSG00000237373.1
ENSG00000106244.13	0.360356	ENSG00000238741.1
ENSG00000117155.17	0.360355	ENSG00000164808.17
ENSG00000119314.16	0.360353	ENSG00000131242.18
ENSG00000100106.22	0.36035	ENSG00000103275.21
ENSG00000164296.7	0.360349	ENSG00000167114.13
ENSG00000242748.1	0.360349	ENSG00000262959.2
ENSG00000165716.11	0.360348	ENSG00000173208.4
ENSG00000168152.13	0.360347	ENSG00000234771.3
ENSG00000071539.14	0.360346	ENSG00000123612.16
ENSG00000165948.11	0.360345	ENSG00000235397.1
ENSG00000100612.14	0.360345	ENSG00000268471.6
ENSG00000101104.13	0.360343	ENSG00000138398.17
ENSG00000100823.12	0.36034	ENSG00000162997.15
ENSG00000076662.10	0.360339	ENSG00000261557.1
ENSG00000130818.12	0.360338	ENSG00000185947.15
ENSG00000217527.1	0.360337	ENSG00000273899.5
ENSG00000214279.13	0.360335	ENSG00000248092.8
ENSG00000077254.14	0.360332	ENSG00000104517.13
ENSG00000170881.5	0.360332	ENSG00000285410.1
ENSG00000135218.19	0.360331	ENSG00000175376.9
ENSG00000152990.14	0.36033	ENSG00000283122.1
ENSG00000154473.18	0.360329	ENSG00000204572.10
ENSG00000155876.6	0.360328	ENSG00000278023.7
ENSG00000109667.12	0.360324	ENSG00000204044.6
ENSG00000082516.9	0.360323	ENSG00000182405.6
ENSG00000185813.11	0.360323	ENSG00000225663.8
ENSG00000129657.16	0.360318	ENSG00000260032.2
ENSG00000123560.14	0.360315	ENSG00000143552.9
ENSG00000142655.13	0.360313	ENSG00000151093.8
ENSG00000100266.19	0.360312	ENSG00000164976.9
ENSG00000256193.6	0.360311	ENSG00000283122.1
ENSG00000198796.7	0.36031	ENSG00000253294.1
ENSG00000145428.15	0.360309	ENSG00000185220.12
ENSG00000163644.15	0.360309	ENSG00000272391.6
ENSG00000085721.13	0.360307	ENSG00000166439.6
ENSG00000065413.20	0.360306	ENSG00000223621.1
ENSG00000087085.16	0.360302	ENSG00000259577.2
ENSG00000066933.16	0.360301	ENSG00000213442.5
ENSG00000142528.16	0.360298	ENSG00000170100.14
ENSG00000116273.6	0.360297	ENSG00000119929.13
ENSG00000184588.18	0.360297	ENSG00000196531.14
ENSG00000104852.15	0.360293	ENSG00000225138.8
ENSG00000126067.12	0.360288	ENSG00000182405.6
ENSG00000158411.11	0.360287	ENSG00000274523.5
ENSG00000147601.15	0.360284	ENSG00000197119.13
ENSG00000174032.17	0.360283	ENSG00000189339.12
ENSG00000069345.12	0.360281	ENSG00000125863.20
ENSG00000111907.21	0.36028	ENSG00000198846.6
ENSG00000112742.10	0.360278	ENSG00000211697.4
ENSG00000123933.17	0.360277	ENSG00000163162.9
ENSG00000163637.13	0.360274	ENSG00000172590.18
ENSG00000126254.12	0.360274	ENSG00000252577.1
ENSG00000100263.14	0.360273	ENSG00000252835.1
ENSG00000051128.19	0.360272	ENSG00000075856.12
ENSG00000105171.10	0.36027	ENSG00000131263.13
ENSG00000171169.9	0.36027	ENSG00000234199.3
ENSG00000219274.1	0.36027	ENSG00000234335.1
ENSG00000185088.14	0.360269	ENSG00000229133.1
ENSG00000174371.17	0.360269	ENSG00000250492.1
ENSG00000126254.12	0.360268	ENSG00000165650.12
ENSG00000163017.14	0.360268	ENSG00000259550.2
ENSG00000103472.10	0.360266	ENSG00000205413.8
ENSG00000175395.16	0.360265	ENSG00000256087.7
ENSG00000255474.1	0.360264	ENSG00000261174.2
ENSG00000162817.7	0.360261	ENSG00000232837.1
ENSG00000175820.4	0.360259	ENSG00000178425.14
ENSG00000120137.7	0.360258	ENSG00000142655.13
ENSG00000110321.19	0.360257	ENSG00000128610.12
ENSG00000167578.18	0.360256	ENSG00000172382.10
ENSG00000095574.12	0.360255	ENSG00000105270.15
ENSG00000052723.12	0.360253	ENSG00000061936.10
ENSG00000141480.18	0.360253	ENSG00000232185.1
ENSG00000133640.20	0.360249	ENSG00000180846.8
ENSG00000205138.4	0.360246	ENSG00000234199.3
ENSG00000162817.7	0.360245	ENSG00000258104.1
ENSG00000173991.6	0.360244	ENSG00000265683.1
ENSG00000100764.14	0.360242	ENSG00000129657.16
ENSG00000139405.16	0.360242	ENSG00000166928.11
ENSG00000138769.11	0.360242	ENSG00000174948.6
ENSG00000199627.1	0.360241	ENSG00000230897.1
ENSG00000115902.11	0.360239	ENSG00000142178.9
ENSG00000110583.13	0.360237	ENSG00000153574.9
ENSG00000169083.18	0.360235	ENSG00000174808.12
ENSG00000116221.15	0.360235	ENSG00000241343.10
ENSG00000183298.5	0.360234	ENSG00000251934.1
ENSG00000163283.7	0.360232	ENSG00000224788.1
ENSG00000143546.10	0.360228	ENSG00000251869.1
ENSG00000125676.20	0.360226	ENSG00000258613.1
ENSG00000123560.14	0.360225	ENSG00000139579.13
ENSG00000138769.11	0.360224	ENSG00000237136.8
ENSG00000122406.14	0.360223	ENSG00000134982.17
ENSG00000165507.9	0.360223	ENSG00000183682.8
ENSG00000143751.10	0.360222	ENSG00000163993.7
ENSG00000103769.10	0.360222	ENSG00000283160.1
ENSG00000163719.20	0.360221	ENSG00000186468.13
ENSG00000100473.18	0.36022	ENSG00000135766.9
ENSG00000000457.14	0.360219	ENSG00000025156.13
ENSG00000039560.14	0.360217	ENSG00000141699.11
ENSG00000119729.12	0.360213	ENSG00000129255.16
ENSG00000123562.18	0.360213	ENSG00000144567.11
ENSG00000104064.18	0.360212	ENSG00000114942.14
ENSG00000068438.15	0.360211	ENSG00000250853.1
ENSG00000255474.1	0.360211	ENSG00000256661.1
ENSG00000127989.14	0.360204	ENSG00000163162.9
ENSG00000135902.10	0.360203	ENSG00000244692.3
ENSG00000106246.18	0.360202	ENSG00000149657.20
ENSG00000104814.13	0.360201	ENSG00000120647.10
ENSG00000124762.14	0.360198	ENSG00000156966.7
ENSG00000164050.13	0.360198	ENSG00000164985.15
ENSG00000215498.9	0.360198	ENSG00000255291.2
ENSG00000175213.3	0.360194	ENSG00000196437.12
ENSG00000158411.11	0.360192	ENSG00000198901.14
ENSG00000146802.13	0.360192	ENSG00000211839.1
ENSG00000127993.16	0.36019	ENSG00000146733.14
ENSG00000203778.8	0.36019	ENSG00000236193.3
ENSG00000070610.14	0.360187	ENSG00000087299.12
ENSG00000105085.11	0.360186	ENSG00000166595.12
ENSG00000183535.9	0.360186	ENSG00000211937.3
ENSG00000162572.21	0.360186	ENSG00000236804.1
ENSG00000137673.9	0.360185	ENSG00000279730.2
ENSG00000067066.17	0.360183	ENSG00000128739.23
ENSG00000164039.15	0.36018	ENSG00000166681.14
ENSG00000158411.11	0.360177	ENSG00000254842.6
ENSG00000064199.7	0.360176	ENSG00000207344.1
ENSG00000120833.14	0.360176	ENSG00000234617.2
ENSG00000174948.6	0.360173	ENSG00000255003.1
ENSG00000260220.7	0.360173	ENSG00000277870.5
ENSG00000020633.19	0.360172	ENSG00000237576.2
ENSG00000112796.10	0.36017	ENSG00000162894.12
ENSG00000086730.17	0.360168	ENSG00000125863.20
ENSG00000211687.1	0.360168	ENSG00000249212.1
ENSG00000139405.16	0.360167	ENSG00000267750.6
ENSG00000158411.11	0.360162	ENSG00000163875.16
ENSG00000205022.9	0.360161	ENSG00000285410.1
ENSG00000166439.6	0.36016	ENSG00000169612.4
ENSG00000135625.8	0.36016	ENSG00000229020.4
ENSG00000075945.13	0.360159	ENSG00000154040.21
ENSG00000180979.10	0.360159	ENSG00000250853.1
ENSG00000146085.8	0.360157	ENSG00000239799.1
ENSG00000108523.16	0.360155	ENSG00000166024.14
ENSG00000082516.9	0.360153	ENSG00000140807.7
ENSG00000100823.12	0.360152	ENSG00000169019.11
ENSG00000120051.15	0.360151	ENSG00000172137.19
ENSG00000087095.13	0.360145	ENSG00000155660.11
ENSG00000164796.18	0.360141	ENSG00000269119.1
ENSG00000104866.11	0.360138	ENSG00000177666.17
ENSG00000091436.17	0.360136	ENSG00000175938.7
ENSG00000142178.9	0.360136	ENSG00000213064.10
ENSG00000095574.12	0.360134	ENSG00000197223.12
ENSG00000089220.5	0.360132	ENSG00000139218.18
ENSG00000161654.10	0.360132	ENSG00000173272.16
ENSG00000005020.13	0.360129	ENSG00000176476.9
ENSG00000013288.9	0.360129	ENSG00000197045.13
ENSG00000088356.6	0.360128	ENSG00000244363.3
ENSG00000088970.16	0.360127	ENSG00000236804.1
ENSG00000255003.1	0.360126	ENSG00000256193.6
ENSG00000117360.13	0.360123	ENSG00000186298.12
ENSG00000117697.15	0.360122	ENSG00000161980.6
ENSG00000155660.11	0.360121	ENSG00000162927.14
ENSG00000154040.21	0.36012	ENSG00000215498.9
ENSG00000070444.15	0.360119	ENSG00000106244.13
ENSG00000010932.17	0.360119	ENSG00000219669.1
ENSG00000005302.19	0.360119	ENSG00000274523.5
ENSG00000160352.16	0.360115	ENSG00000196437.12
ENSG00000116016.14	0.360113	ENSG00000134569.10
ENSG00000126067.12	0.360108	ENSG00000166439.6
ENSG00000164088.18	0.360107	ENSG00000282508.2
ENSG00000123933.17	0.360105	ENSG00000197885.11
ENSG00000173848.19	0.360103	ENSG00000181885.18
ENSG00000100266.19	0.360102	ENSG00000127720.8
ENSG00000120071.15	0.3601	ENSG00000163349.22
ENSG00000104313.20	0.360098	ENSG00000116685.16
ENSG00000155846.17	0.360098	ENSG00000225630.1
ENSG00000164068.16	0.360098	ENSG00000255409.1
ENSG00000103037.12	0.360097	ENSG00000163069.13
ENSG00000134982.17	0.360093	ENSG00000185808.14
ENSG00000017260.20	0.360091	ENSG00000197724.11
ENSG00000104313.20	0.360087	ENSG00000162522.11
ENSG00000119471.15	0.360086	ENSG00000197312.12
ENSG00000160013.9	0.360085	ENSG00000204469.13
ENSG00000037637.11	0.360083	ENSG00000270325.1
ENSG00000070915.10	0.360082	ENSG00000117479.15
ENSG00000028839.10	0.360082	ENSG00000236567.2
ENSG00000166024.14	0.360081	ENSG00000219902.1
ENSG00000163138.19	0.360081	ENSG00000243175.1
ENSG00000234397.3	0.360081	ENSG00000258388.7
ENSG00000112697.17	0.36008	ENSG00000211839.1
ENSG00000126249.8	0.360077	ENSG00000155846.17
ENSG00000164175.15	0.360077	ENSG00000167114.13
ENSG00000001460.18	0.360077	ENSG00000198574.6
ENSG00000163877.11	0.360075	ENSG00000201302.1
ENSG00000167996.16	0.360075	ENSG00000270325.1
ENSG00000108523.16	0.360073	ENSG00000122678.17
ENSG00000110844.14	0.360073	ENSG00000197329.12
ENSG00000005020.13	0.360069	ENSG00000198574.6
ENSG00000100823.12	0.360067	ENSG00000172167.8
ENSG00000131941.8	0.360067	ENSG00000175087.10
ENSG00000086548.9	0.360065	ENSG00000250539.1
ENSG00000099337.5	0.360063	ENSG00000170471.15
ENSG00000148840.11	0.360062	ENSG00000165113.13
ENSG00000131263.13	0.360062	ENSG00000268471.6
ENSG00000147164.12	0.360059	ENSG00000231587.1
ENSG00000177879.17	0.360057	ENSG00000258531.2
ENSG00000132326.12	0.360056	ENSG00000164603.12
ENSG00000197496.6	0.360054	ENSG00000223224.1
ENSG00000144290.17	0.360053	ENSG00000235408.6
ENSG00000153292.16	0.360052	ENSG00000198483.13
ENSG00000175376.9	0.360052	ENSG00000198746.13
ENSG00000154240.17	0.360051	ENSG00000188674.11
ENSG00000108830.10	0.360046	ENSG00000129255.16
ENSG00000117360.13	0.360045	ENSG00000233006.8
ENSG00000119906.13	0.360041	ENSG00000213839.4
ENSG00000087299.12	0.36004	ENSG00000270098.1
ENSG00000106113.19	0.360039	ENSG00000265565.1
ENSG00000229638.1	0.360038	ENSG00000233297.4
ENSG00000169704.5	0.360036	ENSG00000198189.11
ENSG00000163629.13	0.360035	ENSG00000274523.5
ENSG00000141098.13	0.360029	ENSG00000165972.13
ENSG00000185088.14	0.360029	ENSG00000285410.1
ENSG00000114942.14	0.360027	ENSG00000168958.20
ENSG00000166024.14	0.360027	ENSG00000248643.5
ENSG00000080189.15	0.360024	ENSG00000142583.18
ENSG00000135747.11	0.360024	ENSG00000151612.18
ENSG00000138769.11	0.360022	ENSG00000177182.11
ENSG00000174358.16	0.360022	ENSG00000200816.1
ENSG00000168092.14	0.360021	ENSG00000179041.4
ENSG00000205138.4	0.360021	ENSG00000226498.2
ENSG00000083642.19	0.360018	ENSG00000214279.13
ENSG00000140807.7	0.360017	ENSG00000213741.11
ENSG00000018189.13	0.360016	ENSG00000235090.1
ENSG00000100605.17	0.360015	ENSG00000199627.1
ENSG00000168495.13	0.360015	ENSG00000211943.2
ENSG00000144580.14	0.360014	ENSG00000258770.1
ENSG00000171858.18	0.360012	ENSG00000225663.8
ENSG00000125498.20	0.360011	ENSG00000158473.8
ENSG00000072736.19	0.36001	ENSG00000147535.17
ENSG00000165507.9	0.360007	ENSG00000247872.2
ENSG00000155495.9	0.360004	ENSG00000160072.20
ENSG00000117010.17	0.360003	ENSG00000187815.10
ENSG00000204310.13	0.360003	ENSG00000228594.4
ENSG00000167996.16	0.360003	ENSG00000272146.6
ENSG00000211807.3	0.360002	ENSG00000241458.1
ENSG00000179104.9	0.360001	ENSG00000207280.1
ENSG00000143156.14	0.359998	ENSG00000145592.14
ENSG00000176783.15	0.359998	ENSG00000179715.13
ENSG00000111011.18	0.359997	ENSG00000207003.1
ENSG00000011295.16	0.359995	ENSG00000211746.3
ENSG00000080200.10	0.359993	ENSG00000177300.7
ENSG00000197181.12	0.359993	ENSG00000203485.14
ENSG00000133401.16	0.359992	ENSG00000139197.11
ENSG00000197956.10	0.359991	ENSG00000285410.1
ENSG00000173457.11	0.359989	ENSG00000251934.1
ENSG00000178802.18	0.359988	ENSG00000247872.2
ENSG00000120215.10	0.359988	ENSG00000251580.3
ENSG00000013288.9	0.359987	ENSG00000122678.17
ENSG00000141314.13	0.359987	ENSG00000203965.13
ENSG00000007168.14	0.359985	ENSG00000143156.14
ENSG00000111837.12	0.359983	ENSG00000146955.11
ENSG00000136710.10	0.359982	ENSG00000198189.11
ENSG00000101266.19	0.359982	ENSG00000231307.1
ENSG00000083642.19	0.35998	ENSG00000185808.14
ENSG00000165271.17	0.359977	ENSG00000185122.11
ENSG00000213787.3	0.359977	ENSG00000278338.4
ENSG00000221200.1	0.359975	ENSG00000226983.3
ENSG00000084764.12	0.359974	ENSG00000137944.18
ENSG00000116016.14	0.359974	ENSG00000225179.2
ENSG00000129596.5	0.359971	ENSG00000231206.2
ENSG00000067113.17	0.35997	ENSG00000075856.12
ENSG00000116478.12	0.359968	ENSG00000125845.7
ENSG00000176208.9	0.359965	ENSG00000235397.1
ENSG00000110955.9	0.359963	ENSG00000123612.16
ENSG00000134779.15	0.359962	ENSG00000211786.3
ENSG00000172428.11	0.359962	ENSG00000237263.1
ENSG00000165997.5	0.359958	ENSG00000221963.6
ENSG00000135040.16	0.359955	ENSG00000185115.6
ENSG00000204897.7	0.359955	ENSG00000231638.1
ENSG00000067141.17	0.359953	ENSG00000130985.17
ENSG00000137154.13	0.359953	ENSG00000213023.11
ENSG00000120329.7	0.359951	ENSG00000174669.12
ENSG00000120071.15	0.359951	ENSG00000214078.13
ENSG00000102743.15	0.359951	ENSG00000234771.3
ENSG00000141456.16	0.35995	ENSG00000144306.15
ENSG00000104549.12	0.359944	ENSG00000168566.13
ENSG00000125863.20	0.359941	ENSG00000155846.17
ENSG00000049449.10	0.359941	ENSG00000167578.18
ENSG00000110844.14	0.359937	ENSG00000143748.18
ENSG00000166595.12	0.359932	ENSG00000225579.2
ENSG00000082497.12	0.35993	ENSG00000115524.17
ENSG00000256971.2	0.35993	ENSG00000271856.1
ENSG00000001084.13	0.359929	ENSG00000225321.2
ENSG00000198937.9	0.359923	ENSG00000230452.1
ENSG00000122986.14	0.359921	ENSG00000233821.1
ENSG00000186352.9	0.35992	ENSG00000231560.1
ENSG00000156345.18	0.359919	ENSG00000271856.1
ENSG00000100376.12	0.359918	ENSG00000175820.4
ENSG00000078967.13	0.359917	ENSG00000102178.13
ENSG00000184809.13	0.359916	ENSG00000237373.1
ENSG00000083642.19	0.359915	ENSG00000138069.18
ENSG00000206633.1	0.359915	ENSG00000209482.1
ENSG00000131238.18	0.359914	ENSG00000163629.13
ENSG00000136856.18	0.359914	ENSG00000168065.16
ENSG00000111684.11	0.359913	ENSG00000170266.16
ENSG00000102935.12	0.359913	ENSG00000178338.11
ENSG00000160318.6	0.359913	ENSG00000266575.1
ENSG00000177879.17	0.359909	ENSG00000188315.8
ENSG00000007168.14	0.359909	ENSG00000197724.11
ENSG00000131941.8	0.359907	ENSG00000176783.15
ENSG00000007944.15	0.359906	ENSG00000170266.16
ENSG00000144580.14	0.359906	ENSG00000171105.14
ENSG00000142655.13	0.359906	ENSG00000174099.12
ENSG00000135218.19	0.359906	ENSG00000237799.2
ENSG00000258994.1	0.359906	ENSG00000263752.1
ENSG00000131941.8	0.359906	ENSG00000274523.5
ENSG00000067113.17	0.359904	ENSG00000166024.14
ENSG00000105370.8	0.359903	ENSG00000149925.22
ENSG00000029364.12	0.359902	ENSG00000209482.1
ENSG00000141756.19	0.3599	ENSG00000142039.4
ENSG00000134853.12	0.3599	ENSG00000143486.16
ENSG00000128585.18	0.359899	ENSG00000201942.1
ENSG00000169019.11	0.359898	ENSG00000203965.13
ENSG00000088826.18	0.359897	ENSG00000145335.17
ENSG00000219387.2	0.359897	ENSG00000277527.2
ENSG00000119314.16	0.359896	ENSG00000131941.8
ENSG00000007541.17	0.359896	ENSG00000150873.12
ENSG00000103275.21	0.359896	ENSG00000164338.10
ENSG00000076053.12	0.359892	ENSG00000108830.10
ENSG00000196932.12	0.359892	ENSG00000249446.2
ENSG00000198369.10	0.359889	ENSG00000198917.13
ENSG00000143751.10	0.359885	ENSG00000224892.6
ENSG00000112796.10	0.359884	ENSG00000188015.10
ENSG00000229132.2	0.359882	ENSG00000262919.8
ENSG00000067113.17	0.359878	ENSG00000166439.6
ENSG00000203697.12	0.359872	ENSG00000241399.7
ENSG00000018189.13	0.359871	ENSG00000229638.1
ENSG00000228594.4	0.359871	ENSG00000259054.1
ENSG00000214015.3	0.359869	ENSG00000242945.2
ENSG00000139726.11	0.359869	ENSG00000253734.2
ENSG00000145016.16	0.359868	ENSG00000188739.15
ENSG00000174606.14	0.359868	ENSG00000231437.3
ENSG00000180221.6	0.359866	ENSG00000211872.1
ENSG00000100239.16	0.359863	ENSG00000111837.12
ENSG00000197223.12	0.359863	ENSG00000245729.2
ENSG00000130881.14	0.359862	ENSG00000185088.14
ENSG00000149929.16	0.359859	ENSG00000211594.2
ENSG00000105697.9	0.359854	ENSG00000232254.1
ENSG00000178363.5	0.359853	ENSG00000223985.2
ENSG00000076053.12	0.359852	ENSG00000207005.1
ENSG00000198881.10	0.359849	ENSG00000220575.8
ENSG00000170485.17	0.359848	ENSG00000177468.7
ENSG00000017260.20	0.359847	ENSG00000171566.12
ENSG00000165821.12	0.359847	ENSG00000254093.9
ENSG00000163629.13	0.359844	ENSG00000196531.14
ENSG00000168748.14	0.359842	ENSG00000234491.1
ENSG00000189283.10	0.359841	ENSG00000198746.13
ENSG00000231256.8	0.35984	ENSG00000235984.5
ENSG00000140471.17	0.35984	ENSG00000282757.4
ENSG00000114125.14	0.359838	ENSG00000271105.1
ENSG00000169255.15	0.359837	ENSG00000259577.2
ENSG00000131242.18	0.359836	ENSG00000187980.7
ENSG00000101856.10	0.359834	ENSG00000145592.14
ENSG00000233786.1	0.359832	ENSG00000242802.9
ENSG00000111837.12	0.359831	ENSG00000181852.18
ENSG00000123562.18	0.35983	ENSG00000136997.21
ENSG00000170471.15	0.359829	ENSG00000184956.16
ENSG00000064195.7	0.359827	ENSG00000135052.16
ENSG00000100591.8	0.359824	ENSG00000214184.3
ENSG00000127989.14	0.359824	ENSG00000214279.13
ENSG00000183960.9	0.359824	ENSG00000264017.2
ENSG00000211788.2	0.359823	ENSG00000211872.1
ENSG00000158411.11	0.359821	ENSG00000196531.14
ENSG00000068438.15	0.359818	ENSG00000108984.15
ENSG00000112249.14	0.359818	ENSG00000170743.17
ENSG00000114125.14	0.359818	ENSG00000215241.4
ENSG00000099326.9	0.359814	ENSG00000100239.16
ENSG00000142449.13	0.359813	ENSG00000180447.7
ENSG00000198796.7	0.359812	ENSG00000204576.12
ENSG00000170634.13	0.35981	ENSG00000214465.3
ENSG00000134760.6	0.359808	ENSG00000205559.5
ENSG00000072736.19	0.3598	ENSG00000196169.15
ENSG00000102313.9	0.359797	ENSG00000175505.11
ENSG00000168995.13	0.359797	ENSG00000175793.12
ENSG00000104412.8	0.359792	ENSG00000213513.3
ENSG00000139269.3	0.359785	ENSG00000164307.13
ENSG00000113532.13	0.359785	ENSG00000213842.2
ENSG00000159479.17	0.359783	ENSG00000282996.1
ENSG00000122678.17	0.35978	ENSG00000163660.12
ENSG00000108830.10	0.359779	ENSG00000161980.6
ENSG00000164985.15	0.359777	ENSG00000168461.13
ENSG00000201229.1	0.359777	ENSG00000211584.14
ENSG00000121671.12	0.359774	ENSG00000165948.11
ENSG00000100239.16	0.359774	ENSG00000213613.2
ENSG00000245848.3	0.359774	ENSG00000272146.6
ENSG00000087842.11	0.359772	ENSG00000127993.16
ENSG00000064932.16	0.359771	ENSG00000148840.11
ENSG00000125885.13	0.35977	ENSG00000237373.1
ENSG00000064932.16	0.35977	ENSG00000242931.1
ENSG00000164332.8	0.359764	ENSG00000181524.6
ENSG00000128591.16	0.359762	ENSG00000174808.12
ENSG00000152990.14	0.359761	ENSG00000225179.2
ENSG00000101082.14	0.359758	ENSG00000174032.17
ENSG00000164007.11	0.359756	ENSG00000256902.1
ENSG00000181577.16	0.359755	ENSG00000226507.1
ENSG00000007376.8	0.359754	ENSG00000099337.5
ENSG00000107518.18	0.359751	ENSG00000134760.6
ENSG00000143977.14	0.359749	ENSG00000166750.10
ENSG00000006042.12	0.359749	ENSG00000169490.17
ENSG00000123143.13	0.359749	ENSG00000232818.2
ENSG00000169957.10	0.359739	ENSG00000236104.3
ENSG00000120071.15	0.359737	ENSG00000260423.2
ENSG00000205649.9	0.359736	ENSG00000234152.1
ENSG00000100612.14	0.359734	ENSG00000103472.10
ENSG00000139508.15	0.359732	ENSG00000207344.1
ENSG00000116005.12	0.359731	ENSG00000145592.14
ENSG00000135052.16	0.359727	ENSG00000176402.6
ENSG00000103995.14	0.359727	ENSG00000242100.2
ENSG00000058085.15	0.359726	ENSG00000187391.22
ENSG00000214826.5	0.359722	ENSG00000230402.2
ENSG00000106246.18	0.359721	ENSG00000169189.17
ENSG00000109184.15	0.35972	ENSG00000165507.9
ENSG00000076053.12	0.359716	ENSG00000111684.11
ENSG00000129467.14	0.359715	ENSG00000218991.1
ENSG00000089163.4	0.359714	ENSG00000197417.9
ENSG00000150873.12	0.359711	ENSG00000188399.5
ENSG00000198837.10	0.359711	ENSG00000234776.5
ENSG00000117479.15	0.359709	ENSG00000165646.14
ENSG00000001617.12	0.359708	ENSG00000091490.11
ENSG00000172123.13	0.359708	ENSG00000207475.1
ENSG00000153982.11	0.359707	ENSG00000158161.16
ENSG00000106246.18	0.359706	ENSG00000197563.11
ENSG00000134287.10	0.359702	ENSG00000170214.5
ENSG00000135250.17	0.3597	ENSG00000138378.19
ENSG00000108465.15	0.359699	ENSG00000142655.13
ENSG00000111266.9	0.359699	ENSG00000239571.1
ENSG00000017260.20	0.359697	ENSG00000108830.10
ENSG00000068885.15	0.359696	ENSG00000175311.7
ENSG00000166750.10	0.359696	ENSG00000207475.1
ENSG00000229994.1	0.359691	ENSG00000252577.1
ENSG00000105516.11	0.359689	ENSG00000119929.13
ENSG00000067113.17	0.359686	ENSG00000258359.1
ENSG00000112379.9	0.359685	ENSG00000132840.10
ENSG00000112357.14	0.359684	ENSG00000252835.1
ENSG00000236678.8	0.359683	ENSG00000249375.8
ENSG00000010932.17	0.359682	ENSG00000156959.9
ENSG00000162753.13	0.359682	ENSG00000188725.8
ENSG00000013306.16	0.359681	ENSG00000157800.18
ENSG00000116685.16	0.359681	ENSG00000158874.11
ENSG00000168092.14	0.35968	ENSG00000238835.1
ENSG00000157800.18	0.359679	ENSG00000225697.13
ENSG00000126067.12	0.359679	ENSG00000231177.4
ENSG00000196301.3	0.359679	ENSG00000262085.2
ENSG00000164574.16	0.359678	ENSG00000266524.3
ENSG00000140259.7	0.359677	ENSG00000204700.5
ENSG00000017260.20	0.359676	ENSG00000125384.7
ENSG00000114473.14	0.359676	ENSG00000143363.17
ENSG00000181885.18	0.359675	ENSG00000185049.16
ENSG00000116903.7	0.359675	ENSG00000186197.15
ENSG00000136856.18	0.359674	ENSG00000141469.18
ENSG00000063322.15	0.359674	ENSG00000259448.3
ENSG00000108830.10	0.359665	ENSG00000162997.15
ENSG00000111684.11	0.359664	ENSG00000166928.11
ENSG00000147889.18	0.359654	ENSG00000235690.2
ENSG00000158411.11	0.359652	ENSG00000162997.15
ENSG00000003989.18	0.359652	ENSG00000199436.1
ENSG00000028528.15	0.359651	ENSG00000281207.1
ENSG00000006125.18	0.35965	ENSG00000094963.14
ENSG00000112118.20	0.359646	ENSG00000135446.17
ENSG00000198758.11	0.359646	ENSG00000250754.6
ENSG00000001497.18	0.359644	ENSG00000108523.16
ENSG00000087842.11	0.359643	ENSG00000100266.19
ENSG00000177300.7	0.359637	ENSG00000279800.2
ENSG00000196268.12	0.359634	ENSG00000257446.4
ENSG00000175820.4	0.359631	ENSG00000226161.1
ENSG00000132300.19	0.359629	ENSG00000226869.6
ENSG00000115107.20	0.359628	ENSG00000135250.17
ENSG00000137207.12	0.359625	ENSG00000165655.17
ENSG00000163888.4	0.359625	ENSG00000197223.12
ENSG00000103126.15	0.359622	ENSG00000160401.15
ENSG00000100239.16	0.359622	ENSG00000182405.6
ENSG00000248568.1	0.359622	ENSG00000255393.2
ENSG00000171992.13	0.359619	ENSG00000277527.2
ENSG00000151748.15	0.359618	ENSG00000217527.1
ENSG00000198380.13	0.359618	ENSG00000251580.3
ENSG00000223621.1	0.359616	ENSG00000234616.9
ENSG00000242445.1	0.359616	ENSG00000243431.1
ENSG00000225762.1	0.359612	ENSG00000258981.1
ENSG00000010017.13	0.35961	ENSG00000164976.9
ENSG00000113558.19	0.359609	ENSG00000127366.5
ENSG00000164815.11	0.359608	ENSG00000237667.7
ENSG00000229132.2	0.359605	ENSG00000232362.1
ENSG00000165898.14	0.359605	ENSG00000237187.9
ENSG00000100003.18	0.359603	ENSG00000112701.18
ENSG00000177380.14	0.359603	ENSG00000258359.1
ENSG00000136718.10	0.359602	ENSG00000283210.1
ENSG00000183576.13	0.3596	ENSG00000197019.5
ENSG00000107854.6	0.3596	ENSG00000207468.1
ENSG00000131236.18	0.359597	ENSG00000229132.2
ENSG00000141098.13	0.359596	ENSG00000251383.1
ENSG00000136828.19	0.359594	ENSG00000184719.12
ENSG00000088205.13	0.359593	ENSG00000139405.16
ENSG00000061794.13	0.359593	ENSG00000183617.5
ENSG00000163395.17	0.359593	ENSG00000225179.2
ENSG00000106244.13	0.359591	ENSG00000124813.23
ENSG00000219274.1	0.359588	ENSG00000267123.7
ENSG00000127129.10	0.359587	ENSG00000131969.15
ENSG00000082014.17	0.359583	ENSG00000221241.1
ENSG00000104611.12	0.35958	ENSG00000183576.13
ENSG00000222047.9	0.359578	ENSG00000270222.1
ENSG00000103145.11	0.359577	ENSG00000236058.3
ENSG00000068489.13	0.359575	ENSG00000100612.14
ENSG00000099834.19	0.359572	ENSG00000214607.2
ENSG00000119929.13	0.359571	ENSG00000157870.17
ENSG00000115825.11	0.359568	ENSG00000240429.1
ENSG00000258978.1	0.359567	ENSG00000266751.1
ENSG00000144306.15	0.359565	ENSG00000155876.6
ENSG00000005302.19	0.359564	ENSG00000108465.15
ENSG00000101266.19	0.359564	ENSG00000168490.14
ENSG00000175793.12	0.359564	ENSG00000205572.10
ENSG00000127954.13	0.359562	ENSG00000156398.13
ENSG00000141497.14	0.359562	ENSG00000249471.8
ENSG00000168843.14	0.359561	ENSG00000213770.3
ENSG00000087299.12	0.359559	ENSG00000120071.15
ENSG00000161980.6	0.359558	ENSG00000213741.11
ENSG00000064932.16	0.359554	ENSG00000215241.4
ENSG00000214691.9	0.359554	ENSG00000228799.6
ENSG00000141622.14	0.359554	ENSG00000229638.1
ENSG00000082014.17	0.35955	ENSG00000265185.6
ENSG00000120832.10	0.359549	ENSG00000177666.17
ENSG00000132780.17	0.359542	ENSG00000227411.1
ENSG00000170801.10	0.359541	ENSG00000235674.2
ENSG00000064195.7	0.35954	ENSG00000134760.6
ENSG00000102226.10	0.359537	ENSG00000234709.2
ENSG00000161082.13	0.359535	ENSG00000171311.13
ENSG00000140262.18	0.359533	ENSG00000145979.18
ENSG00000147434.9	0.359533	ENSG00000165507.9
ENSG00000197892.13	0.359533	ENSG00000251593.1
ENSG00000110583.13	0.359532	ENSG00000139405.16
ENSG00000196301.3	0.359532	ENSG00000198857.3
ENSG00000099869.8	0.359531	ENSG00000147160.9
ENSG00000118596.12	0.359528	ENSG00000145779.8
ENSG00000128524.5	0.359528	ENSG00000230122.1
ENSG00000158423.17	0.359527	ENSG00000171428.15
ENSG00000241370.6	0.359526	ENSG00000257048.1
ENSG00000124813.23	0.359526	ENSG00000263266.2
ENSG00000099256.19	0.359526	ENSG00000273899.5
ENSG00000100263.14	0.359522	ENSG00000207357.1
ENSG00000169359.16	0.359516	ENSG00000172123.13
ENSG00000143751.10	0.359514	ENSG00000251869.1
ENSG00000119953.14	0.359511	ENSG00000165698.16
ENSG00000069509.6	0.35951	ENSG00000115289.14
ENSG00000163751.4	0.359509	ENSG00000255867.1
ENSG00000067066.17	0.359506	ENSG00000182957.16
ENSG00000010404.18	0.359501	ENSG00000196301.3
ENSG00000116016.14	0.3595	ENSG00000138135.7
ENSG00000168152.13	0.359499	ENSG00000187653.11
ENSG00000119906.13	0.359499	ENSG00000205302.7
ENSG00000196859.8	0.359495	ENSG00000204897.7
ENSG00000174529.7	0.359493	ENSG00000244187.8
ENSG00000126773.13	0.35949	ENSG00000158286.13
ENSG00000133561.15	0.359488	ENSG00000135960.10
ENSG00000044459.15	0.359487	ENSG00000100162.15
ENSG00000152990.14	0.359486	ENSG00000253554.7
ENSG00000155495.9	0.359486	ENSG00000254598.3
ENSG00000196932.12	0.359485	ENSG00000240366.1
ENSG00000139233.7	0.359482	ENSG00000175302.5
ENSG00000090097.22	0.359481	ENSG00000186298.12
ENSG00000175741.5	0.359479	ENSG00000274523.5
ENSG00000111110.12	0.359477	ENSG00000120832.10
ENSG00000104413.18	0.359477	ENSG00000283558.1
ENSG00000199627.1	0.359476	ENSG00000205138.4
ENSG00000144306.15	0.359476	ENSG00000238835.1
ENSG00000103275.21	0.359475	ENSG00000160908.15
ENSG00000225246.1	0.359474	ENSG00000237273.1
ENSG00000104852.15	0.359473	ENSG00000225630.1
ENSG00000110536.14	0.359473	ENSG00000235090.1
ENSG00000184967.7	0.359472	ENSG00000185189.18
ENSG00000119929.13	0.359471	ENSG00000163629.13
ENSG00000120664.11	0.359471	ENSG00000214300.7
ENSG00000161057.13	0.35947	ENSG00000177666.17
ENSG00000013288.9	0.359467	ENSG00000122477.13
ENSG00000144535.20	0.359467	ENSG00000230290.1
ENSG00000101412.13	0.359466	ENSG00000239642.6
ENSG00000161057.13	0.359465	ENSG00000214279.13
ENSG00000255270.1	0.359465	ENSG00000256751.6
ENSG00000188312.14	0.359464	ENSG00000211933.2
ENSG00000104888.10	0.359462	ENSG00000139146.14
ENSG00000103995.14	0.359462	ENSG00000197892.13
ENSG00000100473.18	0.35946	ENSG00000131373.15
ENSG00000083544.16	0.359457	ENSG00000127366.5
ENSG00000108773.11	0.359453	ENSG00000217527.1
ENSG00000075856.12	0.359448	ENSG00000185122.11
ENSG00000143196.5	0.359445	ENSG00000241399.7
ENSG00000131080.15	0.359443	ENSG00000175505.11
ENSG00000177666.17	0.359442	ENSG00000240429.1
ENSG00000120215.10	0.359441	ENSG00000166845.15
ENSG00000072736.19	0.359441	ENSG00000205853.12
ENSG00000171428.15	0.359434	ENSG00000231177.4
ENSG00000113525.10	0.359432	ENSG00000253310.1
ENSG00000172985.11	0.35943	ENSG00000197019.5
ENSG00000100823.12	0.359428	ENSG00000207508.1
ENSG00000120329.7	0.359424	ENSG00000136856.18
ENSG00000108465.15	0.359424	ENSG00000169116.11
ENSG00000085563.15	0.359423	ENSG00000135678.12
ENSG00000108947.5	0.359423	ENSG00000182224.12
ENSG00000052802.13	0.359423	ENSG00000213613.2
ENSG00000198380.13	0.359422	ENSG00000251571.1
ENSG00000143751.10	0.359421	ENSG00000186298.12
ENSG00000151748.15	0.35942	ENSG00000164068.16
ENSG00000105370.8	0.35942	ENSG00000235643.2
ENSG00000136147.18	0.359419	ENSG00000197728.11
ENSG00000134982.17	0.359416	ENSG00000158793.14
ENSG00000148143.13	0.359415	ENSG00000175395.16
ENSG00000160908.15	0.359414	ENSG00000163945.19
ENSG00000196950.14	0.359411	ENSG00000208772.1
ENSG00000108688.11	0.359408	ENSG00000204439.4
ENSG00000129657.16	0.359407	ENSG00000139579.13
ENSG00000105516.11	0.359407	ENSG00000157870.17
ENSG00000134569.10	0.359407	ENSG00000197595.4
ENSG00000134853.12	0.359406	ENSG00000140280.14
ENSG00000058063.16	0.359406	ENSG00000237859.2
ENSG00000105355.9	0.359405	ENSG00000177954.14
ENSG00000213707.2	0.359404	ENSG00000248333.9
ENSG00000158286.13	0.359399	ENSG00000183655.13
ENSG00000119953.14	0.359399	ENSG00000207067.1
ENSG00000132906.18	0.359398	ENSG00000217085.2
ENSG00000105971.15	0.359398	ENSG00000233786.1
ENSG00000117305.15	0.359397	ENSG00000231768.2
ENSG00000101412.13	0.359394	ENSG00000277527.2
ENSG00000107518.18	0.359393	ENSG00000111886.11
ENSG00000184785.6	0.359391	ENSG00000188338.15
ENSG00000177628.16	0.359391	ENSG00000198837.10
ENSG00000183943.6	0.359391	ENSG00000198901.14
ENSG00000166822.13	0.359384	ENSG00000211788.2
ENSG00000169750.9	0.359381	ENSG00000254985.1
ENSG00000100554.12	0.359375	ENSG00000205649.9
ENSG00000067066.17	0.359374	ENSG00000104549.12
ENSG00000197961.12	0.359373	ENSG00000213801.4
ENSG00000134815.19	0.359373	ENSG00000224389.9
ENSG00000122986.14	0.359367	ENSG00000232254.1
ENSG00000131080.15	0.359366	ENSG00000245729.2
ENSG00000169689.15	0.359365	ENSG00000250492.1
ENSG00000103599.20	0.35936	ENSG00000121058.5
ENSG00000068885.15	0.359357	ENSG00000185386.15
ENSG00000177302.15	0.359357	ENSG00000240505.9
ENSG00000218739.10	0.359353	ENSG00000224519.1
ENSG00000125449.7	0.359351	ENSG00000149929.16
ENSG00000156304.15	0.35935	ENSG00000170860.4
ENSG00000175087.10	0.359349	ENSG00000187391.22
ENSG00000135919.14	0.359347	ENSG00000259863.1
ENSG00000112796.10	0.359344	ENSG00000271334.6
ENSG00000029364.12	0.35934	ENSG00000169371.14
ENSG00000158793.14	0.359339	ENSG00000183943.6
ENSG00000205302.7	0.359336	ENSG00000208772.1
ENSG00000063127.16	0.359335	ENSG00000238286.1
ENSG00000182224.12	0.359333	ENSG00000231638.1
ENSG00000128739.23	0.35933	ENSG00000231587.1
ENSG00000141446.11	0.359326	ENSG00000152076.19
ENSG00000103995.14	0.359326	ENSG00000178385.15
ENSG00000226747.6	0.359325	ENSG00000283207.1
ENSG00000040275.17	0.359324	ENSG00000164056.11
ENSG00000176783.15	0.359324	ENSG00000226254.1
ENSG00000220575.8	0.359323	ENSG00000227051.7
ENSG00000120832.10	0.359321	ENSG00000211892.4
ENSG00000178338.11	0.35932	ENSG00000186230.7
ENSG00000234152.1	0.35932	ENSG00000256193.6
ENSG00000111837.12	0.359318	ENSG00000157017.16
ENSG00000145592.14	0.359318	ENSG00000168297.16
ENSG00000142583.18	0.359316	ENSG00000169026.13
ENSG00000082014.17	0.359316	ENSG00000200879.1
ENSG00000104805.16	0.359315	ENSG00000148362.11
ENSG00000165821.12	0.359313	ENSG00000205138.4
ENSG00000114125.14	0.359311	ENSG00000141622.14
ENSG00000064199.7	0.359311	ENSG00000159210.10
ENSG00000064199.7	0.35931	ENSG00000168566.13
ENSG00000152990.14	0.35931	ENSG00000176402.6
ENSG00000138771.16	0.359308	ENSG00000185187.13
ENSG00000145757.16	0.359305	ENSG00000214300.7
ENSG00000063127.16	0.359303	ENSG00000221491.2
ENSG00000104412.8	0.359302	ENSG00000177182.11
ENSG00000170584.11	0.359301	ENSG00000236969.2
ENSG00000214727.2	0.359301	ENSG00000237273.1
ENSG00000101856.10	0.359299	ENSG00000143294.15
ENSG00000215021.10	0.359299	ENSG00000229794.2
ENSG00000124207.17	0.359298	ENSG00000180921.7
ENSG00000213839.4	0.359296	ENSG00000272034.1
ENSG00000160539.6	0.359294	ENSG00000197892.13
ENSG00000197956.10	0.359293	ENSG00000233297.4
ENSG00000198380.13	0.359293	ENSG00000247872.2
ENSG00000112294.14	0.359292	ENSG00000271563.1
ENSG00000151468.11	0.359286	ENSG00000256661.1
ENSG00000238098.9	0.359282	ENSG00000269821.1
ENSG00000119231.11	0.359281	ENSG00000176476.9
ENSG00000100239.16	0.35928	ENSG00000137547.9
ENSG00000231304.2	0.359276	ENSG00000266173.7
ENSG00000006125.18	0.359275	ENSG00000283122.1
ENSG00000020129.16	0.359273	ENSG00000134363.12
ENSG00000224406.6	0.359273	ENSG00000260231.2
ENSG00000104369.5	0.359272	ENSG00000130816.17
ENSG00000164338.10	0.359272	ENSG00000170242.19
ENSG00000120832.10	0.359269	ENSG00000178385.15
ENSG00000104852.15	0.359267	ENSG00000158482.10
ENSG00000176476.9	0.359262	ENSG00000183569.18
ENSG00000128610.12	0.359262	ENSG00000226091.7
ENSG00000069966.19	0.359258	ENSG00000228557.1
ENSG00000111785.21	0.359255	ENSG00000125863.20
ENSG00000120832.10	0.359255	ENSG00000154639.19
ENSG00000088826.18	0.359253	ENSG00000103257.9
ENSG00000103126.15	0.359246	ENSG00000203876.10
ENSG00000111790.14	0.359243	ENSG00000125449.7
ENSG00000175348.11	0.359239	ENSG00000179104.9
ENSG00000188338.15	0.359239	ENSG00000235408.6
ENSG00000141098.13	0.359237	ENSG00000259550.2
ENSG00000151023.17	0.359235	ENSG00000223621.1
ENSG00000125534.10	0.359234	ENSG00000163138.19
ENSG00000104852.15	0.359232	ENSG00000144028.15
ENSG00000166845.15	0.359232	ENSG00000260053.2
ENSG00000143552.9	0.359229	ENSG00000162783.11
ENSG00000103126.15	0.359229	ENSG00000234152.1
ENSG00000116977.19	0.359228	ENSG00000183682.8
ENSG00000135750.15	0.359228	ENSG00000253463.1
ENSG00000082516.9	0.359227	ENSG00000123349.15
ENSG00000234618.1	0.359225	ENSG00000235145.2
ENSG00000173846.13	0.359224	ENSG00000242085.1
ENSG00000110844.14	0.359219	ENSG00000141504.12
ENSG00000141699.11	0.359218	ENSG00000146955.11
ENSG00000185813.11	0.359218	ENSG00000229638.1
ENSG00000103832.10	0.359217	ENSG00000114019.15
ENSG00000100865.15	0.359216	ENSG00000117395.13
ENSG00000143486.16	0.359215	ENSG00000217767.2
ENSG00000139269.3	0.359213	ENSG00000244242.2
ENSG00000231638.1	0.359209	ENSG00000251383.1
ENSG00000166228.9	0.359206	ENSG00000171858.18
ENSG00000122406.14	0.359205	ENSG00000187514.17
ENSG00000151466.12	0.359202	ENSG00000231508.1
ENSG00000114019.15	0.359201	ENSG00000224237.1
ENSG00000138185.20	0.3592	ENSG00000153002.12
ENSG00000184731.6	0.3592	ENSG00000234575.2
ENSG00000104611.12	0.359199	ENSG00000166192.15
ENSG00000228271.2	0.359197	ENSG00000259448.3
ENSG00000061936.10	0.359194	ENSG00000179918.19
ENSG00000126458.4	0.359194	ENSG00000223803.1
ENSG00000111445.14	0.359192	ENSG00000114125.14
ENSG00000166228.9	0.359192	ENSG00000231307.1
ENSG00000089057.15	0.359189	ENSG00000104888.10
ENSG00000232004.1	0.359187	ENSG00000248998.2
ENSG00000106244.13	0.359186	ENSG00000162928.9
ENSG00000149257.16	0.359186	ENSG00000189091.13
ENSG00000208009.1	0.359186	ENSG00000274286.2
ENSG00000223479.3	0.359185	ENSG00000254270.1
ENSG00000115266.12	0.359184	ENSG00000224289.1
ENSG00000169255.15	0.359184	ENSG00000234491.1
ENSG00000188895.12	0.359182	ENSG00000264017.2
ENSG00000139613.12	0.359181	ENSG00000185803.12
ENSG00000067113.17	0.35918	ENSG00000156253.7
ENSG00000152422.16	0.35918	ENSG00000162664.17
ENSG00000167985.7	0.359179	ENSG00000235090.1
ENSG00000127989.14	0.359177	ENSG00000134072.11
ENSG00000100823.12	0.359177	ENSG00000244462.8
ENSG00000101182.15	0.359173	ENSG00000126461.15
ENSG00000186298.12	0.359173	ENSG00000214975.4
ENSG00000196793.14	0.359172	ENSG00000204524.7
ENSG00000003989.18	0.35917	ENSG00000165698.16
ENSG00000133030.22	0.359169	ENSG00000162927.14
ENSG00000162522.11	0.359166	ENSG00000237799.2
ENSG00000213406.3	0.359164	ENSG00000227295.2
ENSG00000198856.13	0.359161	ENSG00000214279.13
ENSG00000088882.8	0.35916	ENSG00000102755.12
ENSG00000221491.2	0.359159	ENSG00000227028.6
ENSG00000133937.5	0.359159	ENSG00000263831.1
ENSG00000154262.13	0.359158	ENSG00000225882.1
ENSG00000178425.14	0.359158	ENSG00000245848.3
ENSG00000231304.2	0.359158	ENSG00000249129.1
ENSG00000208772.1	0.359156	ENSG00000221241.1
ENSG00000105793.16	0.359155	ENSG00000179632.10
ENSG00000161057.13	0.35915	ENSG00000168297.16
ENSG00000123352.18	0.359149	ENSG00000229692.3
ENSG00000135052.16	0.359148	ENSG00000144597.14
ENSG00000108523.16	0.359147	ENSG00000127720.8
ENSG00000169359.16	0.359144	ENSG00000212296.1
ENSG00000166266.14	0.35914	ENSG00000281912.1
ENSG00000223803.1	0.359138	ENSG00000234851.4
ENSG00000248697.1	0.359138	ENSG00000253734.2
ENSG00000164307.13	0.359136	ENSG00000283558.1
ENSG00000110344.10	0.359135	ENSG00000162623.16
ENSG00000177932.7	0.359133	ENSG00000197044.11
ENSG00000140386.13	0.359133	ENSG00000236570.1
ENSG00000213442.5	0.359133	ENSG00000277610.1
ENSG00000093144.19	0.359132	ENSG00000128581.17
ENSG00000169359.16	0.359131	ENSG00000207280.1
ENSG00000158423.17	0.359126	ENSG00000173611.18
ENSG00000162927.14	0.359126	ENSG00000239218.2
ENSG00000224289.1	0.359124	ENSG00000255003.1
ENSG00000168958.20	0.359123	ENSG00000207508.1
ENSG00000108947.5	0.35912	ENSG00000270098.1
ENSG00000239419.3	0.359118	ENSG00000285410.1
ENSG00000146223.16	0.359115	ENSG00000204469.13
ENSG00000115257.15	0.359113	ENSG00000166024.14
ENSG00000070610.14	0.359112	ENSG00000166681.14
ENSG00000163644.15	0.359109	ENSG00000198929.13
ENSG00000103769.10	0.359108	ENSG00000157020.18
ENSG00000129932.10	0.359108	ENSG00000178363.5
ENSG00000094963.14	0.359108	ENSG00000231120.3
ENSG00000140279.13	0.359104	ENSG00000143633.13
ENSG00000169217.9	0.359102	ENSG00000178363.5
ENSG00000196437.12	0.359101	ENSG00000256087.7
ENSG00000183779.7	0.359101	ENSG00000257446.4
ENSG00000132824.14	0.359099	ENSG00000163535.18
ENSG00000209482.1	0.359099	ENSG00000211584.14
ENSG00000132485.14	0.359098	ENSG00000137185.13
ENSG00000103187.8	0.35909	ENSG00000105325.15
ENSG00000100266.19	0.359087	ENSG00000178467.18
ENSG00000101266.19	0.359085	ENSG00000175886.10
ENSG00000068438.15	0.359084	ENSG00000164985.15
ENSG00000185122.11	0.359082	ENSG00000217767.2
ENSG00000131238.18	0.359079	ENSG00000139174.12
ENSG00000127947.16	0.359078	ENSG00000179761.12
ENSG00000080819.9	0.359077	ENSG00000171858.18
ENSG00000170469.11	0.359077	ENSG00000212493.1
ENSG00000167711.14	0.359074	ENSG00000179918.19
ENSG00000171105.14	0.359073	ENSG00000182224.12
ENSG00000083845.9	0.35907	ENSG00000143363.17
ENSG00000179715.13	0.359069	ENSG00000260032.2
ENSG00000099326.9	0.359068	ENSG00000161980.6
ENSG00000000457.14	0.359066	ENSG00000178700.9
ENSG00000112941.14	0.359065	ENSG00000164296.7
ENSG00000143319.17	0.359065	ENSG00000176783.15
ENSG00000163637.13	0.35906	ENSG00000221241.1
ENSG00000144136.11	0.359058	ENSG00000145779.8
ENSG00000164105.4	0.359058	ENSG00000168495.13
ENSG00000111537.5	0.359057	ENSG00000168872.17
ENSG00000198746.13	0.359056	ENSG00000214184.3
ENSG00000151233.11	0.359056	ENSG00000224445.3
ENSG00000109667.12	0.359055	ENSG00000238286.1
ENSG00000123360.12	0.359054	ENSG00000234797.5
ENSG00000100422.14	0.359051	ENSG00000256193.6
ENSG00000186407.7	0.35905	ENSG00000233786.1
ENSG00000205559.5	0.35905	ENSG00000253658.6
ENSG00000125454.12	0.359049	ENSG00000139146.14
ENSG00000114767.7	0.359047	ENSG00000179041.4
ENSG00000103126.15	0.359047	ENSG00000197595.4
ENSG00000162981.14	0.359046	ENSG00000234397.3
ENSG00000127947.16	0.359046	ENSG00000285410.1
ENSG00000107672.15	0.359045	ENSG00000163637.13
ENSG00000162337.12	0.35904	ENSG00000162817.7
ENSG00000136108.15	0.359039	ENSG00000136490.9
ENSG00000144290.17	0.359039	ENSG00000174669.12
ENSG00000129083.13	0.359037	ENSG00000236977.1
ENSG00000176402.6	0.359037	ENSG00000265565.1
ENSG00000127720.8	0.359035	ENSG00000134853.12
ENSG00000188856.6	0.359035	ENSG00000243175.1
ENSG00000131080.15	0.359034	ENSG00000144580.14
ENSG00000115504.15	0.359034	ENSG00000234575.2
ENSG00000120329.7	0.359033	ENSG00000164889.15
ENSG00000120832.10	0.359031	ENSG00000146223.16
ENSG00000069702.11	0.359029	ENSG00000118369.13
ENSG00000007168.14	0.359029	ENSG00000143390.18
ENSG00000140090.18	0.359029	ENSG00000163950.13
ENSG00000070444.15	0.359026	ENSG00000114125.14
ENSG00000005302.19	0.359026	ENSG00000132326.12
ENSG00000128185.10	0.359025	ENSG00000230452.1
ENSG00000113318.11	0.359023	ENSG00000198901.14
ENSG00000110321.19	0.359022	ENSG00000162522.11
ENSG00000128581.17	0.359022	ENSG00000178363.5
ENSG00000174255.8	0.359021	ENSG00000234473.1
ENSG00000082014.17	0.359018	ENSG00000105866.15
ENSG00000164105.4	0.359018	ENSG00000205138.4
ENSG00000116005.12	0.359016	ENSG00000162783.11
ENSG00000164136.17	0.359014	ENSG00000230109.1
ENSG00000161980.6	0.359013	ENSG00000205413.8
ENSG00000132330.18	0.359013	ENSG00000238741.1
ENSG00000064490.14	0.359012	ENSG00000090924.15
ENSG00000148143.13	0.359012	ENSG00000153896.19
ENSG00000214975.4	0.359011	ENSG00000239419.3
ENSG00000076053.12	0.35901	ENSG00000133028.12
ENSG00000006125.18	0.359008	ENSG00000174808.12
ENSG00000146535.14	0.359004	ENSG00000239839.7
ENSG00000146411.6	0.359003	ENSG00000227028.6
ENSG00000102313.9	0.358995	ENSG00000207625.1
ENSG00000164175.15	0.358993	ENSG00000174669.12
ENSG00000017260.20	0.358987	ENSG00000108984.15
ENSG00000162188.6	0.358987	ENSG00000260047.2
ENSG00000184408.10	0.358987	ENSG00000260053.2
ENSG00000132646.11	0.358986	ENSG00000136040.9
ENSG00000111785.21	0.358985	ENSG00000144567.11
ENSG00000197150.13	0.358983	ENSG00000205559.5
ENSG00000127993.16	0.358982	ENSG00000207508.1
ENSG00000090263.16	0.35898	ENSG00000106244.13
ENSG00000156966.7	0.35898	ENSG00000237674.1
ENSG00000170385.10	0.35898	ENSG00000265706.1
ENSG00000125449.7	0.358977	ENSG00000174804.4
ENSG00000104369.5	0.358976	ENSG00000198380.13
ENSG00000168152.13	0.358975	ENSG00000262904.1
ENSG00000125648.15	0.358974	ENSG00000129353.15
ENSG00000203760.9	0.358973	ENSG00000233821.1
ENSG00000196437.12	0.358972	ENSG00000257446.4
ENSG00000243175.1	0.358972	ENSG00000264616.1
ENSG00000170832.13	0.358971	ENSG00000259248.7
ENSG00000137310.12	0.358969	ENSG00000161905.13
ENSG00000111371.16	0.358968	ENSG00000169026.13
ENSG00000175886.10	0.358967	ENSG00000179041.4
ENSG00000211772.11	0.358967	ENSG00000229980.5
ENSG00000130816.17	0.358966	ENSG00000223621.1
ENSG00000064932.16	0.358966	ENSG00000244073.1
ENSG00000001084.13	0.358962	ENSG00000141858.12
ENSG00000105697.9	0.358961	ENSG00000152990.14
ENSG00000131236.18	0.358961	ENSG00000161905.13
ENSG00000164066.13	0.358961	ENSG00000207716.1
ENSG00000189339.12	0.35896	ENSG00000265145.1
ENSG00000071994.11	0.358959	ENSG00000164976.9
ENSG00000070915.10	0.358957	ENSG00000164403.15
ENSG00000114268.12	0.358956	ENSG00000165661.17
ENSG00000106246.18	0.358955	ENSG00000146733.14
ENSG00000103995.14	0.35895	ENSG00000127993.16
ENSG00000197728.11	0.358949	ENSG00000232818.2
ENSG00000119314.16	0.358948	ENSG00000230457.3
ENSG00000162897.16	0.358948	ENSG00000260047.2
ENSG00000101473.17	0.358942	ENSG00000251271.3
ENSG00000106246.18	0.358937	ENSG00000107185.10
ENSG00000111305.19	0.358936	ENSG00000261863.1
ENSG00000139218.18	0.358934	ENSG00000187608.10
ENSG00000114757.19	0.358933	ENSG00000123933.17
ENSG00000141314.13	0.358929	ENSG00000202125.1
ENSG00000100031.19	0.358927	ENSG00000122176.12
ENSG00000128268.12	0.358927	ENSG00000164070.12
ENSG00000237263.1	0.358926	ENSG00000238212.3
ENSG00000088970.16	0.358923	ENSG00000106244.13
ENSG00000196943.14	0.358923	ENSG00000213860.4
ENSG00000186973.11	0.358922	ENSG00000258770.1
ENSG00000143319.17	0.358918	ENSG00000161057.13
ENSG00000108523.16	0.358918	ENSG00000163463.13
ENSG00000102030.16	0.358918	ENSG00000251869.1
ENSG00000183765.23	0.358916	ENSG00000260423.2
ENSG00000112303.14	0.358914	ENSG00000202515.1
ENSG00000101266.19	0.358912	ENSG00000136040.9
ENSG00000187792.5	0.358912	ENSG00000196437.12
ENSG00000094963.14	0.35891	ENSG00000251571.1
ENSG00000104064.18	0.358909	ENSG00000178385.15
ENSG00000124535.16	0.358908	ENSG00000147905.18
ENSG00000142615.8	0.358908	ENSG00000170653.19
ENSG00000106397.12	0.358907	ENSG00000120832.10
ENSG00000111684.11	0.358907	ENSG00000196531.14
ENSG00000167996.16	0.358907	ENSG00000211935.3
ENSG00000110700.7	0.358906	ENSG00000162688.17
ENSG00000126458.4	0.358906	ENSG00000177954.14
ENSG00000162980.17	0.358906	ENSG00000268471.6
ENSG00000125901.6	0.358905	ENSG00000172167.8
ENSG00000215456.6	0.358905	ENSG00000232362.1
ENSG00000114757.19	0.358903	ENSG00000225855.7
ENSG00000007168.14	0.358902	ENSG00000100129.18
ENSG00000162927.14	0.3589	ENSG00000244171.4
ENSG00000125731.13	0.358899	ENSG00000132824.14
ENSG00000014824.14	0.358899	ENSG00000207280.1
ENSG00000103429.11	0.358896	ENSG00000236813.1
ENSG00000112218.9	0.358892	ENSG00000243175.1
ENSG00000184545.11	0.35889	ENSG00000196924.19
ENSG00000177600.9	0.35889	ENSG00000213741.11
ENSG00000103707.10	0.358889	ENSG00000224892.6
ENSG00000104852.15	0.358889	ENSG00000230184.1
ENSG00000100129.18	0.358887	ENSG00000120594.17
ENSG00000154040.21	0.358887	ENSG00000234616.9
ENSG00000115875.19	0.358886	ENSG00000135250.17
ENSG00000104205.16	0.358885	ENSG00000183576.13
ENSG00000083642.19	0.358883	ENSG00000122678.17
ENSG00000142552.8	0.358883	ENSG00000167985.7
ENSG00000088970.16	0.358881	ENSG00000127125.9
ENSG00000122678.17	0.35888	ENSG00000129255.16
ENSG00000137941.17	0.35888	ENSG00000234473.1
ENSG00000134760.6	0.358878	ENSG00000271563.1
ENSG00000174930.4	0.358875	ENSG00000242748.1
ENSG00000251032.1	0.358874	ENSG00000260053.2
ENSG00000105355.9	0.35887	ENSG00000232437.1
ENSG00000169385.3	0.358866	ENSG00000169403.12
ENSG00000224405.1	0.358864	ENSG00000267259.1
ENSG00000163629.13	0.358863	ENSG00000177666.17
ENSG00000161547.17	0.358862	ENSG00000204271.13
ENSG00000229551.2	0.358861	ENSG00000251571.1
ENSG00000115825.11	0.358859	ENSG00000116221.15
ENSG00000143552.9	0.358855	ENSG00000200156.1
ENSG00000117758.14	0.358855	ENSG00000227199.1
ENSG00000075856.12	0.358853	ENSG00000162927.14
ENSG00000160633.13	0.358853	ENSG00000239218.2
ENSG00000156886.12	0.358852	ENSG00000261217.2
ENSG00000182224.12	0.358852	ENSG00000283122.1
ENSG00000148308.18	0.358851	ENSG00000166049.11
ENSG00000142552.8	0.358851	ENSG00000168495.13
ENSG00000133872.14	0.358851	ENSG00000172382.10
ENSG00000197595.4	0.358851	ENSG00000283122.1
ENSG00000187536.4	0.358848	ENSG00000211714.3
ENSG00000208772.1	0.358847	ENSG00000212493.1
ENSG00000138398.17	0.358846	ENSG00000215021.10
ENSG00000156304.15	0.358843	ENSG00000168495.13
ENSG00000242017.1	0.358843	ENSG00000242802.9
ENSG00000117707.16	0.358841	ENSG00000223621.1
ENSG00000175376.9	0.358841	ENSG00000253554.7
ENSG00000213194.3	0.35884	ENSG00000232362.1
ENSG00000122254.7	0.358836	ENSG00000172350.10
ENSG00000083828.16	0.358836	ENSG00000204519.11
ENSG00000170471.15	0.358832	ENSG00000221988.13
ENSG00000170423.13	0.358832	ENSG00000264500.1
ENSG00000090097.22	0.358831	ENSG00000179761.12
ENSG00000013288.9	0.358829	ENSG00000143156.14
ENSG00000108465.15	0.358829	ENSG00000161654.10
ENSG00000164188.9	0.358829	ENSG00000174371.17
ENSG00000110700.7	0.358828	ENSG00000147081.15
ENSG00000201544.1	0.358825	ENSG00000207274.1
ENSG00000083750.13	0.358821	ENSG00000162572.21
ENSG00000105131.8	0.35882	ENSG00000160072.20
ENSG00000154174.8	0.358819	ENSG00000225361.4
ENSG00000103429.11	0.358818	ENSG00000124207.17
ENSG00000141696.13	0.358814	ENSG00000172590.18
ENSG00000037241.7	0.358814	ENSG00000187608.10
ENSG00000156886.12	0.358813	ENSG00000167332.9
ENSG00000163909.8	0.358813	ENSG00000172428.11
ENSG00000103429.11	0.35881	ENSG00000255561.7
ENSG00000140905.11	0.358808	ENSG00000165757.9
ENSG00000071539.14	0.358807	ENSG00000131591.18
ENSG00000100372.15	0.358807	ENSG00000139370.12
ENSG00000118181.11	0.358807	ENSG00000273033.2
ENSG00000187912.12	0.358803	ENSG00000226747.6
ENSG00000138449.11	0.358802	ENSG00000209042.1
ENSG00000005302.19	0.358798	ENSG00000151093.8
ENSG00000100612.14	0.358794	ENSG00000179715.13
ENSG00000244363.3	0.358794	ENSG00000278023.7
ENSG00000083168.11	0.35879	ENSG00000169189.17
ENSG00000248555.7	0.358787	ENSG00000283379.1
ENSG00000120709.11	0.358786	ENSG00000244242.2
ENSG00000076826.10	0.358786	ENSG00000251576.1
ENSG00000139218.18	0.358785	ENSG00000244363.3
ENSG00000211876.1	0.358783	ENSG00000262904.1
ENSG00000124256.15	0.358782	ENSG00000204859.13
ENSG00000137944.18	0.358779	ENSG00000184719.12
ENSG00000100473.18	0.358778	ENSG00000175820.4
ENSG00000214975.4	0.358777	ENSG00000238741.1
ENSG00000128591.16	0.358777	ENSG00000281909.1
ENSG00000071909.19	0.358776	ENSG00000084764.12
ENSG00000077713.19	0.358775	ENSG00000141469.18
ENSG00000271856.1	0.358775	ENSG00000279800.2
ENSG00000133937.5	0.358774	ENSG00000234616.9
ENSG00000123268.9	0.358769	ENSG00000235397.1
ENSG00000164587.13	0.358768	ENSG00000227440.1
ENSG00000163875.16	0.358767	ENSG00000183943.6
ENSG00000136718.10	0.358762	ENSG00000151023.17
ENSG00000198146.4	0.358761	ENSG00000218891.5
ENSG00000028839.10	0.358758	ENSG00000145979.18
ENSG00000116005.12	0.358756	ENSG00000121481.11
ENSG00000139174.12	0.358756	ENSG00000196531.14
ENSG00000018189.13	0.358755	ENSG00000214629.3
ENSG00000103740.10	0.358754	ENSG00000177363.5
ENSG00000226147.1	0.358753	ENSG00000234397.3
ENSG00000144535.20	0.358753	ENSG00000237373.1
ENSG00000165821.12	0.358751	ENSG00000187608.10
ENSG00000196531.14	0.358749	ENSG00000274523.5
ENSG00000179715.13	0.358742	ENSG00000237576.2
ENSG00000162817.7	0.358737	ENSG00000219163.2
ENSG00000087842.11	0.358735	ENSG00000166928.11
ENSG00000129255.16	0.358734	ENSG00000143486.16
ENSG00000108509.21	0.358734	ENSG00000157107.14
ENSG00000178665.16	0.358733	ENSG00000179195.16
ENSG00000123349.15	0.358732	ENSG00000197879.17
ENSG00000204304.12	0.358732	ENSG00000264017.2
ENSG00000137770.14	0.358724	ENSG00000178425.14
ENSG00000136710.10	0.358723	ENSG00000168096.15
ENSG00000100731.16	0.358717	ENSG00000188873.4
ENSG00000100473.18	0.358715	ENSG00000145975.15
ENSG00000010932.17	0.358715	ENSG00000175376.9
ENSG00000124275.15	0.358708	ENSG00000177666.17
ENSG00000214016.3	0.358708	ENSG00000255291.2
ENSG00000125845.7	0.358703	ENSG00000168010.11
ENSG00000120709.11	0.358701	ENSG00000272146.6
ENSG00000113318.11	0.358698	ENSG00000125901.6
ENSG00000100764.14	0.358698	ENSG00000203485.14
ENSG00000091490.11	0.358696	ENSG00000132824.14
ENSG00000120563.10	0.358696	ENSG00000244515.1
ENSG00000250754.6	0.358692	ENSG00000255291.2
ENSG00000109667.12	0.358688	ENSG00000140090.18
ENSG00000148840.11	0.358688	ENSG00000230897.1
ENSG00000135747.11	0.358687	ENSG00000171467.16
ENSG00000156398.13	0.358686	ENSG00000183569.18
ENSG00000006125.18	0.358685	ENSG00000135218.19
ENSG00000135900.4	0.358684	ENSG00000197563.11
ENSG00000105085.11	0.358683	ENSG00000112379.9
ENSG00000129932.10	0.358682	ENSG00000163808.17
ENSG00000197362.15	0.358682	ENSG00000198346.11
ENSG00000143387.14	0.35868	ENSG00000211687.1
ENSG00000165655.17	0.358678	ENSG00000174276.7
ENSG00000175741.5	0.358678	ENSG00000224631.4
ENSG00000007168.14	0.358677	ENSG00000252361.1
ENSG00000169255.15	0.358675	ENSG00000231638.1
ENSG00000187569.3	0.358674	ENSG00000221628.1
ENSG00000260423.2	0.358672	ENSG00000261348.2
ENSG00000090376.11	0.358668	ENSG00000173950.16
ENSG00000143977.14	0.358668	ENSG00000207344.1
ENSG00000115204.15	0.358667	ENSG00000148377.6
ENSG00000211699.2	0.358667	ENSG00000211839.1
ENSG00000119929.13	0.358666	ENSG00000182013.18
ENSG00000174371.17	0.358666	ENSG00000258650.1
ENSG00000131238.18	0.358665	ENSG00000135900.4
ENSG00000143751.10	0.358665	ENSG00000169439.12
ENSG00000070501.12	0.358663	ENSG00000166289.6
ENSG00000116005.12	0.358662	ENSG00000146223.16
ENSG00000083845.9	0.358655	ENSG00000143294.15
ENSG00000124074.12	0.358655	ENSG00000237859.2
ENSG00000138772.13	0.358654	ENSG00000263526.1
ENSG00000164889.15	0.358653	ENSG00000165698.16
ENSG00000106246.18	0.358651	ENSG00000184719.12
ENSG00000170214.5	0.35865	ENSG00000223621.1
ENSG00000003756.17	0.358649	ENSG00000172336.5
ENSG00000201457.1	0.358647	ENSG00000231587.1
ENSG00000007944.15	0.358646	ENSG00000051128.19
ENSG00000184374.3	0.358645	ENSG00000268001.1
ENSG00000080824.19	0.358642	ENSG00000111247.15
ENSG00000100399.16	0.358641	ENSG00000189292.16
ENSG00000156345.18	0.35864	ENSG00000255561.7
ENSG00000114942.14	0.358638	ENSG00000127720.8
ENSG00000061936.10	0.358637	ENSG00000127954.13
ENSG00000069345.12	0.358633	ENSG00000147274.14
ENSG00000136147.18	0.358633	ENSG00000155876.6
ENSG00000080200.10	0.358633	ENSG00000169217.9
ENSG00000004838.14	0.358628	ENSG00000179922.6
ENSG00000162607.13	0.358628	ENSG00000231439.4
ENSG00000005302.19	0.358614	ENSG00000272391.6
ENSG00000144746.7	0.358613	ENSG00000176402.6
ENSG00000168077.14	0.358613	ENSG00000214279.13
ENSG00000120685.20	0.358613	ENSG00000225762.1
ENSG00000169612.4	0.358612	ENSG00000227347.1
ENSG00000129353.15	0.358611	ENSG00000136856.18
ENSG00000158793.14	0.358608	ENSG00000177600.9
ENSG00000208772.1	0.358607	ENSG00000229692.3
ENSG00000221946.8	0.358606	ENSG00000242512.9
ENSG00000080819.9	0.358605	ENSG00000238741.1
ENSG00000196668.4	0.358605	ENSG00000283206.1
ENSG00000172965.17	0.358604	ENSG00000179761.12
ENSG00000164815.11	0.358603	ENSG00000176783.15
ENSG00000086062.13	0.358601	ENSG00000228020.2
ENSG00000100554.12	0.358598	ENSG00000129596.5
ENSG00000142615.8	0.358598	ENSG00000163349.22
ENSG00000118369.13	0.358596	ENSG00000179403.12
ENSG00000250433.1	0.358596	ENSG00000251571.1
ENSG00000204428.12	0.358592	ENSG00000259125.1
ENSG00000211799.3	0.358591	ENSG00000211872.1
ENSG00000105697.9	0.35859	ENSG00000249599.2
ENSG00000119953.14	0.358587	ENSG00000169241.19
ENSG00000211792.2	0.358586	ENSG00000250731.1
ENSG00000112218.9	0.358584	ENSG00000242931.1
ENSG00000100266.19	0.358582	ENSG00000126254.12
ENSG00000207233.1	0.358572	ENSG00000211584.14
ENSG00000138185.20	0.358571	ENSG00000186407.7
ENSG00000204897.7	0.35857	ENSG00000270098.1
ENSG00000101654.18	0.358568	ENSG00000139579.13
ENSG00000164050.13	0.358568	ENSG00000169612.4
ENSG00000133937.5	0.358565	ENSG00000183484.12
ENSG00000152990.14	0.358565	ENSG00000235863.4
ENSG00000142655.13	0.358564	ENSG00000180979.10
ENSG00000138449.11	0.358563	ENSG00000141424.13
ENSG00000083807.10	0.358563	ENSG00000145217.14
ENSG00000184612.8	0.358561	ENSG00000211807.3
ENSG00000130985.17	0.35856	ENSG00000165973.19
ENSG00000241458.1	0.358553	ENSG00000252532.1
ENSG00000138069.18	0.358552	ENSG00000187514.17
ENSG00000127993.16	0.358549	ENSG00000163563.8
ENSG00000136828.19	0.358546	ENSG00000158411.11
ENSG00000148377.6	0.358546	ENSG00000213513.3
ENSG00000184207.9	0.358545	ENSG00000233006.8
ENSG00000198796.7	0.358544	ENSG00000249768.2
ENSG00000013306.16	0.358543	ENSG00000169241.19
ENSG00000117009.12	0.358541	ENSG00000170266.16
ENSG00000135218.19	0.358539	ENSG00000232362.1
ENSG00000105131.8	0.358537	ENSG00000186480.13
ENSG00000144567.11	0.358536	ENSG00000178700.9
ENSG00000231307.1	0.358536	ENSG00000244073.1
ENSG00000073737.17	0.358535	ENSG00000198055.11
ENSG00000114648.12	0.358534	ENSG00000184160.8
ENSG00000071994.11	0.358533	ENSG00000177380.14
ENSG00000100591.8	0.35853	ENSG00000167996.16
ENSG00000214975.4	0.35853	ENSG00000230071.2
ENSG00000164296.7	0.358529	ENSG00000197119.13
ENSG00000143546.10	0.358527	ENSG00000188856.6
ENSG00000115009.13	0.358527	ENSG00000253733.3
ENSG00000118523.6	0.358526	ENSG00000166266.14
ENSG00000126878.13	0.358525	ENSG00000204568.12
ENSG00000211935.3	0.358525	ENSG00000237373.1
ENSG00000144791.10	0.358524	ENSG00000149782.13
ENSG00000147155.11	0.358524	ENSG00000283210.1
ENSG00000108960.9	0.358523	ENSG00000126249.8
ENSG00000165821.12	0.358523	ENSG00000185088.14
ENSG00000105697.9	0.358521	ENSG00000228594.4
ENSG00000135900.4	0.35852	ENSG00000139405.16
ENSG00000131437.16	0.358519	ENSG00000187742.15
ENSG00000058866.15	0.358515	ENSG00000182103.5
ENSG00000244073.1	0.358515	ENSG00000252835.1
ENSG00000105270.15	0.358512	ENSG00000142615.8
ENSG00000161277.11	0.358509	ENSG00000211714.3
ENSG00000100311.17	0.358507	ENSG00000224892.6
ENSG00000132275.11	0.358506	ENSG00000235090.1
ENSG00000187608.10	0.358501	ENSG00000238741.1
ENSG00000111011.18	0.3585	ENSG00000172732.12
ENSG00000196705.8	0.3585	ENSG00000198298.13
ENSG00000127989.14	0.3585	ENSG00000199032.1
ENSG00000148082.10	0.358498	ENSG00000149131.17
ENSG00000100823.12	0.358497	ENSG00000113318.11
ENSG00000167528.13	0.358497	ENSG00000269343.9
ENSG00000122477.13	0.358495	ENSG00000163660.12
ENSG00000162927.14	0.358495	ENSG00000187742.15
ENSG00000136040.9	0.358495	ENSG00000276712.1
ENSG00000103429.11	0.358494	ENSG00000129932.10
ENSG00000100554.12	0.358494	ENSG00000142615.8
ENSG00000131437.16	0.358491	ENSG00000157017.16
ENSG00000129951.19	0.358491	ENSG00000185088.14
ENSG00000154240.17	0.358487	ENSG00000203857.10
ENSG00000069943.10	0.358487	ENSG00000205853.12
ENSG00000029364.12	0.358486	ENSG00000145217.14
ENSG00000104369.5	0.358485	ENSG00000189283.10
ENSG00000163683.12	0.358483	ENSG00000207475.1
ENSG00000157306.14	0.358477	ENSG00000163867.17
ENSG00000138135.7	0.358476	ENSG00000211687.1
ENSG00000135953.11	0.358475	ENSG00000177666.17
ENSG00000121058.5	0.358475	ENSG00000281909.1
ENSG00000213203.3	0.358474	ENSG00000262919.8
ENSG00000089876.12	0.358467	ENSG00000203857.10
ENSG00000103061.13	0.358466	ENSG00000119953.14
ENSG00000134897.14	0.358465	ENSG00000249026.2
ENSG00000145779.8	0.358464	ENSG00000165646.14
ENSG00000224514.3	0.35846	ENSG00000225530.1
ENSG00000080200.10	0.35846	ENSG00000250048.2
ENSG00000138069.18	0.358459	ENSG00000168958.20
ENSG00000187791.13	0.358458	ENSG00000225978.3
ENSG00000107807.13	0.358451	ENSG00000234629.1
ENSG00000073803.14	0.358451	ENSG00000247872.2
ENSG00000088970.16	0.35845	ENSG00000164068.16
ENSG00000051128.19	0.358449	ENSG00000068394.11
ENSG00000128591.16	0.358449	ENSG00000198837.10
ENSG00000109184.15	0.358449	ENSG00000244242.2
ENSG00000110060.9	0.358449	ENSG00000250853.1
ENSG00000136950.13	0.358448	ENSG00000164946.20
ENSG00000037241.7	0.358448	ENSG00000197956.10
ENSG00000271532.1	0.358448	ENSG00000282757.4
ENSG00000188725.8	0.358446	ENSG00000223551.1
ENSG00000119953.14	0.358443	ENSG00000239039.1
ENSG00000163558.13	0.358442	ENSG00000163629.13
ENSG00000126067.12	0.35844	ENSG00000164985.15
ENSG00000101464.11	0.358439	ENSG00000232437.1
ENSG00000162607.13	0.358438	ENSG00000183696.14
ENSG00000111249.14	0.358436	ENSG00000168010.11
ENSG00000188015.10	0.358436	ENSG00000214016.3
ENSG00000071994.11	0.358435	ENSG00000139746.16
ENSG00000083642.19	0.358434	ENSG00000163629.13
ENSG00000188779.12	0.358432	ENSG00000198574.6
ENSG00000134569.10	0.358432	ENSG00000245848.3
ENSG00000141504.12	0.358429	ENSG00000148840.11
ENSG00000142227.11	0.358427	ENSG00000180263.14
ENSG00000103657.14	0.358427	ENSG00000273018.7
ENSG00000133937.5	0.358426	ENSG00000135052.16
ENSG00000197019.5	0.358426	ENSG00000224660.2
ENSG00000157542.11	0.358426	ENSG00000233480.2
ENSG00000100564.9	0.358425	ENSG00000108405.4
ENSG00000035115.22	0.358425	ENSG00000167565.13
ENSG00000187147.18	0.358424	ENSG00000197885.11
ENSG00000122696.14	0.358422	ENSG00000164889.15
ENSG00000071909.19	0.358421	ENSG00000121481.11
ENSG00000004776.13	0.35842	ENSG00000140259.7
ENSG00000112701.18	0.358417	ENSG00000124813.23
ENSG00000146386.8	0.358417	ENSG00000165813.20
ENSG00000089220.5	0.358416	ENSG00000106244.13
ENSG00000136856.18	0.358416	ENSG00000136867.11
ENSG00000111879.20	0.358416	ENSG00000154027.19
ENSG00000117009.12	0.358415	ENSG00000197892.13
ENSG00000155660.11	0.358412	ENSG00000207508.1
ENSG00000137656.12	0.358411	ENSG00000225769.1
ENSG00000103126.15	0.35841	ENSG00000104313.20
ENSG00000162623.16	0.35841	ENSG00000176014.13
ENSG00000138772.13	0.35841	ENSG00000225762.1
ENSG00000157617.17	0.35841	ENSG00000237799.2
ENSG00000136636.13	0.358409	ENSG00000242512.9
ENSG00000100612.14	0.358408	ENSG00000250853.1
ENSG00000186020.13	0.358406	ENSG00000227124.11
ENSG00000132541.11	0.358404	ENSG00000214535.3
ENSG00000100031.19	0.358398	ENSG00000263752.1
ENSG00000143621.17	0.358397	ENSG00000171873.8
ENSG00000109184.15	0.358394	ENSG00000130816.17
ENSG00000149782.13	0.358394	ENSG00000228808.1
ENSG00000138780.15	0.358393	ENSG00000144567.11
ENSG00000234618.1	0.358393	ENSG00000254093.9
ENSG00000102313.9	0.358392	ENSG00000233369.7
ENSG00000225579.2	0.358388	ENSG00000256661.1
ENSG00000165084.16	0.358385	ENSG00000213513.3
ENSG00000125901.6	0.358379	ENSG00000258359.1
ENSG00000088930.8	0.358378	ENSG00000150627.16
ENSG00000069345.12	0.358378	ENSG00000178700.9
ENSG00000101266.19	0.358377	ENSG00000155265.11
ENSG00000163558.13	0.358377	ENSG00000164088.18
ENSG00000168566.13	0.358375	ENSG00000200087.1
ENSG00000171217.5	0.358374	ENSG00000171794.4
ENSG00000004776.13	0.358374	ENSG00000236017.8
ENSG00000123933.17	0.358373	ENSG00000132326.12
ENSG00000173545.5	0.358372	ENSG00000196263.8
ENSG00000185246.18	0.358372	ENSG00000225031.1
ENSG00000100554.12	0.358367	ENSG00000237415.2
ENSG00000157110.16	0.358366	ENSG00000185122.11
ENSG00000132326.12	0.358365	ENSG00000140280.14
ENSG00000091436.17	0.358363	ENSG00000186298.12
ENSG00000106113.19	0.358362	ENSG00000245848.3
ENSG00000101464.11	0.358361	ENSG00000235090.1
ENSG00000249599.2	0.35836	ENSG00000256971.2
ENSG00000183421.12	0.358358	ENSG00000187980.7
ENSG00000004809.14	0.358358	ENSG00000196860.8
ENSG00000171566.12	0.358355	ENSG00000196531.14
ENSG00000061794.13	0.358355	ENSG00000237827.1
ENSG00000071994.11	0.358352	ENSG00000214279.13
ENSG00000132824.14	0.358351	ENSG00000234946.1
ENSG00000007168.14	0.358349	ENSG00000108963.19
ENSG00000128313.2	0.358349	ENSG00000183682.8
ENSG00000134569.10	0.358349	ENSG00000233821.1
ENSG00000111845.5	0.358348	ENSG00000119929.13
ENSG00000125731.13	0.358348	ENSG00000189091.13
ENSG00000145335.17	0.358347	ENSG00000158482.10
ENSG00000119729.12	0.358344	ENSG00000185122.11
ENSG00000115825.11	0.358342	ENSG00000204469.13
ENSG00000141497.14	0.358341	ENSG00000170260.9
ENSG00000115902.11	0.35834	ENSG00000130304.17
ENSG00000127993.16	0.358337	ENSG00000164050.13
ENSG00000069482.7	0.358337	ENSG00000168676.11
ENSG00000100614.18	0.358337	ENSG00000189306.11
ENSG00000213553.4	0.358337	ENSG00000256661.1
ENSG00000112739.17	0.358335	ENSG00000176783.15
ENSG00000100731.16	0.358335	ENSG00000214535.3
ENSG00000138069.18	0.358334	ENSG00000152359.15
ENSG00000126458.4	0.358334	ENSG00000213326.4
ENSG00000066855.16	0.358333	ENSG00000106244.13
ENSG00000105370.8	0.358333	ENSG00000132141.14
ENSG00000120910.15	0.358333	ENSG00000162927.14
ENSG00000200520.1	0.358333	ENSG00000231508.1
ENSG00000168096.15	0.358331	ENSG00000271563.1
ENSG00000105369.10	0.358328	ENSG00000111886.11
ENSG00000120664.11	0.358328	ENSG00000145757.16
ENSG00000141699.11	0.358328	ENSG00000176783.15
ENSG00000184613.11	0.358328	ENSG00000241985.1
ENSG00000135387.21	0.358327	ENSG00000158161.16
ENSG00000122696.14	0.358326	ENSG00000211584.14
ENSG00000120137.7	0.358322	ENSG00000161654.10
ENSG00000080189.15	0.35832	ENSG00000143570.19
ENSG00000126947.13	0.358319	ENSG00000233851.1
ENSG00000117305.15	0.358317	ENSG00000186352.9
ENSG00000120071.15	0.358315	ENSG00000133937.5
ENSG00000003989.18	0.358315	ENSG00000144659.13
ENSG00000004864.14	0.358314	ENSG00000114544.17
ENSG00000119185.13	0.358312	ENSG00000214810.4
ENSG00000147804.10	0.358311	ENSG00000198689.13
ENSG00000088970.16	0.358311	ENSG00000231508.1
ENSG00000268510.1	0.358308	ENSG00000272146.6
ENSG00000131242.18	0.358304	ENSG00000143552.9
ENSG00000143748.18	0.358301	ENSG00000147274.14
ENSG00000155846.17	0.358301	ENSG00000185220.12
ENSG00000101654.18	0.358299	ENSG00000103995.14
ENSG00000100129.18	0.358298	ENSG00000119729.12
ENSG00000112425.16	0.358295	ENSG00000197859.11
ENSG00000100028.12	0.358293	ENSG00000139613.12
ENSG00000014824.14	0.358291	ENSG00000212443.1
ENSG00000159335.18	0.35829	ENSG00000274523.5
ENSG00000050130.18	0.358289	ENSG00000173335.5
ENSG00000169255.15	0.358289	ENSG00000226091.7
ENSG00000196859.8	0.358289	ENSG00000228036.1
ENSG00000163590.14	0.358288	ENSG00000172382.10
ENSG00000114544.17	0.358288	ENSG00000239039.1
ENSG00000100376.12	0.358281	ENSG00000141098.13
ENSG00000175906.5	0.358281	ENSG00000260423.2
ENSG00000136026.14	0.358277	ENSG00000244199.1
ENSG00000107518.18	0.358275	ENSG00000186480.13
ENSG00000100764.14	0.358274	ENSG00000160633.13
ENSG00000169439.12	0.358274	ENSG00000229638.1
ENSG00000069345.12	0.358274	ENSG00000276712.1
ENSG00000013288.9	0.358272	ENSG00000101654.18
ENSG00000068394.11	0.358271	ENSG00000163558.13
ENSG00000152990.14	0.35827	ENSG00000160318.6
ENSG00000108523.16	0.35827	ENSG00000267750.6
ENSG00000001497.18	0.358268	ENSG00000007168.14
ENSG00000114120.14	0.358267	ENSG00000174669.12
ENSG00000052802.13	0.358266	ENSG00000123933.17
ENSG00000090097.22	0.358266	ENSG00000189306.11
ENSG00000167711.14	0.358265	ENSG00000183569.18
ENSG00000151093.8	0.358263	ENSG00000171428.15
ENSG00000127362.2	0.35826	ENSG00000198168.9
ENSG00000234545.8	0.35826	ENSG00000268257.2
ENSG00000136630.13	0.358258	ENSG00000166681.14
ENSG00000179041.4	0.358258	ENSG00000236804.1
ENSG00000100387.9	0.358256	ENSG00000136828.19
ENSG00000067066.17	0.358252	ENSG00000189339.12
ENSG00000104549.12	0.358249	ENSG00000138378.19
ENSG00000091436.17	0.358249	ENSG00000139218.18
ENSG00000113318.11	0.358248	ENSG00000119729.12
ENSG00000104081.14	0.358248	ENSG00000119878.6
ENSG00000077713.19	0.358243	ENSG00000147100.11
ENSG00000104131.13	0.358243	ENSG00000279800.2
ENSG00000105649.10	0.35824	ENSG00000108984.15
ENSG00000124275.15	0.35824	ENSG00000205853.12
ENSG00000100591.8	0.358237	ENSG00000116539.14
ENSG00000167685.15	0.358234	ENSG00000196705.8
ENSG00000153495.11	0.358234	ENSG00000268996.3
ENSG00000132646.11	0.358233	ENSG00000175087.10
ENSG00000132330.18	0.358231	ENSG00000151748.15
ENSG00000139579.13	0.358231	ENSG00000160633.13
ENSG00000142178.9	0.358229	ENSG00000183605.17
ENSG00000156860.16	0.358229	ENSG00000254872.3
ENSG00000149929.16	0.358228	ENSG00000232281.2
ENSG00000240366.1	0.358228	ENSG00000258613.1
ENSG00000165661.17	0.358227	ENSG00000182552.15
ENSG00000197591.3	0.358224	ENSG00000237373.1
ENSG00000154309.9	0.358224	ENSG00000280208.1
ENSG00000124275.15	0.358222	ENSG00000274523.5
ENSG00000136158.12	0.358221	ENSG00000176170.14
ENSG00000086288.12	0.35822	ENSG00000248092.8
ENSG00000163564.15	0.358218	ENSG00000187391.22
ENSG00000237415.2	0.358217	ENSG00000251571.1
ENSG00000198128.4	0.358216	ENSG00000213809.9
ENSG00000103042.9	0.358215	ENSG00000163104.18
ENSG00000103126.15	0.358214	ENSG00000144580.14
ENSG00000108830.10	0.35821	ENSG00000123933.17
ENSG00000100138.15	0.358209	ENSG00000227028.6
ENSG00000088970.16	0.358203	ENSG00000134283.18
ENSG00000119411.11	0.358203	ENSG00000196859.8
ENSG00000145592.14	0.3582	ENSG00000203965.13
ENSG00000109625.19	0.358194	ENSG00000112164.6
ENSG00000153574.9	0.358194	ENSG00000164815.11
ENSG00000184809.13	0.358194	ENSG00000211687.1
ENSG00000069345.12	0.358191	ENSG00000131148.9
ENSG00000112763.17	0.35819	ENSG00000251258.2
ENSG00000080819.9	0.358189	ENSG00000162572.21
ENSG00000186468.13	0.358188	ENSG00000244131.2
ENSG00000003989.18	0.358187	ENSG00000134802.18
ENSG00000115661.14	0.358187	ENSG00000176476.9
ENSG00000103995.14	0.358186	ENSG00000138069.18
ENSG00000101400.6	0.358186	ENSG00000144028.15
ENSG00000105131.8	0.358184	ENSG00000254271.1
ENSG00000154856.13	0.358182	ENSG00000175311.7
ENSG00000116016.14	0.358181	ENSG00000175820.4
ENSG00000162997.15	0.35818	ENSG00000198856.13
ENSG00000146223.16	0.358179	ENSG00000250853.1
ENSG00000137944.18	0.358176	ENSG00000164050.13
ENSG00000155066.16	0.358176	ENSG00000214975.4
ENSG00000162032.16	0.358172	ENSG00000171943.12
ENSG00000104888.10	0.358172	ENSG00000196860.8
ENSG00000119231.11	0.358169	ENSG00000156398.13
ENSG00000103126.15	0.358168	ENSG00000148925.11
ENSG00000136828.19	0.358168	ENSG00000274523.5
ENSG00000232185.1	0.358167	ENSG00000269119.1
ENSG00000164574.16	0.358165	ENSG00000227411.1
ENSG00000082516.9	0.358163	ENSG00000164603.12
ENSG00000080189.15	0.358162	ENSG00000167114.13
ENSG00000165895.19	0.358161	ENSG00000168542.16
ENSG00000144567.11	0.358159	ENSG00000155846.17
ENSG00000080819.9	0.358159	ENSG00000161999.13
ENSG00000111481.10	0.358159	ENSG00000168843.14
ENSG00000144136.11	0.358158	ENSG00000181856.15
ENSG00000109956.13	0.358158	ENSG00000205726.15
ENSG00000118096.10	0.358157	ENSG00000164307.13
ENSG00000082516.9	0.358155	ENSG00000100239.16
ENSG00000126005.17	0.358154	ENSG00000128585.18
ENSG00000183876.9	0.358154	ENSG00000232307.1
ENSG00000169857.9	0.358153	ENSG00000229417.1
ENSG00000156886.12	0.358152	ENSG00000168036.18
ENSG00000094963.14	0.35815	ENSG00000283379.1
ENSG00000179104.9	0.358145	ENSG00000272034.1
ENSG00000140386.13	0.358143	ENSG00000164068.16
ENSG00000104866.11	0.358143	ENSG00000164976.9
ENSG00000163875.16	0.358143	ENSG00000197892.13
ENSG00000176160.11	0.358143	ENSG00000251934.1
ENSG00000083807.10	0.358142	ENSG00000197119.13
ENSG00000196531.14	0.358141	ENSG00000265623.1
ENSG00000075856.12	0.358139	ENSG00000205853.12
ENSG00000132432.14	0.358138	ENSG00000167565.13
ENSG00000160318.6	0.358138	ENSG00000168685.15
ENSG00000205138.4	0.358138	ENSG00000211679.2
ENSG00000218991.1	0.358138	ENSG00000286042.1
ENSG00000141391.14	0.358137	ENSG00000168958.20
ENSG00000182552.15	0.358137	ENSG00000254911.3
ENSG00000132423.12	0.358136	ENSG00000211137.1
ENSG00000185567.7	0.358134	ENSG00000226320.6
ENSG00000188779.12	0.358133	ENSG00000226761.3
ENSG00000241532.1	0.358133	ENSG00000254507.2
ENSG00000168461.13	0.358132	ENSG00000197724.11
ENSG00000120071.15	0.358127	ENSG00000238098.9
ENSG00000067066.17	0.358121	ENSG00000129353.15
ENSG00000166090.8	0.358121	ENSG00000256661.1
ENSG00000105171.10	0.35812	ENSG00000244479.7
ENSG00000142347.19	0.358118	ENSG00000148229.13
ENSG00000088970.16	0.358117	ENSG00000111785.21
ENSG00000111785.21	0.358115	ENSG00000238741.1
ENSG00000114019.15	0.358109	ENSG00000115266.12
ENSG00000095574.12	0.358109	ENSG00000128692.8
ENSG00000181227.3	0.358105	ENSG00000231638.1
ENSG00000181817.6	0.358102	ENSG00000277870.5
ENSG00000157617.17	0.358101	ENSG00000197595.4
ENSG00000139146.14	0.358098	ENSG00000183048.12
ENSG00000089280.19	0.358094	ENSG00000168096.15
ENSG00000165948.11	0.358094	ENSG00000197150.13
ENSG00000138769.11	0.358094	ENSG00000283498.1
ENSG00000020633.19	0.358093	ENSG00000168461.13
ENSG00000137571.11	0.358093	ENSG00000206634.1
ENSG00000100359.21	0.358092	ENSG00000135919.14
ENSG00000116685.16	0.358092	ENSG00000171311.13
ENSG00000156966.7	0.358091	ENSG00000165733.8
ENSG00000017260.20	0.35809	ENSG00000143486.16
ENSG00000106113.19	0.358088	ENSG00000225179.2
ENSG00000207523.1	0.358087	ENSG00000251483.2
ENSG00000100823.12	0.358086	ENSG00000166928.11
ENSG00000129255.16	0.358086	ENSG00000197885.11
ENSG00000133321.11	0.358086	ENSG00000237576.2
ENSG00000120071.15	0.358085	ENSG00000211935.3
ENSG00000138449.11	0.358085	ENSG00000238286.1
ENSG00000131686.15	0.358084	ENSG00000259440.2
ENSG00000174672.16	0.358084	ENSG00000267014.6
ENSG00000100031.19	0.358081	ENSG00000168843.14
ENSG00000172005.11	0.358075	ENSG00000237373.1
ENSG00000212493.1	0.358074	ENSG00000227028.6
ENSG00000162997.15	0.358071	ENSG00000177666.17
ENSG00000160284.15	0.35807	ENSG00000201785.1
ENSG00000168679.18	0.35807	ENSG00000234771.3
ENSG00000173208.4	0.35807	ENSG00000244242.2
ENSG00000118596.12	0.358067	ENSG00000155926.14
ENSG00000132801.7	0.358061	ENSG00000177932.7
ENSG00000058063.16	0.358061	ENSG00000235690.2
ENSG00000120051.15	0.358061	ENSG00000241399.7
ENSG00000121481.11	0.35806	ENSG00000185122.11
ENSG00000162885.14	0.358059	ENSG00000181104.7
ENSG00000165895.19	0.358058	ENSG00000237373.1
ENSG00000099622.14	0.358055	ENSG00000158292.7
ENSG00000164815.11	0.358055	ENSG00000265623.1
ENSG00000100376.12	0.358054	ENSG00000151468.11
ENSG00000168092.14	0.358054	ENSG00000175643.10
ENSG00000175376.9	0.358054	ENSG00000225579.2
ENSG00000148680.16	0.358052	ENSG00000224655.7
ENSG00000092108.22	0.358048	ENSG00000132330.18
ENSG00000142528.16	0.358048	ENSG00000278129.2
ENSG00000145975.15	0.358045	ENSG00000211594.2
ENSG00000164332.8	0.358044	ENSG00000278338.4
ENSG00000100263.14	0.358039	ENSG00000239419.3
ENSG00000087085.16	0.358039	ENSG00000269119.1
ENSG00000143751.10	0.358038	ENSG00000236804.1
ENSG00000141314.13	0.358032	ENSG00000177600.9
ENSG00000172531.16	0.358032	ENSG00000179085.8
ENSG00000217527.1	0.358032	ENSG00000244131.2
ENSG00000112701.18	0.358031	ENSG00000254911.3
ENSG00000175886.10	0.358029	ENSG00000280466.1
ENSG00000166228.9	0.358026	ENSG00000188647.13
ENSG00000103599.20	0.358024	ENSG00000178425.14
ENSG00000004809.14	0.358021	ENSG00000014824.14
ENSG00000068438.15	0.358021	ENSG00000143486.16
ENSG00000137757.11	0.358021	ENSG00000145819.18
ENSG00000049239.13	0.358021	ENSG00000155846.17
ENSG00000130706.13	0.358021	ENSG00000224286.6
ENSG00000136710.10	0.358021	ENSG00000230402.2
ENSG00000010017.13	0.35802	ENSG00000127989.14
ENSG00000160318.6	0.358018	ENSG00000231256.8
ENSG00000135678.12	0.358017	ENSG00000169704.5
ENSG00000174007.9	0.358017	ENSG00000185808.14
ENSG00000200913.1	0.358016	ENSG00000211584.14
ENSG00000143633.13	0.358016	ENSG00000260726.2
ENSG00000079387.14	0.358015	ENSG00000276712.1
ENSG00000205022.9	0.358014	ENSG00000273899.5
ENSG00000105270.15	0.358008	ENSG00000206503.13
ENSG00000235145.2	0.358008	ENSG00000263593.1
ENSG00000168843.14	0.358006	ENSG00000224289.1
ENSG00000080819.9	0.358005	ENSG00000101464.11
ENSG00000015153.15	0.358003	ENSG00000124256.15
ENSG00000127993.16	0.358002	ENSG00000158793.14
ENSG00000134594.5	0.358002	ENSG00000196531.14
ENSG00000182224.12	0.357994	ENSG00000224405.1
ENSG00000187730.9	0.357992	ENSG00000236678.8
ENSG00000185122.11	0.357991	ENSG00000272391.6
ENSG00000224519.1	0.35799	ENSG00000231942.3
ENSG00000138185.20	0.357989	ENSG00000151023.17
ENSG00000106244.13	0.357988	ENSG00000185813.11
ENSG00000207357.1	0.357986	ENSG00000234851.4
ENSG00000001497.18	0.357985	ENSG00000119929.13
ENSG00000150627.16	0.357985	ENSG00000199990.1
ENSG00000180806.5	0.357984	ENSG00000247872.2
ENSG00000114942.14	0.35798	ENSG00000163162.9
ENSG00000185567.7	0.357978	ENSG00000228799.6
ENSG00000180221.6	0.357977	ENSG00000211881.1
ENSG00000197892.13	0.357977	ENSG00000243964.1
ENSG00000155846.17	0.357976	ENSG00000158186.13
ENSG00000187730.9	0.357974	ENSG00000205726.15
ENSG00000239419.3	0.357974	ENSG00000240342.3
ENSG00000139269.3	0.357974	ENSG00000255549.2
ENSG00000075856.12	0.357973	ENSG00000134853.12
ENSG00000132432.14	0.357972	ENSG00000135919.14
ENSG00000141424.13	0.357972	ENSG00000157593.19
ENSG00000215441.3	0.357971	ENSG00000231768.2
ENSG00000196169.15	0.357969	ENSG00000197724.11
ENSG00000100376.12	0.357969	ENSG00000250492.1
ENSG00000215241.4	0.357966	ENSG00000246548.3
ENSG00000163002.13	0.357965	ENSG00000241913.1
ENSG00000169704.5	0.357964	ENSG00000253658.6
ENSG00000169359.16	0.357963	ENSG00000169371.14
ENSG00000164296.7	0.357963	ENSG00000269743.3
ENSG00000143977.14	0.357962	ENSG00000209042.1
ENSG00000052723.12	0.357961	ENSG00000110436.13
ENSG00000131941.8	0.357959	ENSG00000141699.11
ENSG00000188554.15	0.357954	ENSG00000274180.1
ENSG00000112379.9	0.357953	ENSG00000116478.12
ENSG00000140259.7	0.357952	ENSG00000164096.13
ENSG00000058085.15	0.357951	ENSG00000068489.13
ENSG00000087085.16	0.357949	ENSG00000184601.11
ENSG00000100902.11	0.357949	ENSG00000241975.1
ENSG00000086061.16	0.357948	ENSG00000267014.6
ENSG00000124535.16	0.357943	ENSG00000175213.3
ENSG00000122863.6	0.357942	ENSG00000207870.1
ENSG00000125845.7	0.35794	ENSG00000184408.10
ENSG00000106246.18	0.357936	ENSG00000126254.12
ENSG00000102144.15	0.357936	ENSG00000264616.1
ENSG00000134982.17	0.357932	ENSG00000154589.7
ENSG00000214826.5	0.35793	ENSG00000228271.2
ENSG00000114544.17	0.357929	ENSG00000200816.1
ENSG00000100031.19	0.357926	ENSG00000134815.19
ENSG00000184408.10	0.357926	ENSG00000188015.10
ENSG00000100473.18	0.357925	ENSG00000131080.15
ENSG00000236500.1	0.357925	ENSG00000245148.2
ENSG00000163394.6	0.357924	ENSG00000231009.1
ENSG00000069943.10	0.35792	ENSG00000106246.18
ENSG00000123159.16	0.357917	ENSG00000242802.9
ENSG00000185122.11	0.357916	ENSG00000228808.1
ENSG00000135046.14	0.357915	ENSG00000151233.11
ENSG00000111445.14	0.357915	ENSG00000151748.15
ENSG00000167674.15	0.357914	ENSG00000198380.13
ENSG00000124074.12	0.357913	ENSG00000254271.1
ENSG00000010292.13	0.357911	ENSG00000185049.16
ENSG00000198382.9	0.35791	ENSG00000202515.1
ENSG00000170145.5	0.357905	ENSG00000183605.17
ENSG00000198746.13	0.357905	ENSG00000234776.5
ENSG00000169750.9	0.357904	ENSG00000173436.15
ENSG00000136026.14	0.357904	ENSG00000205649.9
ENSG00000125731.13	0.357902	ENSG00000213842.2
ENSG00000105131.8	0.357901	ENSG00000271563.1
ENSG00000123612.16	0.357897	ENSG00000188399.5
ENSG00000163590.14	0.357895	ENSG00000225630.1
ENSG00000175336.10	0.357895	ENSG00000228291.1
ENSG00000100605.17	0.357893	ENSG00000267123.7
ENSG00000232281.2	0.357891	ENSG00000232362.1
ENSG00000135241.17	0.35789	ENSG00000237576.2
ENSG00000064547.14	0.35789	ENSG00000258640.3
ENSG00000144597.14	0.357889	ENSG00000253310.1
ENSG00000145819.18	0.357888	ENSG00000196924.19
ENSG00000153294.12	0.357887	ENSG00000154473.18
ENSG00000129562.11	0.357887	ENSG00000260096.1
ENSG00000117009.12	0.357886	ENSG00000127993.16
ENSG00000137944.18	0.357886	ENSG00000177432.8
ENSG00000172689.2	0.357885	ENSG00000241318.3
ENSG00000168092.14	0.357883	ENSG00000232818.2
ENSG00000139211.7	0.357882	ENSG00000185838.14
ENSG00000069509.6	0.35788	ENSG00000169612.4
ENSG00000136997.21	0.35788	ENSG00000232437.1
ENSG00000102078.16	0.357878	ENSG00000196950.14
ENSG00000017260.20	0.357877	ENSG00000166024.14
ENSG00000130816.17	0.357876	ENSG00000236500.1
ENSG00000110583.13	0.357874	ENSG00000132326.12
ENSG00000215878.3	0.357874	ENSG00000254858.10
ENSG00000131269.19	0.357872	ENSG00000196482.18
ENSG00000238098.9	0.357868	ENSG00000242802.9
ENSG00000250754.6	0.357868	ENSG00000258979.3
ENSG00000080819.9	0.357866	ENSG00000197956.10
ENSG00000223476.1	0.357865	ENSG00000230565.1
ENSG00000068394.11	0.357864	ENSG00000198856.13
ENSG00000103042.9	0.357862	ENSG00000172123.13
ENSG00000108523.16	0.357861	ENSG00000156253.7
ENSG00000033327.13	0.357859	ENSG00000115266.12
ENSG00000120832.10	0.357859	ENSG00000162997.15
ENSG00000124275.15	0.357858	ENSG00000187514.17
ENSG00000004809.14	0.357856	ENSG00000052723.12
ENSG00000129932.10	0.357856	ENSG00000177300.7
ENSG00000135218.19	0.357856	ENSG00000256937.1
ENSG00000133065.11	0.357851	ENSG00000181856.15
ENSG00000101266.19	0.35785	ENSG00000139218.18
ENSG00000135338.14	0.357848	ENSG00000138622.4
ENSG00000107518.18	0.357848	ENSG00000196301.3
ENSG00000214016.3	0.357848	ENSG00000264500.1
ENSG00000165507.9	0.357846	ENSG00000177374.13
ENSG00000006125.18	0.357845	ENSG00000251571.1
ENSG00000120832.10	0.357841	ENSG00000136828.19
ENSG00000151025.11	0.357841	ENSG00000252130.1
ENSG00000118903.6	0.35784	ENSG00000248746.6
ENSG00000143486.16	0.357836	ENSG00000150776.18
ENSG00000111837.12	0.357836	ENSG00000180245.7
ENSG00000138769.11	0.357835	ENSG00000176915.15
ENSG00000125352.6	0.357832	ENSG00000163584.18
ENSG00000107672.15	0.357829	ENSG00000135040.16
ENSG00000099999.15	0.357829	ENSG00000162572.21
ENSG00000115825.11	0.357827	ENSG00000162997.15
ENSG00000128313.2	0.357823	ENSG00000155495.9
ENSG00000211584.14	0.357823	ENSG00000265185.6
ENSG00000198574.6	0.357821	ENSG00000205572.10
ENSG00000105971.15	0.357818	ENSG00000198796.7
ENSG00000116273.6	0.357817	ENSG00000164815.11
ENSG00000141699.11	0.357817	ENSG00000252782.1
ENSG00000165972.13	0.357816	ENSG00000227436.1
ENSG00000150760.13	0.357816	ENSG00000249212.1
ENSG00000051128.19	0.357814	ENSG00000127989.14
ENSG00000165525.18	0.357811	ENSG00000240531.1
ENSG00000170469.11	0.357809	ENSG00000265185.6
ENSG00000229473.2	0.357808	ENSG00000251692.8
ENSG00000073803.14	0.357807	ENSG00000128610.12
ENSG00000141699.11	0.357807	ENSG00000175087.10
ENSG00000189180.16	0.357807	ENSG00000196263.8
ENSG00000145757.16	0.357806	ENSG00000207493.1
ENSG00000238741.1	0.357803	ENSG00000252947.1
ENSG00000196705.8	0.357801	ENSG00000219665.8
ENSG00000164338.10	0.357801	ENSG00000259248.7
ENSG00000123268.9	0.357798	ENSG00000141756.19
ENSG00000083168.11	0.357797	ENSG00000198856.13
ENSG00000074696.13	0.357796	ENSG00000135945.10
ENSG00000136147.18	0.357795	ENSG00000196636.8
ENSG00000136828.19	0.357792	ENSG00000163875.16
ENSG00000135446.17	0.357789	ENSG00000144535.20
ENSG00000091436.17	0.357788	ENSG00000241913.1
ENSG00000100902.11	0.357787	ENSG00000172382.10
ENSG00000119729.12	0.357786	ENSG00000203965.13
ENSG00000206875.1	0.357786	ENSG00000243431.1
ENSG00000213513.3	0.357785	ENSG00000257057.3
ENSG00000108523.16	0.357783	ENSG00000138069.18
ENSG00000204581.3	0.357779	ENSG00000279800.2
ENSG00000124275.15	0.357777	ENSG00000136828.19
ENSG00000198746.13	0.357777	ENSG00000203523.3
ENSG00000229132.2	0.357777	ENSG00000254934.5
ENSG00000115875.19	0.357774	ENSG00000182934.12
ENSG00000146666.5	0.357771	ENSG00000255393.2
ENSG00000052749.14	0.357763	ENSG00000064932.16
ENSG00000108774.15	0.357763	ENSG00000255409.1
ENSG00000091127.14	0.357761	ENSG00000260032.2
ENSG00000058063.16	0.357758	ENSG00000105971.15
ENSG00000135040.16	0.357758	ENSG00000206702.1
ENSG00000218186.2	0.357757	ENSG00000237263.1
ENSG00000128578.10	0.357755	ENSG00000231304.2
ENSG00000198795.11	0.357754	ENSG00000256294.8
ENSG00000145335.17	0.357752	ENSG00000159210.10
ENSG00000133401.16	0.357748	ENSG00000141696.13
ENSG00000162522.11	0.357748	ENSG00000178425.14
ENSG00000104728.16	0.357748	ENSG00000198189.11
ENSG00000196531.14	0.357748	ENSG00000253537.3
ENSG00000168918.14	0.357748	ENSG00000284032.1
ENSG00000112379.9	0.357745	ENSG00000231437.3
ENSG00000255474.1	0.357745	ENSG00000271334.6
ENSG00000188779.12	0.357744	ENSG00000234771.3
ENSG00000188338.15	0.357742	ENSG00000200913.1
ENSG00000156304.15	0.357742	ENSG00000280466.1
ENSG00000155876.6	0.357742	ENSG00000285410.1
ENSG00000136630.13	0.357738	ENSG00000259550.2
ENSG00000196597.13	0.357736	ENSG00000242852.7
ENSG00000108523.16	0.357732	ENSG00000184588.18
ENSG00000183876.9	0.357732	ENSG00000283498.1
ENSG00000254388.1	0.35773	ENSG00000275385.2
ENSG00000101082.14	0.357728	ENSG00000197119.13
ENSG00000197632.9	0.357725	ENSG00000213064.10
ENSG00000147100.11	0.357723	ENSG00000197119.13
ENSG00000242852.7	0.357722	ENSG00000256294.8
ENSG00000048544.6	0.357722	ENSG00000256902.1
ENSG00000153002.12	0.357721	ENSG00000240563.2
ENSG00000145819.18	0.357717	ENSG00000213194.3
ENSG00000156886.12	0.357716	ENSG00000175505.11
ENSG00000123562.18	0.357715	ENSG00000263961.8
ENSG00000169490.17	0.357714	ENSG00000185561.10
ENSG00000149573.9	0.357711	ENSG00000156469.9
ENSG00000174948.6	0.357711	ENSG00000255867.1
ENSG00000162461.8	0.357709	ENSG00000197119.13
ENSG00000231035.1	0.357709	ENSG00000243101.1
ENSG00000075856.12	0.357706	ENSG00000116221.15
ENSG00000100266.19	0.357704	ENSG00000134594.5
ENSG00000105325.15	0.357704	ENSG00000162188.6
ENSG00000118680.14	0.357703	ENSG00000204469.13
ENSG00000110218.9	0.357703	ENSG00000242931.1
ENSG00000117360.13	0.357703	ENSG00000258441.1
ENSG00000129009.13	0.357701	ENSG00000157184.7
ENSG00000105971.15	0.3577	ENSG00000165948.11
ENSG00000183765.23	0.357698	ENSG00000186480.13
ENSG00000111886.11	0.357697	ENSG00000162522.11
ENSG00000014824.14	0.357691	ENSG00000199436.1
ENSG00000109667.12	0.357691	ENSG00000253598.3
ENSG00000156304.15	0.357689	ENSG00000254985.1
ENSG00000115137.12	0.357686	ENSG00000213295.3
ENSG00000223803.1	0.357686	ENSG00000235508.3
ENSG00000167985.7	0.357684	ENSG00000255409.1
ENSG00000147117.8	0.357682	ENSG00000175787.17
ENSG00000142669.15	0.357682	ENSG00000197417.9
ENSG00000131242.18	0.35768	ENSG00000155099.8
ENSG00000160072.20	0.357679	ENSG00000174804.4
ENSG00000141098.13	0.357678	ENSG00000198837.10
ENSG00000052802.13	0.357677	ENSG00000122678.17
ENSG00000169704.5	0.357677	ENSG00000231560.1
ENSG00000010292.13	0.357673	ENSG00000074356.17
ENSG00000100239.16	0.357672	ENSG00000231177.4
ENSG00000123143.13	0.35767	ENSG00000285410.1
ENSG00000127989.14	0.357668	ENSG00000198663.17
ENSG00000127720.8	0.357666	ENSG00000128585.18
ENSG00000106244.13	0.357666	ENSG00000136040.9
ENSG00000095574.12	0.357666	ENSG00000163017.14
ENSG00000166928.11	0.357666	ENSG00000197724.11
ENSG00000166049.11	0.357664	ENSG00000197591.3
ENSG00000148377.6	0.357664	ENSG00000198189.11
ENSG00000104866.11	0.357663	ENSG00000116221.15
ENSG00000120215.10	0.357663	ENSG00000135632.12
ENSG00000197724.11	0.357661	ENSG00000199032.1
ENSG00000181472.5	0.357656	ENSG00000198546.15
ENSG00000103510.20	0.357655	ENSG00000116254.18
ENSG00000182552.15	0.357655	ENSG00000186468.13
ENSG00000137770.14	0.357652	ENSG00000148156.8
ENSG00000100138.15	0.357651	ENSG00000164808.17
ENSG00000235145.2	0.35765	ENSG00000239419.3
ENSG00000168958.20	0.357648	ENSG00000229994.1
ENSG00000231638.1	0.357648	ENSG00000251571.1
ENSG00000215456.6	0.357646	ENSG00000244242.2
ENSG00000137207.12	0.357645	ENSG00000196437.12
ENSG00000201544.1	0.357645	ENSG00000235408.6
ENSG00000175820.4	0.357644	ENSG00000205559.5
ENSG00000131591.18	0.357643	ENSG00000143126.8
ENSG00000018189.13	0.357642	ENSG00000184956.16
ENSG00000230847.4	0.357641	ENSG00000236753.7
ENSG00000108963.19	0.357639	ENSG00000116005.12
ENSG00000231307.1	0.357638	ENSG00000241061.3
ENSG00000144290.17	0.357634	ENSG00000158482.10
ENSG00000170634.13	0.357627	ENSG00000178802.18
ENSG00000186207.5	0.357627	ENSG00000226348.1
ENSG00000167536.14	0.357625	ENSG00000181274.7
ENSG00000076067.13	0.357624	ENSG00000162927.14
ENSG00000204700.5	0.357624	ENSG00000240416.1
ENSG00000122484.9	0.357621	ENSG00000278023.7
ENSG00000103042.9	0.35762	ENSG00000207233.1
ENSG00000105726.17	0.35762	ENSG00000255003.1
ENSG00000099999.15	0.357619	ENSG00000110841.14
ENSG00000100266.19	0.357614	ENSG00000163629.13
ENSG00000112414.15	0.357614	ENSG00000184545.11
ENSG00000134569.10	0.357614	ENSG00000204897.7
ENSG00000162927.14	0.357614	ENSG00000258359.1
ENSG00000168542.16	0.357613	ENSG00000258650.1
ENSG00000237373.1	0.357611	ENSG00000271334.6
ENSG00000201294.1	0.357607	ENSG00000255883.1
ENSG00000108819.11	0.357605	ENSG00000197892.13
ENSG00000136940.14	0.3576	ENSG00000169750.9
ENSG00000122335.17	0.3576	ENSG00000248445.5
ENSG00000128591.16	0.357599	ENSG00000169857.9
ENSG00000104413.18	0.357599	ENSG00000242802.9
ENSG00000104852.15	0.357598	ENSG00000201302.1
ENSG00000075856.12	0.357595	ENSG00000124275.15
ENSG00000136940.14	0.357595	ENSG00000141504.12
ENSG00000110218.9	0.357594	ENSG00000230071.2
ENSG00000124275.15	0.357594	ENSG00000258359.1
ENSG00000083814.13	0.357593	ENSG00000189164.15
ENSG00000145757.16	0.357593	ENSG00000200913.1
ENSG00000110025.13	0.357592	ENSG00000201785.1
ENSG00000127191.18	0.357591	ENSG00000160714.10
ENSG00000115137.12	0.35759	ENSG00000178425.14
ENSG00000244437.1	0.357589	ENSG00000255867.1
ENSG00000226855.1	0.357588	ENSG00000231508.1
ENSG00000185122.11	0.357587	ENSG00000201793.1
ENSG00000163283.7	0.357585	ENSG00000213735.2
ENSG00000003989.18	0.357584	ENSG00000181856.15
ENSG00000029364.12	0.357582	ENSG00000206634.1
ENSG00000236969.2	0.357581	ENSG00000258316.1
ENSG00000137310.12	0.357578	ENSG00000253440.1
ENSG00000177954.14	0.357572	ENSG00000207357.1
ENSG00000244363.3	0.357572	ENSG00000264017.2
ENSG00000115902.11	0.357571	ENSG00000146072.6
ENSG00000128578.10	0.357571	ENSG00000172985.11
ENSG00000141480.18	0.357566	ENSG00000150873.12
ENSG00000100473.18	0.357565	ENSG00000183484.12
ENSG00000115266.12	0.357563	ENSG00000244437.1
ENSG00000137547.9	0.357562	ENSG00000150776.18
ENSG00000071994.11	0.357561	ENSG00000107959.17
ENSG00000110321.19	0.357557	ENSG00000231638.1
ENSG00000068697.7	0.357554	ENSG00000070193.5
ENSG00000144895.12	0.357554	ENSG00000213213.14
ENSG00000124813.23	0.357553	ENSG00000133872.14
ENSG00000163002.13	0.357553	ENSG00000167985.7
ENSG00000113318.11	0.357553	ENSG00000172819.17
ENSG00000118997.14	0.357552	ENSG00000125656.11
ENSG00000183484.12	0.357545	ENSG00000270098.1
ENSG00000142552.8	0.357544	ENSG00000235090.1
ENSG00000164889.15	0.357542	ENSG00000169371.14
ENSG00000067113.17	0.35754	ENSG00000177432.8
ENSG00000181092.10	0.35754	ENSG00000253658.6
ENSG00000139405.16	0.357539	ENSG00000141576.16
ENSG00000164815.11	0.357535	ENSG00000234219.1
ENSG00000186298.12	0.357534	ENSG00000188895.12
ENSG00000010017.13	0.357533	ENSG00000169612.4
ENSG00000186480.13	0.357533	ENSG00000227411.1
ENSG00000029364.12	0.357532	ENSG00000184785.6
ENSG00000051128.19	0.357531	ENSG00000197724.11
ENSG00000137770.14	0.35753	ENSG00000269119.1
ENSG00000102780.17	0.357529	ENSG00000234491.1
ENSG00000106245.11	0.357527	ENSG00000198658.4
ENSG00000168958.20	0.357526	ENSG00000187514.17
ENSG00000117385.16	0.357524	ENSG00000169715.15
ENSG00000125863.20	0.357521	ENSG00000163637.13
ENSG00000149782.13	0.35752	ENSG00000163590.14
ENSG00000125901.6	0.357519	ENSG00000142892.15
ENSG00000170385.10	0.357518	ENSG00000206634.1
ENSG00000230897.1	0.357518	ENSG00000252316.1
ENSG00000125352.6	0.357516	ENSG00000139218.18
ENSG00000161980.6	0.357516	ENSG00000166439.6
ENSG00000007944.15	0.357515	ENSG00000196531.14
ENSG00000071994.11	0.357514	ENSG00000125384.7
ENSG00000133997.12	0.357514	ENSG00000135632.12
ENSG00000105171.10	0.357513	ENSG00000126461.15
ENSG00000100290.3	0.357511	ENSG00000111266.9
ENSG00000226091.7	0.35751	ENSG00000237859.2
ENSG00000165948.11	0.357508	ENSG00000237373.1
ENSG00000104313.20	0.357506	ENSG00000231206.2
ENSG00000137571.11	0.357504	ENSG00000201457.1
ENSG00000151468.11	0.357504	ENSG00000232362.1
ENSG00000157017.16	0.357502	ENSG00000158423.17
ENSG00000166822.13	0.357501	ENSG00000211839.1
ENSG00000108984.15	0.357496	ENSG00000267750.6
ENSG00000104866.11	0.357494	ENSG00000164050.13
ENSG00000139746.16	0.357492	ENSG00000196169.15
ENSG00000221520.1	0.357491	ENSG00000256193.6
ENSG00000138069.18	0.357489	ENSG00000197563.11
ENSG00000118620.13	0.357488	ENSG00000213801.4
ENSG00000090376.11	0.357485	ENSG00000130829.18
ENSG00000116266.11	0.357485	ENSG00000163479.14
ENSG00000111371.16	0.357482	ENSG00000197119.13
ENSG00000213735.2	0.357477	ENSG00000260423.2
ENSG00000136856.18	0.357472	ENSG00000272034.1
ENSG00000109084.14	0.357471	ENSG00000169490.17
ENSG00000173401.10	0.357467	ENSG00000213420.8
ENSG00000229241.1	0.357464	ENSG00000244363.3
ENSG00000029364.12	0.357463	ENSG00000199436.1
ENSG00000186197.15	0.357462	ENSG00000230902.1
ENSG00000058063.16	0.35746	ENSG00000112379.9
ENSG00000165698.16	0.357457	ENSG00000188338.15
ENSG00000171236.10	0.357454	ENSG00000237620.1
ENSG00000123562.18	0.357452	ENSG00000138780.15
ENSG00000132780.17	0.357452	ENSG00000227911.3
ENSG00000167670.16	0.357451	ENSG00000237986.4
ENSG00000187391.22	0.357447	ENSG00000250853.1
ENSG00000221988.13	0.357447	ENSG00000259494.2
ENSG00000119729.12	0.357445	ENSG00000162927.14
ENSG00000138639.18	0.357444	ENSG00000174950.11
ENSG00000100764.14	0.357442	ENSG00000115257.15
ENSG00000187536.4	0.357441	ENSG00000220793.5
ENSG00000105518.14	0.357441	ENSG00000261217.2
ENSG00000105270.15	0.357439	ENSG00000179913.11
ENSG00000200882.1	0.357439	ENSG00000235090.1
ENSG00000154040.21	0.357438	ENSG00000229551.2
ENSG00000081377.17	0.357437	ENSG00000164040.18
ENSG00000075945.13	0.357437	ENSG00000182224.12
ENSG00000163138.19	0.357437	ENSG00000200520.1
ENSG00000013288.9	0.357436	ENSG00000164088.18
ENSG00000003989.18	0.357435	ENSG00000185803.12
ENSG00000207357.1	0.357435	ENSG00000238741.1
ENSG00000128218.8	0.357434	ENSG00000259248.7
ENSG00000105516.11	0.35743	ENSG00000143319.17
ENSG00000066855.16	0.357428	ENSG00000143748.18
ENSG00000145779.8	0.357426	ENSG00000168701.19
ENSG00000213051.3	0.357425	ENSG00000230665.3
ENSG00000011021.23	0.357425	ENSG00000251580.3
ENSG00000132326.12	0.357424	ENSG00000140807.7
ENSG00000100162.15	0.357422	ENSG00000264429.1
ENSG00000253658.6	0.357421	ENSG00000255003.1
ENSG00000104517.13	0.35742	ENSG00000164338.10
ENSG00000085231.14	0.35742	ENSG00000187581.3
ENSG00000250433.1	0.35742	ENSG00000283122.1
ENSG00000106113.19	0.35742	ENSG00000283379.1
ENSG00000172167.8	0.357417	ENSG00000204469.13
ENSG00000184160.8	0.357417	ENSG00000224406.6
ENSG00000235508.3	0.357417	ENSG00000252361.1
ENSG00000114942.14	0.357415	ENSG00000122406.14
ENSG00000128585.18	0.357414	ENSG00000197724.11
ENSG00000214975.4	0.357414	ENSG00000267123.7
ENSG00000131242.18	0.357413	ENSG00000169116.11
ENSG00000140386.13	0.357413	ENSG00000207003.1
ENSG00000013288.9	0.35741	ENSG00000168958.20
ENSG00000101190.13	0.357406	ENSG00000108064.11
ENSG00000005022.6	0.357405	ENSG00000164889.15
ENSG00000172965.17	0.357404	ENSG00000183960.9
ENSG00000111886.11	0.357402	ENSG00000283379.1
ENSG00000094963.14	0.357401	ENSG00000231206.2
ENSG00000144580.14	0.3574	ENSG00000223621.1
ENSG00000100605.17	0.357397	ENSG00000111785.21
ENSG00000154040.21	0.357397	ENSG00000213194.3
ENSG00000117360.13	0.357395	ENSG00000126773.13
ENSG00000115548.17	0.357394	ENSG00000219881.1
ENSG00000141098.13	0.357391	ENSG00000186407.7
ENSG00000142449.13	0.357382	ENSG00000165733.8
ENSG00000125384.7	0.357381	ENSG00000139405.16
ENSG00000146463.12	0.357381	ENSG00000185947.15
ENSG00000100605.17	0.35738	ENSG00000112218.9
ENSG00000123143.13	0.357378	ENSG00000234199.3
ENSG00000182957.16	0.357373	ENSG00000206634.1
ENSG00000100554.12	0.357373	ENSG00000281912.1
ENSG00000100325.15	0.357372	ENSG00000232587.1
ENSG00000144597.14	0.357372	ENSG00000249212.1
ENSG00000018189.13	0.357365	ENSG00000110218.9
ENSG00000066322.15	0.357363	ENSG00000167985.7
ENSG00000174808.12	0.357362	ENSG00000232254.1
ENSG00000203697.12	0.357358	ENSG00000231768.2
ENSG00000088826.18	0.357357	ENSG00000207344.1
ENSG00000165895.19	0.357351	ENSG00000231206.2
ENSG00000005302.19	0.35735	ENSG00000112739.17
ENSG00000010404.18	0.357347	ENSG00000186480.13
ENSG00000132326.12	0.357346	ENSG00000134982.17
ENSG00000164068.16	0.357345	ENSG00000232818.2
ENSG00000248092.8	0.357345	ENSG00000265623.1
ENSG00000166024.14	0.357344	ENSG00000250853.1
ENSG00000207287.1	0.357342	ENSG00000241913.1
ENSG00000211714.3	0.357339	ENSG00000213787.3
ENSG00000187514.17	0.357339	ENSG00000214279.13
ENSG00000095370.20	0.357336	ENSG00000128578.10
ENSG00000196437.12	0.357336	ENSG00000196597.13
ENSG00000070501.12	0.357332	ENSG00000156469.9
ENSG00000165821.12	0.35733	ENSG00000255409.1
ENSG00000136147.18	0.357329	ENSG00000147274.14
ENSG00000058085.15	0.357327	ENSG00000100764.14
ENSG00000108179.14	0.357323	ENSG00000268471.6
ENSG00000236500.1	0.357321	ENSG00000255075.1
ENSG00000143443.10	0.35732	ENSG00000226533.1
ENSG00000069509.6	0.357316	ENSG00000070882.13
ENSG00000145819.18	0.357316	ENSG00000213809.9
ENSG00000147130.14	0.357311	ENSG00000163958.14
ENSG00000211945.2	0.35731	ENSG00000242208.1
ENSG00000126821.8	0.357308	ENSG00000266173.7
ENSG00000156398.13	0.357306	ENSG00000183576.13
ENSG00000113318.11	0.357306	ENSG00000202358.1
ENSG00000236804.1	0.357306	ENSG00000251869.1
ENSG00000129353.15	0.357303	ENSG00000197496.6
ENSG00000080819.9	0.357303	ENSG00000223803.1
ENSG00000168036.18	0.357302	ENSG00000259577.2
ENSG00000105649.10	0.3573	ENSG00000164976.9
ENSG00000125454.12	0.357299	ENSG00000211584.14
ENSG00000005893.16	0.357298	ENSG00000237222.4
ENSG00000142149.9	0.357297	ENSG00000256151.1
ENSG00000186407.7	0.357294	ENSG00000262497.1
ENSG00000121671.12	0.357293	ENSG00000136718.10
ENSG00000211871.1	0.357293	ENSG00000231265.1
ENSG00000111247.15	0.357292	ENSG00000214975.4
ENSG00000215456.6	0.35729	ENSG00000261348.2
ENSG00000106246.18	0.357288	ENSG00000138069.18
ENSG00000151468.11	0.357287	ENSG00000232185.1
ENSG00000183260.7	0.357287	ENSG00000259637.1
ENSG00000149743.14	0.357284	ENSG00000162222.14
ENSG00000116273.6	0.357283	ENSG00000143319.17
ENSG00000169217.9	0.357283	ENSG00000197448.14
ENSG00000114854.8	0.357281	ENSG00000213194.3
ENSG00000101158.15	0.357281	ENSG00000242945.2
ENSG00000128313.2	0.35728	ENSG00000165507.9
ENSG00000110536.14	0.357275	ENSG00000238741.1
ENSG00000120925.16	0.357273	ENSG00000164815.11
ENSG00000087085.16	0.357272	ENSG00000105085.11
ENSG00000104866.11	0.357272	ENSG00000143294.15
ENSG00000100422.14	0.35727	ENSG00000104998.4
ENSG00000075856.12	0.357268	ENSG00000143294.15
ENSG00000090273.14	0.357268	ENSG00000168958.20
ENSG00000137770.14	0.357266	ENSG00000145975.15
ENSG00000230082.1	0.357266	ENSG00000240869.3
ENSG00000106244.13	0.357265	ENSG00000143751.10
ENSG00000040275.17	0.357264	ENSG00000198369.10
ENSG00000126254.12	0.357263	ENSG00000176018.13
ENSG00000142552.8	0.357262	ENSG00000199627.1
ENSG00000143387.14	0.35726	ENSG00000160072.20
ENSG00000139508.15	0.357257	ENSG00000265185.6
ENSG00000105355.9	0.357256	ENSG00000186298.12
ENSG00000103995.14	0.35725	ENSG00000248092.8
ENSG00000125731.13	0.357247	ENSG00000187231.14
ENSG00000168566.13	0.357246	ENSG00000204271.13
ENSG00000130522.6	0.357244	ENSG00000261174.2
ENSG00000132326.12	0.357243	ENSG00000162734.13
ENSG00000128185.10	0.357243	ENSG00000236813.1
ENSG00000006756.16	0.357241	ENSG00000173698.18
ENSG00000183309.12	0.357241	ENSG00000198551.10
ENSG00000144744.17	0.357238	ENSG00000251666.1
ENSG00000165113.13	0.357237	ENSG00000238835.1
ENSG00000214535.3	0.357237	ENSG00000254985.1
ENSG00000090097.22	0.357236	ENSG00000276712.1
ENSG00000061987.16	0.357232	ENSG00000139405.16
ENSG00000163002.13	0.357231	ENSG00000251934.1
ENSG00000108984.15	0.35723	ENSG00000123349.15
ENSG00000164976.9	0.35723	ENSG00000169018.6
ENSG00000170214.5	0.357227	ENSG00000226161.1
ENSG00000010404.18	0.357225	ENSG00000179913.11
ENSG00000166091.21	0.357225	ENSG00000250492.1
ENSG00000103319.12	0.357224	ENSG00000196531.14
ENSG00000142528.16	0.357221	ENSG00000198795.11
ENSG00000230076.1	0.357221	ENSG00000240366.1
ENSG00000168495.13	0.35722	ENSG00000172965.17
ENSG00000051128.19	0.357218	ENSG00000104866.11
ENSG00000037637.11	0.357217	ENSG00000186973.11
ENSG00000169359.16	0.357213	ENSG00000207233.1
ENSG00000003989.18	0.35721	ENSG00000201229.1
ENSG00000217527.1	0.357208	ENSG00000240767.3
ENSG00000128739.23	0.357207	ENSG00000163683.12
ENSG00000198908.12	0.357206	ENSG00000234491.1
ENSG00000108231.14	0.357201	ENSG00000178802.18
ENSG00000004809.14	0.3572	ENSG00000182628.13
ENSG00000111785.21	0.357199	ENSG00000124813.23
ENSG00000100731.16	0.357199	ENSG00000230897.1
ENSG00000080819.9	0.357195	ENSG00000106244.13
ENSG00000182957.16	0.357195	ENSG00000212493.1
ENSG00000103472.10	0.357191	ENSG00000175741.5
ENSG00000083750.13	0.357189	ENSG00000224892.6
ENSG00000084444.14	0.357187	ENSG00000181915.5
ENSG00000164175.15	0.357182	ENSG00000281207.1
ENSG00000067113.17	0.357178	ENSG00000136828.19
ENSG00000118596.12	0.357178	ENSG00000146072.6
ENSG00000089220.5	0.357173	ENSG00000111785.21
ENSG00000138069.18	0.357172	ENSG00000158411.11
ENSG00000091436.17	0.357167	ENSG00000179761.12
ENSG00000115204.15	0.357166	ENSG00000225546.6
ENSG00000106153.13	0.357166	ENSG00000229020.4
ENSG00000117245.13	0.357165	ENSG00000177590.7
ENSG00000163138.19	0.357164	ENSG00000214535.3
ENSG00000185813.11	0.357164	ENSG00000238741.1
ENSG00000088538.13	0.357162	ENSG00000144771.8
ENSG00000116273.6	0.357159	ENSG00000136828.19
ENSG00000144659.13	0.357159	ENSG00000229980.5
ENSG00000113231.14	0.357158	ENSG00000177694.16
ENSG00000174744.14	0.357158	ENSG00000231991.4
ENSG00000066855.16	0.357158	ENSG00000235090.1
ENSG00000156469.9	0.357158	ENSG00000252782.1
ENSG00000135900.4	0.357157	ENSG00000182405.6
ENSG00000184588.18	0.357156	ENSG00000187147.18
ENSG00000100129.18	0.357155	ENSG00000116005.12
ENSG00000157020.18	0.357154	ENSG00000160633.13
ENSG00000139405.16	0.35715	ENSG00000185808.14
ENSG00000134809.9	0.35715	ENSG00000185973.12
ENSG00000186468.13	0.35715	ENSG00000197728.11
ENSG00000145979.18	0.357149	ENSG00000183735.11
ENSG00000066322.15	0.357146	ENSG00000172965.17
ENSG00000007168.14	0.357146	ENSG00000197892.13
ENSG00000213326.4	0.357145	ENSG00000234851.4
ENSG00000224839.1	0.357144	ENSG00000240366.1
ENSG00000121933.19	0.357141	ENSG00000122696.14
ENSG00000151834.16	0.357141	ENSG00000205559.5
ENSG00000173846.13	0.357138	ENSG00000189306.11
ENSG00000168995.13	0.357136	ENSG00000227541.1
ENSG00000162817.7	0.357135	ENSG00000188542.10
ENSG00000169857.9	0.357134	ENSG00000224237.1
ENSG00000110583.13	0.357132	ENSG00000138069.18
ENSG00000164039.15	0.35713	ENSG00000168036.18
ENSG00000110536.14	0.35713	ENSG00000230071.2
ENSG00000087842.11	0.357128	ENSG00000161057.13
ENSG00000149636.16	0.357127	ENSG00000159784.18
ENSG00000088538.13	0.357126	ENSG00000188399.5
ENSG00000150760.13	0.357124	ENSG00000283122.1
ENSG00000103599.20	0.357123	ENSG00000136630.13
ENSG00000109667.12	0.357122	ENSG00000138449.11
ENSG00000122863.6	0.357121	ENSG00000163121.10
ENSG00000086062.13	0.35712	ENSG00000186666.6
ENSG00000176302.13	0.35712	ENSG00000230290.1
ENSG00000198576.4	0.357119	ENSG00000267522.1
ENSG00000112299.8	0.357117	ENSG00000198795.11
ENSG00000186298.12	0.357117	ENSG00000271105.1
ENSG00000168092.14	0.357116	ENSG00000185088.14
ENSG00000182552.15	0.357114	ENSG00000231940.1
ENSG00000068697.7	0.357112	ENSG00000114737.16
ENSG00000064932.16	0.357109	ENSG00000197728.11
ENSG00000152422.16	0.357107	ENSG00000254635.6
ENSG00000150776.18	0.357106	ENSG00000160633.13
ENSG00000119929.13	0.357106	ENSG00000196531.14
ENSG00000131591.18	0.357106	ENSG00000255291.2
ENSG00000156469.9	0.357105	ENSG00000180245.7
ENSG00000181104.7	0.357103	ENSG00000231646.6
ENSG00000101464.11	0.357101	ENSG00000189306.11
ENSG00000125845.7	0.357101	ENSG00000235397.1
ENSG00000100376.12	0.357098	ENSG00000249212.1
ENSG00000184967.7	0.357097	ENSG00000229638.1
ENSG00000135052.16	0.357095	ENSG00000168496.4
ENSG00000128581.17	0.357093	ENSG00000236532.6
ENSG00000105409.19	0.357092	ENSG00000117305.15
ENSG00000131263.13	0.357091	ENSG00000133874.2
ENSG00000121671.12	0.357088	ENSG00000159479.17
ENSG00000211935.3	0.357087	ENSG00000253310.1
ENSG00000106244.13	0.357086	ENSG00000235145.2
ENSG00000008128.23	0.357085	ENSG00000272146.6
ENSG00000064932.16	0.357084	ENSG00000163993.7
ENSG00000118407.15	0.357084	ENSG00000236497.2
ENSG00000108984.15	0.357083	ENSG00000150776.18
ENSG00000164574.16	0.357083	ENSG00000283558.1
ENSG00000091009.8	0.357079	ENSG00000126254.12
ENSG00000125520.14	0.357079	ENSG00000138449.11
ENSG00000136867.11	0.357079	ENSG00000142583.18
ENSG00000136869.16	0.357079	ENSG00000168286.3
ENSG00000182103.5	0.357079	ENSG00000211594.2
ENSG00000102030.16	0.357077	ENSG00000105355.9
ENSG00000170743.17	0.357076	ENSG00000185610.6
ENSG00000101654.18	0.357075	ENSG00000156469.9
ENSG00000132432.14	0.357072	ENSG00000167985.7
ENSG00000196950.14	0.35707	ENSG00000252213.1
ENSG00000183496.6	0.35707	ENSG00000277870.5
ENSG00000124275.15	0.357069	ENSG00000131238.18
ENSG00000163644.15	0.357068	ENSG00000249119.1
ENSG00000078053.17	0.357067	ENSG00000250433.1
ENSG00000162572.21	0.357065	ENSG00000242931.1
ENSG00000139405.16	0.35706	ENSG00000205413.8
ENSG00000135766.9	0.357059	ENSG00000269119.1
ENSG00000134982.17	0.357058	ENSG00000171566.12
ENSG00000186918.14	0.357058	ENSG00000198346.11
ENSG00000196859.8	0.357057	ENSG00000225978.3
ENSG00000125447.18	0.357054	ENSG00000172137.19
ENSG00000082516.9	0.357053	ENSG00000203965.13
ENSG00000108830.10	0.35705	ENSG00000133321.11
ENSG00000131791.8	0.35705	ENSG00000143363.17
ENSG00000111837.12	0.35705	ENSG00000183421.12
ENSG00000197496.6	0.35705	ENSG00000206634.1
ENSG00000106244.13	0.357048	ENSG00000177954.14
ENSG00000183484.12	0.357048	ENSG00000223621.1
ENSG00000156966.7	0.357044	ENSG00000198189.11
ENSG00000168036.18	0.357044	ENSG00000237442.3
ENSG00000145592.14	0.357043	ENSG00000177432.8
ENSG00000229237.2	0.35704	ENSG00000231991.4
ENSG00000149541.10	0.35704	ENSG00000283207.1
ENSG00000134815.19	0.357039	ENSG00000221628.1
ENSG00000089220.5	0.357038	ENSG00000099999.15
ENSG00000230109.1	0.357038	ENSG00000233369.7
ENSG00000080819.9	0.357037	ENSG00000130881.14
ENSG00000114648.12	0.357037	ENSG00000236058.3
ENSG00000106244.13	0.357037	ENSG00000276712.1
ENSG00000003249.15	0.357035	ENSG00000225523.2
ENSG00000169750.9	0.357035	ENSG00000243101.1
ENSG00000136940.14	0.357034	ENSG00000151466.12
ENSG00000142552.8	0.357032	ENSG00000148840.11
ENSG00000173436.15	0.357032	ENSG00000189306.11
ENSG00000114125.14	0.357031	ENSG00000204304.12
ENSG00000164815.11	0.357031	ENSG00000241973.11
ENSG00000141298.19	0.357026	ENSG00000163479.14
ENSG00000104205.16	0.357024	ENSG00000115661.14
ENSG00000146223.16	0.357024	ENSG00000180979.10
ENSG00000123933.17	0.357021	ENSG00000177432.8
ENSG00000076351.13	0.357017	ENSG00000080189.15
ENSG00000139508.15	0.357016	ENSG00000200087.1
ENSG00000106113.19	0.357016	ENSG00000211594.2
ENSG00000110321.19	0.357014	ENSG00000125449.7
ENSG00000140993.11	0.357014	ENSG00000175348.11
ENSG00000083642.19	0.357012	ENSG00000139746.16
ENSG00000112379.9	0.35701	ENSG00000145819.18
ENSG00000021355.13	0.35701	ENSG00000224660.2
ENSG00000168748.14	0.35701	ENSG00000270325.1
ENSG00000144567.11	0.357009	ENSG00000164040.18
ENSG00000115137.12	0.357009	ENSG00000237859.2
ENSG00000144028.15	0.357008	ENSG00000170385.10
ENSG00000145975.15	0.357007	ENSG00000203760.9
ENSG00000236184.1	0.357005	ENSG00000265683.1
ENSG00000000457.14	0.357003	ENSG00000166192.15
ENSG00000100823.12	0.356999	ENSG00000123454.12
ENSG00000164815.11	0.356999	ENSG00000185432.12
ENSG00000007350.17	0.356996	ENSG00000169490.17
ENSG00000088205.13	0.356995	ENSG00000126067.12
ENSG00000064490.14	0.356994	ENSG00000069943.10
ENSG00000106246.18	0.356994	ENSG00000158411.11
ENSG00000168092.14	0.356994	ENSG00000185813.11
ENSG00000157020.18	0.356993	ENSG00000230457.3
ENSG00000013288.9	0.356991	ENSG00000138069.18
ENSG00000139370.12	0.35699	ENSG00000141293.16
ENSG00000162522.11	0.35699	ENSG00000211687.1
ENSG00000061794.13	0.356988	ENSG00000243175.1
ENSG00000136997.21	0.356986	ENSG00000229241.1
ENSG00000155846.17	0.356984	ENSG00000213516.10
ENSG00000217527.1	0.356984	ENSG00000258640.3
ENSG00000144535.20	0.356983	ENSG00000256661.1
ENSG00000099326.9	0.356982	ENSG00000203965.13
ENSG00000105649.10	0.35698	ENSG00000147535.17
ENSG00000136718.10	0.356979	ENSG00000235885.8
ENSG00000066933.16	0.356976	ENSG00000100311.17
ENSG00000172172.8	0.356976	ENSG00000180806.5
ENSG00000127362.2	0.356975	ENSG00000168152.13
ENSG00000165868.16	0.356975	ENSG00000179632.10
ENSG00000161057.13	0.356974	ENSG00000163629.13
ENSG00000163644.15	0.356971	ENSG00000164815.11
ENSG00000100664.11	0.356971	ENSG00000186197.15
ENSG00000171855.7	0.35697	ENSG00000205488.9
ENSG00000133627.18	0.35697	ENSG00000274286.2
ENSG00000164040.18	0.356969	ENSG00000170471.15
ENSG00000159479.17	0.356967	ENSG00000250433.1
ENSG00000164403.15	0.356964	ENSG00000169247.14
ENSG00000127954.13	0.356963	ENSG00000227541.1
ENSG00000197150.13	0.356961	ENSG00000283122.1
ENSG00000004864.14	0.35696	ENSG00000129353.15
ENSG00000088538.13	0.356959	ENSG00000141480.18
ENSG00000069206.15	0.356957	ENSG00000115204.15
ENSG00000146955.11	0.356955	ENSG00000185122.11
ENSG00000166845.15	0.356955	ENSG00000188015.10
ENSG00000106244.13	0.356954	ENSG00000199872.1
ENSG00000135446.17	0.356953	ENSG00000135632.12
ENSG00000127989.14	0.356953	ENSG00000178385.15
ENSG00000137571.11	0.356952	ENSG00000169371.14
ENSG00000147274.14	0.356951	ENSG00000252835.1
ENSG00000007376.8	0.356947	ENSG00000185813.11
ENSG00000135766.9	0.356945	ENSG00000215456.6
ENSG00000068394.11	0.356944	ENSG00000184719.12
ENSG00000186918.14	0.356944	ENSG00000196705.8
ENSG00000167601.12	0.356938	ENSG00000171824.14
ENSG00000226352.2	0.356936	ENSG00000239839.7
ENSG00000149925.22	0.356936	ENSG00000259550.2
ENSG00000158423.17	0.356933	ENSG00000169116.11
ENSG00000196376.11	0.356933	ENSG00000234397.3
ENSG00000102078.16	0.35693	ENSG00000164889.15
ENSG00000111684.11	0.356927	ENSG00000120832.10
ENSG00000061794.13	0.356927	ENSG00000242931.1
ENSG00000117697.15	0.356923	ENSG00000123560.14
ENSG00000180806.5	0.356921	ENSG00000182224.12
ENSG00000001084.13	0.35692	ENSG00000204250.3
ENSG00000150776.18	0.35692	ENSG00000267750.6
ENSG00000095574.12	0.356919	ENSG00000251383.1
ENSG00000198146.4	0.356916	ENSG00000226803.9
ENSG00000100764.14	0.356916	ENSG00000272391.6
ENSG00000017260.20	0.356915	ENSG00000100129.18
ENSG00000108231.14	0.356915	ENSG00000247872.2
ENSG00000163888.4	0.356915	ENSG00000258120.2
ENSG00000074800.16	0.356914	ENSG00000211594.2
ENSG00000145147.20	0.356913	ENSG00000162753.13
ENSG00000166049.11	0.356913	ENSG00000186407.7
ENSG00000238835.1	0.35691	ENSG00000241061.3
ENSG00000108830.10	0.356908	ENSG00000170266.16
ENSG00000104205.16	0.356908	ENSG00000179918.19
ENSG00000179913.11	0.356905	ENSG00000225978.3
ENSG00000122986.14	0.356902	ENSG00000186998.16
ENSG00000171311.13	0.356902	ENSG00000204310.13
ENSG00000005022.6	0.356901	ENSG00000147601.15
ENSG00000168172.9	0.356901	ENSG00000171217.5
ENSG00000103042.9	0.356899	ENSG00000207280.1
ENSG00000136856.18	0.356898	ENSG00000170190.16
ENSG00000093167.18	0.356897	ENSG00000198189.11
ENSG00000165948.11	0.356893	ENSG00000186407.7
ENSG00000155959.12	0.356893	ENSG00000249048.2
ENSG00000186020.13	0.356892	ENSG00000221994.12
ENSG00000173875.14	0.356891	ENSG00000177842.12
ENSG00000100823.12	0.35689	ENSG00000136828.19
ENSG00000124275.15	0.35689	ENSG00000145592.14
ENSG00000083168.11	0.356889	ENSG00000131238.18
ENSG00000230109.1	0.356889	ENSG00000234152.1
ENSG00000185189.18	0.356886	ENSG00000217527.1
ENSG00000171680.23	0.356885	ENSG00000188015.10
ENSG00000069943.10	0.356884	ENSG00000201942.1
ENSG00000139508.15	0.35688	ENSG00000222345.1
ENSG00000005302.19	0.356879	ENSG00000100612.14
ENSG00000140280.14	0.356878	ENSG00000143319.17
ENSG00000116685.16	0.356878	ENSG00000156966.7
ENSG00000010932.17	0.356877	ENSG00000196776.17
ENSG00000106330.12	0.356877	ENSG00000211595.2
ENSG00000213613.2	0.356877	ENSG00000237576.2
ENSG00000162817.7	0.356876	ENSG00000205549.10
ENSG00000168495.13	0.356875	ENSG00000226855.1
ENSG00000104131.13	0.356874	ENSG00000104814.13
ENSG00000100554.12	0.356874	ENSG00000135046.14
ENSG00000103995.14	0.356873	ENSG00000136828.19
ENSG00000163558.13	0.356873	ENSG00000242100.2
ENSG00000105270.15	0.356871	ENSG00000125885.13
ENSG00000156966.7	0.356868	ENSG00000234152.1
ENSG00000005302.19	0.356867	ENSG00000101654.18
ENSG00000127947.16	0.356866	ENSG00000276712.1
ENSG00000086062.13	0.356864	ENSG00000169857.9
ENSG00000127720.8	0.356863	ENSG00000136828.19
ENSG00000113100.10	0.356862	ENSG00000186407.7
ENSG00000165113.13	0.356862	ENSG00000233297.4
ENSG00000170584.11	0.35686	ENSG00000186207.5
ENSG00000196301.3	0.35686	ENSG00000242802.9
ENSG00000180245.7	0.356858	ENSG00000187742.15
ENSG00000111727.12	0.356855	ENSG00000224519.1
ENSG00000228075.5	0.356855	ENSG00000232788.1
ENSG00000100554.12	0.356854	ENSG00000116016.14
ENSG00000245060.8	0.356854	ENSG00000278416.1
ENSG00000174371.17	0.356853	ENSG00000270325.1
ENSG00000244134.1	0.356853	ENSG00000282600.2
ENSG00000100554.12	0.356852	ENSG00000151468.11
ENSG00000113318.11	0.356851	ENSG00000155660.11
ENSG00000090273.14	0.35685	ENSG00000152359.15
ENSG00000111790.14	0.35685	ENSG00000167996.16
ENSG00000138771.16	0.35685	ENSG00000176476.9
ENSG00000092969.12	0.356849	ENSG00000131591.18
ENSG00000136040.9	0.356848	ENSG00000168092.14
ENSG00000211945.2	0.356843	ENSG00000241061.3
ENSG00000143889.16	0.356843	ENSG00000259490.2
ENSG00000161914.10	0.356839	ENSG00000197343.11
ENSG00000070610.14	0.356838	ENSG00000198837.10
ENSG00000110841.14	0.356837	ENSG00000136040.9
ENSG00000105649.10	0.356834	ENSG00000154359.13
ENSG00000100311.17	0.356832	ENSG00000127125.9
ENSG00000175087.10	0.356829	ENSG00000204469.13
ENSG00000128591.16	0.356826	ENSG00000249212.1
ENSG00000120137.7	0.356825	ENSG00000174099.12
ENSG00000184374.3	0.356825	ENSG00000224885.1
ENSG00000007944.15	0.356823	ENSG00000129255.16
ENSG00000161929.15	0.356816	ENSG00000226498.2
ENSG00000198837.10	0.356815	ENSG00000203760.9
ENSG00000162688.17	0.356815	ENSG00000249599.2
ENSG00000163558.13	0.356812	ENSG00000231177.4
ENSG00000070915.10	0.356809	ENSG00000127511.10
ENSG00000101158.15	0.356808	ENSG00000167011.9
ENSG00000133321.11	0.356807	ENSG00000161980.6
ENSG00000101190.13	0.356806	ENSG00000147687.19
ENSG00000103226.19	0.356806	ENSG00000152359.15
ENSG00000133401.16	0.356806	ENSG00000155099.8
ENSG00000069509.6	0.356803	ENSG00000087842.11
ENSG00000142528.16	0.356803	ENSG00000196268.12
ENSG00000071994.11	0.356803	ENSG00000204469.13
ENSG00000101654.18	0.356802	ENSG00000162734.13
ENSG00000091127.14	0.356802	ENSG00000175087.10
ENSG00000150873.12	0.3568	ENSG00000166049.11
ENSG00000121089.4	0.356798	ENSG00000196531.14
ENSG00000147804.10	0.356798	ENSG00000221491.2
ENSG00000162894.12	0.356796	ENSG00000168010.11
ENSG00000109184.15	0.356796	ENSG00000282996.1
ENSG00000184785.6	0.356795	ENSG00000206633.1
ENSG00000174808.12	0.356794	ENSG00000250492.1
ENSG00000167565.13	0.356793	ENSG00000198892.7
ENSG00000104888.10	0.356791	ENSG00000183032.12
ENSG00000136856.18	0.35679	ENSG00000169026.13
ENSG00000112294.14	0.356789	ENSG00000234152.1
ENSG00000104413.18	0.356787	ENSG00000196776.17
ENSG00000080819.9	0.356784	ENSG00000229638.1
ENSG00000211594.2	0.356781	ENSG00000225978.3
ENSG00000083750.13	0.356781	ENSG00000252835.1
ENSG00000101464.11	0.356777	ENSG00000162928.9
ENSG00000177182.11	0.356776	ENSG00000214815.2
ENSG00000177954.14	0.356776	ENSG00000267123.7
ENSG00000148840.11	0.356771	ENSG00000164068.16
ENSG00000123349.15	0.35677	ENSG00000198663.17
ENSG00000177374.13	0.356769	ENSG00000255291.2
ENSG00000104064.18	0.356766	ENSG00000104866.11
ENSG00000151612.18	0.356766	ENSG00000171467.16
ENSG00000103707.10	0.356764	ENSG00000236804.1
ENSG00000140280.14	0.356762	ENSG00000169612.4
ENSG00000167985.7	0.356759	ENSG00000213693.4
ENSG00000163637.13	0.356759	ENSG00000234199.3
ENSG00000115257.15	0.356755	ENSG00000162927.14
ENSG00000124875.10	0.356749	ENSG00000149929.16
ENSG00000002919.15	0.356747	ENSG00000082014.17
ENSG00000128591.16	0.356747	ENSG00000151023.17
ENSG00000225640.1	0.356746	ENSG00000235643.2
ENSG00000118596.12	0.356745	ENSG00000197496.6
ENSG00000261217.2	0.356745	ENSG00000271334.6
ENSG00000122122.10	0.356744	ENSG00000214279.13
ENSG00000102098.19	0.356743	ENSG00000119929.13
ENSG00000100129.18	0.356742	ENSG00000115233.12
ENSG00000144535.20	0.356742	ENSG00000175505.11
ENSG00000113356.13	0.356742	ENSG00000264386.1
ENSG00000119231.11	0.356737	ENSG00000213064.10
ENSG00000058866.15	0.356737	ENSG00000271334.6
ENSG00000145779.8	0.356735	ENSG00000269743.3
ENSG00000171204.13	0.356733	ENSG00000211888.2
ENSG00000141699.11	0.356732	ENSG00000230457.3
ENSG00000231638.1	0.356731	ENSG00000244242.2
ENSG00000086288.12	0.35673	ENSG00000134853.12
ENSG00000123562.18	0.35673	ENSG00000229241.1
ENSG00000138135.7	0.356725	ENSG00000179913.11
ENSG00000075945.13	0.356724	ENSG00000188015.10
ENSG00000160318.6	0.356722	ENSG00000215548.2
ENSG00000226091.7	0.356721	ENSG00000255003.1
ENSG00000175538.11	0.35672	ENSG00000176402.6
ENSG00000129467.14	0.356718	ENSG00000205250.9
ENSG00000069509.6	0.356717	ENSG00000168297.16
ENSG00000165757.9	0.356717	ENSG00000204428.12
ENSG00000131373.15	0.356715	ENSG00000203876.10
ENSG00000111249.14	0.356714	ENSG00000123612.16
ENSG00000130479.11	0.356712	ENSG00000185567.7
ENSG00000165895.19	0.35671	ENSG00000232254.1
ENSG00000213516.10	0.35671	ENSG00000273899.5
ENSG00000142039.4	0.356709	ENSG00000197757.8
ENSG00000230109.1	0.356708	ENSG00000265565.1
ENSG00000163637.13	0.356707	ENSG00000187391.22
ENSG00000116761.12	0.356705	ENSG00000205559.5
ENSG00000100802.15	0.356704	ENSG00000225882.1
ENSG00000165185.15	0.356704	ENSG00000282911.1
ENSG00000164303.11	0.356703	ENSG00000178802.18
ENSG00000100239.16	0.356702	ENSG00000119314.16
ENSG00000080200.10	0.356702	ENSG00000129932.10
ENSG00000146223.16	0.356702	ENSG00000228808.1
ENSG00000150873.12	0.3567	ENSG00000189283.10
ENSG00000166049.11	0.3567	ENSG00000231638.1
ENSG00000251383.1	0.3567	ENSG00000261348.2
ENSG00000123560.14	0.356699	ENSG00000237576.2
ENSG00000116685.16	0.356697	ENSG00000143387.14
ENSG00000238835.1	0.356693	ENSG00000241230.3
ENSG00000100422.14	0.356691	ENSG00000144746.7
ENSG00000028528.15	0.356689	ENSG00000199436.1
ENSG00000112294.14	0.356687	ENSG00000136710.10
ENSG00000114942.14	0.356682	ENSG00000147535.17
ENSG00000143633.13	0.356682	ENSG00000172137.19
ENSG00000132824.14	0.356681	ENSG00000142669.15
ENSG00000151093.8	0.356681	ENSG00000166289.6
ENSG00000007038.11	0.356679	ENSG00000164985.15
ENSG00000196482.18	0.356679	ENSG00000260994.1
ENSG00000196301.3	0.356678	ENSG00000258120.2
ENSG00000114544.17	0.356674	ENSG00000181856.15
ENSG00000160633.13	0.356668	ENSG00000163644.15
ENSG00000116005.12	0.356667	ENSG00000160013.9
ENSG00000013288.9	0.356667	ENSG00000163162.9
ENSG00000140386.13	0.356666	ENSG00000170860.4
ENSG00000141424.13	0.356666	ENSG00000174032.17
ENSG00000133612.19	0.356665	ENSG00000160072.20
ENSG00000084764.12	0.356663	ENSG00000184719.12
ENSG00000120071.15	0.356662	ENSG00000196776.17
ENSG00000110025.13	0.356661	ENSG00000207468.1
ENSG00000136997.21	0.356661	ENSG00000236570.1
ENSG00000141858.12	0.35666	ENSG00000172428.11
ENSG00000067048.17	0.356659	ENSG00000207625.1
ENSG00000189339.12	0.356658	ENSG00000209042.1
ENSG00000127954.13	0.356657	ENSG00000183605.17
ENSG00000119720.18	0.356657	ENSG00000226056.1
ENSG00000090565.17	0.356655	ENSG00000100764.14
ENSG00000169255.15	0.356655	ENSG00000251571.1
ENSG00000122477.13	0.356654	ENSG00000123933.17
ENSG00000213406.3	0.356652	ENSG00000231256.8
ENSG00000197595.4	0.356651	ENSG00000256193.6
ENSG00000123159.16	0.356648	ENSG00000283379.1
ENSG00000183484.12	0.356642	ENSG00000232362.1
ENSG00000196684.12	0.356642	ENSG00000237373.1
ENSG00000235690.2	0.356642	ENSG00000283379.1
ENSG00000110025.13	0.356638	ENSG00000201229.1
ENSG00000181852.18	0.356635	ENSG00000187147.18
ENSG00000072736.19	0.35663	ENSG00000116005.12
ENSG00000104412.8	0.35663	ENSG00000119411.11
ENSG00000205302.7	0.356627	ENSG00000212296.1
ENSG00000106605.11	0.356626	ENSG00000267014.6
ENSG00000102349.18	0.356624	ENSG00000164066.13
ENSG00000115902.11	0.356624	ENSG00000197496.6
ENSG00000001617.12	0.35662	ENSG00000132386.11
ENSG00000115266.12	0.356618	ENSG00000259448.3
ENSG00000139146.14	0.356617	ENSG00000147100.11
ENSG00000130816.17	0.356617	ENSG00000188833.10
ENSG00000214465.3	0.356615	ENSG00000232254.1
ENSG00000102743.15	0.356613	ENSG00000117479.15
ENSG00000183032.12	0.356612	ENSG00000229980.5
ENSG00000163637.13	0.356611	ENSG00000185115.6
ENSG00000167528.13	0.356611	ENSG00000198795.11
ENSG00000007168.14	0.356611	ENSG00000207508.1
ENSG00000205302.7	0.356611	ENSG00000225138.8
ENSG00000037637.11	0.35661	ENSG00000232875.1
ENSG00000171858.18	0.35661	ENSG00000242931.1
ENSG00000102313.9	0.356609	ENSG00000109184.15
ENSG00000076053.12	0.356606	ENSG00000131196.18
ENSG00000116478.12	0.356606	ENSG00000184408.10
ENSG00000130304.17	0.356604	ENSG00000197119.13
ENSG00000077713.19	0.356603	ENSG00000146072.6
ENSG00000226161.1	0.356603	ENSG00000244242.2
ENSG00000037637.11	0.356602	ENSG00000175906.5
ENSG00000132824.14	0.356601	ENSG00000224660.2
ENSG00000100266.19	0.3566	ENSG00000116221.15
ENSG00000119929.13	0.3566	ENSG00000164985.15
ENSG00000185432.12	0.356599	ENSG00000274523.5
ENSG00000145779.8	0.356598	ENSG00000211871.1
ENSG00000158813.18	0.356594	ENSG00000163577.8
ENSG00000164889.15	0.356594	ENSG00000281207.1
ENSG00000090376.11	0.356593	ENSG00000235643.2
ENSG00000131236.18	0.356592	ENSG00000153283.13
ENSG00000091039.17	0.356591	ENSG00000187514.17
ENSG00000105325.15	0.35659	ENSG00000135960.10
ENSG00000168461.13	0.356589	ENSG00000176783.15
ENSG00000076053.12	0.356586	ENSG00000204469.13
ENSG00000145819.18	0.356586	ENSG00000211687.1
ENSG00000166681.14	0.356586	ENSG00000237859.2
ENSG00000171217.5	0.356585	ENSG00000257173.1
ENSG00000165507.9	0.356583	ENSG00000170819.5
ENSG00000007168.14	0.356582	ENSG00000169189.17
ENSG00000136828.19	0.356581	ENSG00000169189.17
ENSG00000134982.17	0.356576	ENSG00000141314.13
ENSG00000105516.11	0.356574	ENSG00000105649.10
ENSG00000141576.16	0.356572	ENSG00000197892.13
ENSG00000163584.18	0.356571	ENSG00000197956.10
ENSG00000196932.12	0.356564	ENSG00000211714.3
ENSG00000135446.17	0.356562	ENSG00000261174.2
ENSG00000175741.5	0.356558	ENSG00000187742.15
ENSG00000143546.10	0.356556	ENSG00000254911.3
ENSG00000132275.11	0.356554	ENSG00000134283.18
ENSG00000076053.12	0.356553	ENSG00000089558.9
ENSG00000114125.14	0.356553	ENSG00000126773.13
ENSG00000128591.16	0.356552	ENSG00000234776.5
ENSG00000088356.6	0.356551	ENSG00000187608.10
ENSG00000199627.1	0.356551	ENSG00000207003.1
ENSG00000164116.17	0.356551	ENSG00000257173.1
ENSG00000111837.12	0.35655	ENSG00000131437.16
ENSG00000116685.16	0.356549	ENSG00000139269.3
ENSG00000224660.2	0.356549	ENSG00000249129.1
ENSG00000127720.8	0.356545	ENSG00000143294.15
ENSG00000008710.20	0.356545	ENSG00000258640.3
ENSG00000103832.10	0.356542	ENSG00000120071.15
ENSG00000112742.10	0.356542	ENSG00000170855.4
ENSG00000271105.1	0.356542	ENSG00000280466.1
ENSG00000112290.13	0.356541	ENSG00000112303.14
ENSG00000100764.14	0.35654	ENSG00000228808.1
ENSG00000128313.2	0.356539	ENSG00000221520.1
ENSG00000197956.10	0.356539	ENSG00000242931.1
ENSG00000164403.15	0.356537	ENSG00000213064.10
ENSG00000106246.18	0.356535	ENSG00000122678.17
ENSG00000166845.15	0.356534	ENSG00000235885.8
ENSG00000260053.2	0.356534	ENSG00000263831.1
ENSG00000088970.16	0.356528	ENSG00000223803.1
ENSG00000182224.12	0.356528	ENSG00000256661.1
ENSG00000243316.7	0.356528	ENSG00000268916.6
ENSG00000100473.18	0.356527	ENSG00000100591.8
ENSG00000120910.15	0.356526	ENSG00000164985.15
ENSG00000227118.3	0.356526	ENSG00000232362.1
ENSG00000262246.6	0.356525	ENSG00000271563.1
ENSG00000196859.8	0.35652	ENSG00000233369.7
ENSG00000147889.18	0.356519	ENSG00000272146.6
ENSG00000120685.20	0.356511	ENSG00000172428.11
ENSG00000141699.11	0.356509	ENSG00000162783.11
ENSG00000231120.3	0.356509	ENSG00000251571.1
ENSG00000143126.8	0.356508	ENSG00000167332.9
ENSG00000169551.13	0.356508	ENSG00000228291.1
ENSG00000007541.17	0.356506	ENSG00000168036.18
ENSG00000213420.8	0.356505	ENSG00000237986.4
ENSG00000139269.3	0.356503	ENSG00000255474.1
ENSG00000198929.13	0.356502	ENSG00000213613.2
ENSG00000204897.7	0.356502	ENSG00000258650.1
ENSG00000100325.15	0.356499	ENSG00000183196.10
ENSG00000162927.14	0.356497	ENSG00000198929.13
ENSG00000198856.13	0.356497	ENSG00000258359.1
ENSG00000017260.20	0.356496	ENSG00000203965.13
ENSG00000150048.10	0.356492	ENSG00000159588.15
ENSG00000164066.13	0.356491	ENSG00000184408.10
ENSG00000136040.9	0.35649	ENSG00000163590.14
ENSG00000120071.15	0.35649	ENSG00000262497.1
ENSG00000177666.17	0.356488	ENSG00000201942.1
ENSG00000125531.7	0.356486	ENSG00000260135.7
ENSG00000127328.22	0.356485	ENSG00000164985.15
ENSG00000100263.14	0.356485	ENSG00000263266.2
ENSG00000127993.16	0.356484	ENSG00000164976.9
ENSG00000100263.14	0.356483	ENSG00000162073.14
ENSG00000089876.12	0.356482	ENSG00000180846.8
ENSG00000129467.14	0.356481	ENSG00000229020.4
ENSG00000100239.16	0.356479	ENSG00000131242.18
ENSG00000167394.13	0.356479	ENSG00000229676.3
ENSG00000039987.7	0.356478	ENSG00000114854.8
ENSG00000164066.13	0.356476	ENSG00000166090.8
ENSG00000111249.14	0.356476	ENSG00000175505.11
ENSG00000132780.17	0.356475	ENSG00000213203.3
ENSG00000169689.15	0.356473	ENSG00000214078.13
ENSG00000117697.15	0.356472	ENSG00000233006.8
ENSG00000161980.6	0.356468	ENSG00000162734.13
ENSG00000099337.5	0.356468	ENSG00000172965.17
ENSG00000068885.15	0.356468	ENSG00000257057.3
ENSG00000083642.19	0.356466	ENSG00000169612.4
ENSG00000207468.1	0.356466	ENSG00000213839.4
ENSG00000135218.19	0.356465	ENSG00000283558.1
ENSG00000127989.14	0.356462	ENSG00000242100.2
ENSG00000130881.14	0.356461	ENSG00000167985.7
ENSG00000145819.18	0.356461	ENSG00000253310.1
ENSG00000104064.18	0.35646	ENSG00000163875.16
ENSG00000139146.14	0.356459	ENSG00000156398.13
ENSG00000183484.12	0.356459	ENSG00000224039.1
ENSG00000198496.12	0.356459	ENSG00000274180.1
ENSG00000138449.11	0.356457	ENSG00000265706.1
ENSG00000028528.15	0.356456	ENSG00000200913.1
ENSG00000164056.11	0.356452	ENSG00000164808.17
ENSG00000137941.17	0.356452	ENSG00000173273.16
ENSG00000206875.1	0.35645	ENSG00000211848.1
ENSG00000087085.16	0.356449	ENSG00000166090.8
ENSG00000163535.18	0.356449	ENSG00000166192.15
ENSG00000123612.16	0.356448	ENSG00000184408.10
ENSG00000125384.7	0.356445	ENSG00000162927.14
ENSG00000173273.16	0.356444	ENSG00000211881.1
ENSG00000237373.1	0.356444	ENSG00000260053.2
ENSG00000186468.13	0.356443	ENSG00000234618.1
ENSG00000163349.22	0.356443	ENSG00000249212.1
ENSG00000176444.19	0.356441	ENSG00000177363.5
ENSG00000120833.14	0.356436	ENSG00000209482.1
ENSG00000170214.5	0.356435	ENSG00000189283.10
ENSG00000101266.19	0.356433	ENSG00000230897.1
ENSG00000261315.2	0.356432	ENSG00000263526.1
ENSG00000116221.15	0.35643	ENSG00000131196.18
ENSG00000112379.9	0.356425	ENSG00000148308.18
ENSG00000124313.18	0.356423	ENSG00000165185.15
ENSG00000101856.10	0.356422	ENSG00000106246.18
ENSG00000197496.6	0.356422	ENSG00000201785.1
ENSG00000214825.2	0.35642	ENSG00000250106.1
ENSG00000169857.9	0.356416	ENSG00000262497.1
ENSG00000156304.15	0.356416	ENSG00000263266.2
ENSG00000143387.14	0.356414	ENSG00000249089.1
ENSG00000088325.16	0.356412	ENSG00000144895.12
ENSG00000101654.18	0.356412	ENSG00000187147.18
ENSG00000126947.13	0.356412	ENSG00000213406.3
ENSG00000185972.6	0.356412	ENSG00000233882.2
ENSG00000037241.7	0.356411	ENSG00000088356.6
ENSG00000079950.14	0.356409	ENSG00000117155.17
ENSG00000111886.11	0.356407	ENSG00000135218.19
ENSG00000150776.18	0.356407	ENSG00000160013.9
ENSG00000166266.14	0.356407	ENSG00000225882.1
ENSG00000104611.12	0.356406	ENSG00000167711.14
ENSG00000159479.17	0.356406	ENSG00000226161.1
ENSG00000100764.14	0.356406	ENSG00000240914.1
ENSG00000234534.1	0.356403	ENSG00000251988.1
ENSG00000134824.14	0.356402	ENSG00000220925.2
ENSG00000134760.6	0.356401	ENSG00000145975.15
ENSG00000234797.5	0.356401	ENSG00000242085.1
ENSG00000089280.19	0.356401	ENSG00000254271.1
ENSG00000169359.16	0.356398	ENSG00000199436.1
ENSG00000230109.1	0.356398	ENSG00000277000.1
ENSG00000169750.9	0.356397	ENSG00000175643.10
ENSG00000125520.14	0.356397	ENSG00000183048.12
ENSG00000196961.13	0.356397	ENSG00000231852.9
ENSG00000128581.17	0.356394	ENSG00000160224.17
ENSG00000183421.12	0.356393	ENSG00000213613.2
ENSG00000184209.15	0.356392	ENSG00000197496.6
ENSG00000168495.13	0.356392	ENSG00000241230.3
ENSG00000211687.1	0.356391	ENSG00000232362.1
ENSG00000083642.19	0.356389	ENSG00000116273.6
ENSG00000092108.22	0.356389	ENSG00000241913.1
ENSG00000156697.13	0.356389	ENSG00000255970.1
ENSG00000154309.9	0.356388	ENSG00000258700.6
ENSG00000188015.10	0.356388	ENSG00000271334.6
ENSG00000103042.9	0.356387	ENSG00000223224.1
ENSG00000169490.17	0.356387	ENSG00000228158.2
ENSG00000157870.17	0.356384	ENSG00000202358.1
ENSG00000142227.11	0.356383	ENSG00000145244.12
ENSG00000121671.12	0.356383	ENSG00000198380.13
ENSG00000164815.11	0.356379	ENSG00000168077.14
ENSG00000092531.10	0.356376	ENSG00000252213.1
ENSG00000102349.18	0.356372	ENSG00000112379.9
ENSG00000100764.14	0.356368	ENSG00000274523.5
ENSG00000188647.13	0.356366	ENSG00000189306.11
ENSG00000110060.9	0.356362	ENSG00000172590.18
ENSG00000172819.17	0.356361	ENSG00000203965.13
ENSG00000175376.9	0.356361	ENSG00000250433.1
ENSG00000176160.11	0.356361	ENSG00000285410.1
ENSG00000108960.9	0.35636	ENSG00000249565.2
ENSG00000127989.14	0.356357	ENSG00000143294.15
ENSG00000105866.15	0.356355	ENSG00000159210.10
ENSG00000115902.11	0.356353	ENSG00000168995.13
ENSG00000105695.15	0.356353	ENSG00000197345.13
ENSG00000184374.3	0.356351	ENSG00000228271.2
ENSG00000145592.14	0.356349	ENSG00000213741.11
ENSG00000106333.13	0.356347	ENSG00000198856.13
ENSG00000236542.1	0.356346	ENSG00000249375.8
ENSG00000111886.11	0.356344	ENSG00000136630.13
ENSG00000106333.13	0.356343	ENSG00000123933.17
ENSG00000172809.13	0.356342	ENSG00000206875.1
ENSG00000126067.12	0.356341	ENSG00000141576.16
ENSG00000115234.11	0.356331	ENSG00000212443.1
ENSG00000170860.4	0.356328	ENSG00000186298.12
ENSG00000188820.13	0.356328	ENSG00000235643.2
ENSG00000234491.1	0.356327	ENSG00000259577.2
ENSG00000110844.14	0.356325	ENSG00000221988.13
ENSG00000171109.19	0.356324	ENSG00000237065.2
ENSG00000110321.19	0.356322	ENSG00000261348.2
ENSG00000140945.17	0.356314	ENSG00000165487.14
ENSG00000250433.1	0.356313	ENSG00000259577.2
ENSG00000174804.4	0.35631	ENSG00000255003.1
ENSG00000075413.19	0.356309	ENSG00000114942.14
ENSG00000091436.17	0.356305	ENSG00000163002.13
ENSG00000116761.12	0.356305	ENSG00000242802.9
ENSG00000144746.7	0.356302	ENSG00000198730.9
ENSG00000175376.9	0.3563	ENSG00000237136.8
ENSG00000188856.6	0.356297	ENSG00000231307.1
ENSG00000115233.12	0.356296	ENSG00000136828.19
ENSG00000145975.15	0.356294	ENSG00000226161.1
ENSG00000228887.3	0.356294	ENSG00000235690.2
ENSG00000071909.19	0.356292	ENSG00000076053.12
ENSG00000066322.15	0.356292	ENSG00000186298.12
ENSG00000162337.12	0.356291	ENSG00000197312.12
ENSG00000196859.8	0.356291	ENSG00000198547.10
ENSG00000091436.17	0.356289	ENSG00000168490.14
ENSG00000197273.4	0.356287	ENSG00000213406.3
ENSG00000087842.11	0.356286	ENSG00000172819.17
ENSG00000108846.16	0.356285	ENSG00000181104.7
ENSG00000100567.13	0.356283	ENSG00000177666.17
ENSG00000092841.19	0.356283	ENSG00000228474.6
ENSG00000224389.9	0.356281	ENSG00000233851.1
ENSG00000168813.17	0.35628	ENSG00000172748.14
ENSG00000168748.14	0.35628	ENSG00000261348.2
ENSG00000164338.10	0.356279	ENSG00000202515.1
ENSG00000163644.15	0.356277	ENSG00000183943.6
ENSG00000157800.18	0.356277	ENSG00000205302.7
ENSG00000146072.6	0.356276	ENSG00000177302.15
ENSG00000164808.17	0.356271	ENSG00000169371.14
ENSG00000248333.9	0.356264	ENSG00000264511.1
ENSG00000131080.15	0.356262	ENSG00000166090.8
ENSG00000119471.15	0.356262	ENSG00000253495.1
ENSG00000069509.6	0.356259	ENSG00000100129.18
ENSG00000174808.12	0.356258	ENSG00000234152.1
ENSG00000175793.12	0.356255	ENSG00000185053.14
ENSG00000157017.16	0.356254	ENSG00000230457.3
ENSG00000180263.14	0.356252	ENSG00000238098.9
ENSG00000119185.13	0.356251	ENSG00000119203.14
ENSG00000160284.15	0.356246	ENSG00000163479.14
ENSG00000130479.11	0.356244	ENSG00000135048.14
ENSG00000120833.14	0.356243	ENSG00000231587.1
ENSG00000087842.11	0.35624	ENSG00000155660.11
ENSG00000175820.4	0.35624	ENSG00000213735.2
ENSG00000113558.19	0.35624	ENSG00000213901.11
ENSG00000241547.1	0.356236	ENSG00000266575.1
ENSG00000099783.12	0.356235	ENSG00000170456.16
ENSG00000231940.1	0.356235	ENSG00000232437.1
ENSG00000136153.20	0.356232	ENSG00000235162.9
ENSG00000146223.16	0.356231	ENSG00000161654.10
ENSG00000120832.10	0.356226	ENSG00000169018.6
ENSG00000099326.9	0.356223	ENSG00000237576.2
ENSG00000120137.7	0.35622	ENSG00000142230.13
ENSG00000151466.12	0.35622	ENSG00000240342.3
ENSG00000164488.12	0.356219	ENSG00000172428.11
ENSG00000163558.13	0.356217	ENSG00000172819.17
ENSG00000156469.9	0.356216	ENSG00000166439.6
ENSG00000072736.19	0.356214	ENSG00000171566.12
ENSG00000101464.11	0.35621	ENSG00000169750.9
ENSG00000238835.1	0.356207	ENSG00000244073.1
ENSG00000104369.5	0.356206	ENSG00000116761.12
ENSG00000177600.9	0.356205	ENSG00000186081.12
ENSG00000116478.12	0.356204	ENSG00000251580.3
ENSG00000110025.13	0.356203	ENSG00000169241.19
ENSG00000106803.10	0.356202	ENSG00000274286.2
ENSG00000188856.6	0.3562	ENSG00000235090.1
ENSG00000070915.10	0.356199	ENSG00000213231.13
ENSG00000107518.18	0.356193	ENSG00000232281.2
ENSG00000077713.19	0.356192	ENSG00000169026.13
ENSG00000088538.13	0.356191	ENSG00000111249.14
ENSG00000157326.19	0.356191	ENSG00000217527.1
ENSG00000137207.12	0.35619	ENSG00000229676.3
ENSG00000149131.17	0.356188	ENSG00000189091.13
ENSG00000144306.15	0.356188	ENSG00000244131.2
ENSG00000080819.9	0.356182	ENSG00000136040.9
ENSG00000160401.15	0.356181	ENSG00000173208.4
ENSG00000100031.19	0.356181	ENSG00000187569.3
ENSG00000120563.10	0.35618	ENSG00000179142.2
ENSG00000001617.12	0.356179	ENSG00000248445.5
ENSG00000089220.5	0.356179	ENSG00000251934.1
ENSG00000087842.11	0.356175	ENSG00000125901.6
ENSG00000103429.11	0.356169	ENSG00000105011.9
ENSG00000076351.13	0.356169	ENSG00000174032.17
ENSG00000090924.15	0.356169	ENSG00000230207.1
ENSG00000133874.2	0.356166	ENSG00000175087.10
ENSG00000198796.7	0.356165	ENSG00000237398.1
ENSG00000123933.17	0.356162	ENSG00000164050.13
ENSG00000213384.2	0.356162	ENSG00000236497.2
ENSG00000087085.16	0.356161	ENSG00000188399.5
ENSG00000100554.12	0.356159	ENSG00000105270.15
ENSG00000153896.19	0.356159	ENSG00000160908.15
ENSG00000166845.15	0.356159	ENSG00000231638.1
ENSG00000114757.19	0.356157	ENSG00000160808.11
ENSG00000120685.20	0.356157	ENSG00000169217.9
ENSG00000008128.23	0.356156	ENSG00000174371.17
ENSG00000100567.13	0.356155	ENSG00000164815.11
ENSG00000251869.1	0.356155	ENSG00000271105.1
ENSG00000145244.12	0.356154	ENSG00000229226.3
ENSG00000166049.11	0.356152	ENSG00000196301.3
ENSG00000127993.16	0.356151	ENSG00000132326.12
ENSG00000129932.10	0.356151	ENSG00000162688.17
ENSG00000120832.10	0.356149	ENSG00000244462.8
ENSG00000004864.14	0.356146	ENSG00000170145.5
ENSG00000115137.12	0.356145	ENSG00000167996.16
ENSG00000092108.22	0.356145	ENSG00000243101.1
ENSG00000122477.13	0.356143	ENSG00000164050.13
ENSG00000170260.9	0.356141	ENSG00000198795.11
ENSG00000139613.12	0.356141	ENSG00000221241.1
ENSG00000140807.7	0.35614	ENSG00000202125.1
ENSG00000166024.14	0.356138	ENSG00000176623.12
ENSG00000165507.9	0.356138	ENSG00000262497.1
ENSG00000121406.9	0.356136	ENSG00000187187.14
ENSG00000088325.16	0.356134	ENSG00000149735.7
ENSG00000145779.8	0.356134	ENSG00000211746.3
ENSG00000103381.12	0.356132	ENSG00000168843.14
ENSG00000146072.6	0.35613	ENSG00000204044.6
ENSG00000142615.8	0.356128	ENSG00000234776.5
ENSG00000116273.6	0.356127	ENSG00000168297.16
ENSG00000129195.16	0.356125	ENSG00000178385.15
ENSG00000149929.16	0.356123	ENSG00000186480.13
ENSG00000005302.19	0.356121	ENSG00000197885.11
ENSG00000236678.8	0.356121	ENSG00000281731.3
ENSG00000169710.9	0.35612	ENSG00000197635.11
ENSG00000131080.15	0.35612	ENSG00000258120.2
ENSG00000198856.13	0.35612	ENSG00000274523.5
ENSG00000037637.11	0.356118	ENSG00000259577.2
ENSG00000001084.13	0.356116	ENSG00000118407.15
ENSG00000183696.14	0.356116	ENSG00000226085.3
ENSG00000120833.14	0.356115	ENSG00000207280.1
ENSG00000082014.17	0.356115	ENSG00000212493.1
ENSG00000091490.11	0.356114	ENSG00000166192.15
ENSG00000136940.14	0.356114	ENSG00000186468.13
ENSG00000121933.19	0.356111	ENSG00000253598.3
ENSG00000108465.15	0.35611	ENSG00000179715.13
ENSG00000028528.15	0.356108	ENSG00000129353.15
ENSG00000234616.9	0.356107	ENSG00000249662.6
ENSG00000158220.14	0.356106	ENSG00000263526.1
ENSG00000174721.10	0.356104	ENSG00000213553.4
ENSG00000134853.12	0.356103	ENSG00000154589.7
ENSG00000111615.14	0.3561	ENSG00000128268.12
ENSG00000134287.10	0.3561	ENSG00000196776.17
ENSG00000018189.13	0.356099	ENSG00000155066.16
ENSG00000236017.8	0.356094	ENSG00000254388.1
ENSG00000103832.10	0.356093	ENSG00000145244.12
ENSG00000102349.18	0.356093	ENSG00000163888.4
ENSG00000116704.8	0.356093	ENSG00000165698.16
ENSG00000145819.18	0.356093	ENSG00000262497.1
ENSG00000274523.5	0.356091	ENSG00000282508.2
ENSG00000199627.1	0.356089	ENSG00000231035.1
ENSG00000101266.19	0.356089	ENSG00000241913.1
ENSG00000110844.14	0.356087	ENSG00000177954.14
ENSG00000003436.16	0.356082	ENSG00000088538.13
ENSG00000135052.16	0.356081	ENSG00000203876.10
ENSG00000059573.9	0.35608	ENSG00000184408.10
ENSG00000105732.13	0.356078	ENSG00000118620.13
ENSG00000123999.5	0.356078	ENSG00000165972.13
ENSG00000197150.13	0.356077	ENSG00000228594.4
ENSG00000259790.1	0.356076	ENSG00000279800.2
ENSG00000115825.11	0.356075	ENSG00000119929.13
ENSG00000198703.2	0.356074	ENSG00000215030.5
ENSG00000076053.12	0.356073	ENSG00000106397.12
ENSG00000109667.12	0.356072	ENSG00000141469.18
ENSG00000104866.11	0.35607	ENSG00000217767.2
ENSG00000184785.6	0.356069	ENSG00000208772.1
ENSG00000111785.21	0.356067	ENSG00000140386.13
ENSG00000126903.16	0.356065	ENSG00000138771.16
ENSG00000173875.14	0.356065	ENSG00000242852.7
ENSG00000224892.6	0.356065	ENSG00000243101.1
ENSG00000108963.19	0.356063	ENSG00000135900.4
ENSG00000085721.13	0.356063	ENSG00000163644.15
ENSG00000130810.20	0.356063	ENSG00000203965.13
ENSG00000111790.14	0.356059	ENSG00000255075.1
ENSG00000083642.19	0.356058	ENSG00000135900.4
ENSG00000100554.12	0.356058	ENSG00000170819.5
ENSG00000123353.10	0.356058	ENSG00000173914.12
ENSG00000135218.19	0.356057	ENSG00000151834.16
ENSG00000211935.3	0.356056	ENSG00000255075.1
ENSG00000136158.12	0.356055	ENSG00000204271.13
ENSG00000164815.11	0.356053	ENSG00000166439.6
ENSG00000100554.12	0.356053	ENSG00000248685.6
ENSG00000101266.19	0.356051	ENSG00000159210.10
ENSG00000119705.10	0.356051	ENSG00000205302.7
ENSG00000141699.11	0.356048	ENSG00000213613.2
ENSG00000197859.11	0.356048	ENSG00000257119.1
ENSG00000188647.13	0.356048	ENSG00000258441.1
ENSG00000163644.15	0.356047	ENSG00000180245.7
ENSG00000236017.8	0.356046	ENSG00000241547.1
ENSG00000199872.1	0.356045	ENSG00000252835.1
ENSG00000183298.5	0.356043	ENSG00000230071.2
ENSG00000129657.16	0.35604	ENSG00000230457.3
ENSG00000133028.12	0.356039	ENSG00000175356.14
ENSG00000108771.13	0.356038	ENSG00000250492.1
ENSG00000133874.2	0.356037	ENSG00000172590.18
ENSG00000184374.3	0.356036	ENSG00000207523.1
ENSG00000121988.18	0.356035	ENSG00000197360.9
ENSG00000052802.13	0.356034	ENSG00000113318.11
ENSG00000145592.14	0.356032	ENSG00000162927.14
ENSG00000170634.13	0.356032	ENSG00000227411.1
ENSG00000119411.11	0.356032	ENSG00000251571.1
ENSG00000161929.15	0.356031	ENSG00000162572.21
ENSG00000211876.1	0.35603	ENSG00000223476.1
ENSG00000100865.15	0.356029	ENSG00000260726.2
ENSG00000163162.9	0.356026	ENSG00000170266.16
ENSG00000165650.12	0.356026	ENSG00000252361.1
ENSG00000125514.9	0.356026	ENSG00000263813.1
ENSG00000132780.17	0.356024	ENSG00000164096.13
ENSG00000156959.9	0.356024	ENSG00000196776.17
ENSG00000120805.14	0.356021	ENSG00000213930.12
ENSG00000185947.15	0.35602	ENSG00000197961.12
ENSG00000141098.13	0.35602	ENSG00000235643.2
ENSG00000128185.10	0.356019	ENSG00000162817.7
ENSG00000160224.17	0.356016	ENSG00000197859.11
ENSG00000223476.1	0.356016	ENSG00000234825.3
ENSG00000074800.16	0.356015	ENSG00000168496.4
ENSG00000166845.15	0.356014	ENSG00000174721.10
ENSG00000171823.7	0.356014	ENSG00000259448.3
ENSG00000185972.6	0.356009	ENSG00000207789.1
ENSG00000051128.19	0.356008	ENSG00000197892.13
ENSG00000131236.18	0.356007	ENSG00000170634.13
ENSG00000133466.14	0.356005	ENSG00000250048.2
ENSG00000232875.1	0.356005	ENSG00000282996.1
ENSG00000154589.7	0.356003	ENSG00000157870.17
ENSG00000135046.14	0.356002	ENSG00000235397.1
ENSG00000129317.15	0.356001	ENSG00000183943.6
ENSG00000100605.17	0.356001	ENSG00000235145.2
ENSG00000129465.16	0.356001	ENSG00000250853.1
ENSG00000175886.10	0.356	ENSG00000199872.1
ENSG00000166049.11	0.355999	ENSG00000196776.17
ENSG00000100311.17	0.355999	ENSG00000204628.12
ENSG00000066933.16	0.355997	ENSG00000254911.3
ENSG00000213442.5	0.355993	ENSG00000244073.1
ENSG00000127989.14	0.355991	ENSG00000160013.9
ENSG00000061987.16	0.355991	ENSG00000163558.13
ENSG00000147164.12	0.355987	ENSG00000184347.15
ENSG00000197045.13	0.355986	ENSG00000258359.1
ENSG00000127129.10	0.355984	ENSG00000128534.8
ENSG00000197150.13	0.355983	ENSG00000204310.13
ENSG00000108774.15	0.355982	ENSG00000151748.15
ENSG00000160072.20	0.355981	ENSG00000224289.1
ENSG00000160539.6	0.355979	ENSG00000171428.15
ENSG00000112425.16	0.355977	ENSG00000166164.16
ENSG00000224041.3	0.355976	ENSG00000224406.6
ENSG00000234629.1	0.355974	ENSG00000243431.1
ENSG00000171056.8	0.355973	ENSG00000207280.1
ENSG00000079950.14	0.355971	ENSG00000141985.9
ENSG00000120071.15	0.355971	ENSG00000272146.6
ENSG00000133627.18	0.355965	ENSG00000135945.10
ENSG00000146223.16	0.355965	ENSG00000230457.3
ENSG00000139624.14	0.355965	ENSG00000264720.3
ENSG00000143156.14	0.355964	ENSG00000198901.14
ENSG00000198547.10	0.355964	ENSG00000231206.2
ENSG00000127989.14	0.355962	ENSG00000159335.18
ENSG00000188460.4	0.355962	ENSG00000234491.1
ENSG00000106246.18	0.355961	ENSG00000203965.13
ENSG00000167685.15	0.355961	ENSG00000229676.3
ENSG00000064547.14	0.35596	ENSG00000241913.1
ENSG00000152990.14	0.355957	ENSG00000162522.11
ENSG00000129465.16	0.355957	ENSG00000176783.15
ENSG00000131591.18	0.355956	ENSG00000250754.6
ENSG00000127954.13	0.355955	ENSG00000176476.9
ENSG00000176476.9	0.355955	ENSG00000185053.14
ENSG00000146574.16	0.355955	ENSG00000226481.3
ENSG00000105649.10	0.355953	ENSG00000184719.12
ENSG00000198496.12	0.355953	ENSG00000230356.1
ENSG00000174007.9	0.355948	ENSG00000196943.14
ENSG00000072501.19	0.355948	ENSG00000206754.1
ENSG00000171566.12	0.355947	ENSG00000187514.17
ENSG00000164619.10	0.355947	ENSG00000245105.4
ENSG00000109625.19	0.355943	ENSG00000138029.14
ENSG00000141314.13	0.355942	ENSG00000182405.6
ENSG00000211876.1	0.355941	ENSG00000211881.1
ENSG00000001460.18	0.35594	ENSG00000061936.10
ENSG00000139197.11	0.355939	ENSG00000141696.13
ENSG00000127989.14	0.355939	ENSG00000163875.16
ENSG00000169359.16	0.355939	ENSG00000201302.1
ENSG00000149636.16	0.355939	ENSG00000236542.1
ENSG00000101266.19	0.355938	ENSG00000103111.15
ENSG00000130731.16	0.355936	ENSG00000231782.7
ENSG00000119929.13	0.355935	ENSG00000168297.16
ENSG00000245848.3	0.355935	ENSG00000259577.2
ENSG00000051128.19	0.355932	ENSG00000129317.15
ENSG00000144535.20	0.355931	ENSG00000189283.10
ENSG00000160013.9	0.355929	ENSG00000197885.11
ENSG00000143390.18	0.355928	ENSG00000207508.1
ENSG00000131236.18	0.355927	ENSG00000136630.13
ENSG00000133997.12	0.355926	ENSG00000283558.1
ENSG00000137770.14	0.355925	ENSG00000248685.6
ENSG00000230833.1	0.355924	ENSG00000235090.1
ENSG00000180900.20	0.355923	ENSG00000254985.1
ENSG00000110844.14	0.355922	ENSG00000172965.17
ENSG00000117305.15	0.355922	ENSG00000255393.2
ENSG00000138135.7	0.355921	ENSG00000175311.7
ENSG00000133997.12	0.355921	ENSG00000237373.1
ENSG00000141504.12	0.355919	ENSG00000231940.1
ENSG00000014824.14	0.355918	ENSG00000201785.1
ENSG00000146733.14	0.355917	ENSG00000170266.16
ENSG00000133401.16	0.355913	ENSG00000160633.13
ENSG00000151229.13	0.35591	ENSG00000164296.7
ENSG00000150873.12	0.355906	ENSG00000196684.12
ENSG00000231508.1	0.355906	ENSG00000242931.1
ENSG00000153574.9	0.355904	ENSG00000158793.14
ENSG00000120709.11	0.355903	ENSG00000242802.9
ENSG00000222005.9	0.355902	ENSG00000251051.1
ENSG00000145592.14	0.3559	ENSG00000163644.15
ENSG00000238741.1	0.355898	ENSG00000258640.3
ENSG00000039987.7	0.355897	ENSG00000155111.15
ENSG00000186407.7	0.355897	ENSG00000264500.1
ENSG00000187536.4	0.355895	ENSG00000240366.1
ENSG00000108523.16	0.355894	ENSG00000198856.13
ENSG00000175741.5	0.355893	ENSG00000248643.5
ENSG00000185122.11	0.355893	ENSG00000283160.1
ENSG00000132837.15	0.355891	ENSG00000138190.17
ENSG00000141622.14	0.355891	ENSG00000158286.13
ENSG00000228669.2	0.355889	ENSG00000232362.1
ENSG00000133997.12	0.355889	ENSG00000283210.1
ENSG00000104728.16	0.355887	ENSG00000160318.6
ENSG00000083642.19	0.355886	ENSG00000217767.2
ENSG00000114544.17	0.355885	ENSG00000122696.14
ENSG00000169116.11	0.355885	ENSG00000169435.14
ENSG00000144580.14	0.355884	ENSG00000225672.1
ENSG00000100605.17	0.355883	ENSG00000242931.1
ENSG00000064199.7	0.355882	ENSG00000147164.12
ENSG00000083168.11	0.355881	ENSG00000171566.12
ENSG00000120071.15	0.355881	ENSG00000213809.9
ENSG00000103381.12	0.355881	ENSG00000233851.1
ENSG00000113318.11	0.35588	ENSG00000240429.1
ENSG00000130511.16	0.355879	ENSG00000160284.15
ENSG00000100605.17	0.355878	ENSG00000207357.1
ENSG00000244131.2	0.355878	ENSG00000252452.1
ENSG00000227118.3	0.355876	ENSG00000248869.7
ENSG00000184967.7	0.355876	ENSG00000252835.1
ENSG00000112357.14	0.355876	ENSG00000264017.2
ENSG00000099910.17	0.355875	ENSG00000129932.10
ENSG00000103642.12	0.355875	ENSG00000162817.7
ENSG00000187391.22	0.355875	ENSG00000200156.1
ENSG00000153395.10	0.355874	ENSG00000230402.2
ENSG00000130816.17	0.355872	ENSG00000162188.6
ENSG00000113578.18	0.355867	ENSG00000121578.13
ENSG00000117010.17	0.355864	ENSG00000197779.15
ENSG00000103199.14	0.355863	ENSG00000161642.18
ENSG00000129932.10	0.355863	ENSG00000271856.1
ENSG00000127366.5	0.355862	ENSG00000253598.3
ENSG00000163535.18	0.355857	ENSG00000188779.12
ENSG00000186480.13	0.355857	ENSG00000230109.1
ENSG00000132471.12	0.355855	ENSG00000163945.19
ENSG00000137571.11	0.355855	ENSG00000196950.14
ENSG00000029364.12	0.355853	ENSG00000234617.2
ENSG00000161180.11	0.355852	ENSG00000197410.14
ENSG00000106100.11	0.355841	ENSG00000224830.2
ENSG00000131016.17	0.355839	ENSG00000174672.16
ENSG00000164175.15	0.355839	ENSG00000234617.2
ENSG00000178425.14	0.355835	ENSG00000198746.13
ENSG00000134982.17	0.355834	ENSG00000169019.11
ENSG00000170653.19	0.355834	ENSG00000230109.1
ENSG00000198380.13	0.355833	ENSG00000214078.13
ENSG00000111011.18	0.35583	ENSG00000143546.10
ENSG00000112379.9	0.35583	ENSG00000226161.1
ENSG00000156304.15	0.35583	ENSG00000254911.3
ENSG00000174804.4	0.355829	ENSG00000236323.1
ENSG00000145715.15	0.355829	ENSG00000242085.1
ENSG00000165972.13	0.355828	ENSG00000260423.2
ENSG00000059728.11	0.355827	ENSG00000135040.16
ENSG00000213171.3	0.355824	ENSG00000255734.1
ENSG00000236678.8	0.355824	ENSG00000278916.1
ENSG00000102098.19	0.355822	ENSG00000133028.12
ENSG00000099999.15	0.355822	ENSG00000207357.1
ENSG00000179715.13	0.355822	ENSG00000250853.1
ENSG00000251580.3	0.355819	ENSG00000264500.1
ENSG00000111266.9	0.355818	ENSG00000120051.15
ENSG00000136718.10	0.355817	ENSG00000146535.14
ENSG00000138378.19	0.355817	ENSG00000198574.6
ENSG00000162928.9	0.355812	ENSG00000217527.1
ENSG00000145592.14	0.355812	ENSG00000274523.5
ENSG00000132646.11	0.355811	ENSG00000185220.12
ENSG00000091436.17	0.35581	ENSG00000123360.12
ENSG00000175886.10	0.35581	ENSG00000199627.1
ENSG00000123612.16	0.355809	ENSG00000224445.3
ENSG00000236569.3	0.355808	ENSG00000256971.2
ENSG00000013288.9	0.355806	ENSG00000147535.17
ENSG00000120645.12	0.355804	ENSG00000139211.7
ENSG00000163808.17	0.355804	ENSG00000169217.9
ENSG00000151388.11	0.355803	ENSG00000225546.6
ENSG00000100473.18	0.355802	ENSG00000158874.11
ENSG00000196924.19	0.355802	ENSG00000225882.1
ENSG00000114062.22	0.355802	ENSG00000249745.1
ENSG00000197150.13	0.355796	ENSG00000252695.1
ENSG00000160072.20	0.355796	ENSG00000254598.3
ENSG00000108523.16	0.355794	ENSG00000128585.18
ENSG00000101400.6	0.355794	ENSG00000223224.1
ENSG00000162344.4	0.355793	ENSG00000197859.11
ENSG00000121058.5	0.355793	ENSG00000244242.2
ENSG00000110841.14	0.35579	ENSG00000163138.19
ENSG00000075856.12	0.355787	ENSG00000164088.18
ENSG00000132507.18	0.355786	ENSG00000135960.10
ENSG00000069943.10	0.355785	ENSG00000143294.15
ENSG00000147889.18	0.355782	ENSG00000230109.1
ENSG00000134982.17	0.355781	ENSG00000162734.13
ENSG00000116141.17	0.355778	ENSG00000157087.20
ENSG00000188015.10	0.355774	ENSG00000263831.1
ENSG00000143751.10	0.355772	ENSG00000164068.16
ENSG00000100554.12	0.355771	ENSG00000230109.1
ENSG00000141258.13	0.355766	ENSG00000149257.16
ENSG00000066933.16	0.355766	ENSG00000185813.11
ENSG00000130758.8	0.355765	ENSG00000226320.6
ENSG00000100473.18	0.355763	ENSG00000255474.1
ENSG00000233369.7	0.355759	ENSG00000237415.2
ENSG00000115137.12	0.355759	ENSG00000256902.1
ENSG00000090263.16	0.355757	ENSG00000100605.17
ENSG00000119862.13	0.355757	ENSG00000187730.9
ENSG00000187912.12	0.355757	ENSG00000231636.1
ENSG00000233985.2	0.355756	ENSG00000283980.1
ENSG00000064490.14	0.355755	ENSG00000241868.3
ENSG00000145779.8	0.355754	ENSG00000253598.3
ENSG00000127954.13	0.355751	ENSG00000175793.12
ENSG00000106330.12	0.35575	ENSG00000244067.3
ENSG00000128610.12	0.355749	ENSG00000219669.1
ENSG00000117593.12	0.355748	ENSG00000226320.6
ENSG00000188399.5	0.355747	ENSG00000264500.1
ENSG00000106244.13	0.355745	ENSG00000186468.13
ENSG00000077713.19	0.355743	ENSG00000168679.18
ENSG00000099999.15	0.355738	ENSG00000130881.14
ENSG00000064932.16	0.355737	ENSG00000143546.10
ENSG00000104866.11	0.355733	ENSG00000164088.18
ENSG00000186298.12	0.355733	ENSG00000252010.1
ENSG00000120215.10	0.355731	ENSG00000231638.1
ENSG00000119929.13	0.35573	ENSG00000178467.18
ENSG00000025156.13	0.35573	ENSG00000197696.10
ENSG00000150873.12	0.35573	ENSG00000237373.1
ENSG00000133937.5	0.355729	ENSG00000174371.17
ENSG00000198382.9	0.355729	ENSG00000199990.1
ENSG00000150760.13	0.355727	ENSG00000167996.16
ENSG00000174460.4	0.355727	ENSG00000183779.7
ENSG00000100731.16	0.355726	ENSG00000244073.1
ENSG00000132780.17	0.355723	ENSG00000180806.5
ENSG00000140280.14	0.355721	ENSG00000150776.18
ENSG00000143319.17	0.355721	ENSG00000177600.9
ENSG00000168490.14	0.355721	ENSG00000236570.1
ENSG00000072736.19	0.35572	ENSG00000104064.18
ENSG00000166822.13	0.355715	ENSG00000180221.6
ENSG00000102313.9	0.355713	ENSG00000112379.9
ENSG00000020633.19	0.355713	ENSG00000162927.14
ENSG00000152990.14	0.355713	ENSG00000168685.15
ENSG00000167985.7	0.355713	ENSG00000241061.3
ENSG00000156959.9	0.355709	ENSG00000159479.17
ENSG00000127989.14	0.355707	ENSG00000184588.18
ENSG00000134853.12	0.355706	ENSG00000141314.13
ENSG00000163866.9	0.355706	ENSG00000222345.1
ENSG00000251571.1	0.355701	ENSG00000264931.1
ENSG00000148840.11	0.3557	ENSG00000215241.4
ENSG00000133937.5	0.355696	ENSG00000232281.2
ENSG00000108064.11	0.355695	ENSG00000140262.18
ENSG00000177599.13	0.355695	ENSG00000185947.15
ENSG00000086730.17	0.355694	ENSG00000184967.7
ENSG00000137310.12	0.355692	ENSG00000207789.1
ENSG00000123612.16	0.355692	ENSG00000231638.1
ENSG00000131941.8	0.35569	ENSG00000231177.4
ENSG00000228669.2	0.35569	ENSG00000255075.1
ENSG00000171858.18	0.355689	ENSG00000214629.3
ENSG00000164068.16	0.355688	ENSG00000196636.8
ENSG00000158793.14	0.355682	ENSG00000213860.4
ENSG00000028528.15	0.355681	ENSG00000101400.6
ENSG00000214465.3	0.35568	ENSG00000232281.2
ENSG00000121933.19	0.355677	ENSG00000144136.11
ENSG00000197956.10	0.355677	ENSG00000243101.1
ENSG00000099860.9	0.355677	ENSG00000254271.1
ENSG00000126773.13	0.355676	ENSG00000167081.18
ENSG00000107758.16	0.355676	ENSG00000170248.15
ENSG00000196859.8	0.355675	ENSG00000225179.2
ENSG00000123562.18	0.355675	ENSG00000239419.3
ENSG00000106605.11	0.355671	ENSG00000161905.13
ENSG00000160908.15	0.355668	ENSG00000189164.15
ENSG00000212283.1	0.355668	ENSG00000221102.1
ENSG00000166192.15	0.355663	ENSG00000183605.17
ENSG00000116221.15	0.355659	ENSG00000136828.19
ENSG00000171360.4	0.355659	ENSG00000204581.3
ENSG00000111837.12	0.355658	ENSG00000179715.13
ENSG00000061794.13	0.355656	ENSG00000244131.2
ENSG00000105701.16	0.355652	ENSG00000197410.14
ENSG00000131242.18	0.355648	ENSG00000131437.16
ENSG00000137944.18	0.355648	ENSG00000265623.1
ENSG00000058866.15	0.355646	ENSG00000225579.2
ENSG00000136867.11	0.355645	ENSG00000139508.15
ENSG00000015153.15	0.355644	ENSG00000146463.12
ENSG00000139197.11	0.355644	ENSG00000260032.2
ENSG00000126821.8	0.355643	ENSG00000205572.10
ENSG00000011021.23	0.355637	ENSG00000252695.1
ENSG00000083544.16	0.355635	ENSG00000173991.6
ENSG00000128591.16	0.355634	ENSG00000139269.3
ENSG00000152076.19	0.355634	ENSG00000213770.3
ENSG00000020633.19	0.355632	ENSG00000120137.7
ENSG00000075856.12	0.355629	ENSG00000134982.17
ENSG00000100739.11	0.355629	ENSG00000264500.1
ENSG00000196301.3	0.355629	ENSG00000272146.6
ENSG00000111684.11	0.355628	ENSG00000136828.19
ENSG00000169189.17	0.355626	ENSG00000258359.1
ENSG00000185049.16	0.355621	ENSG00000238003.1
ENSG00000067113.17	0.355616	ENSG00000134853.12
ENSG00000150281.7	0.355611	ENSG00000214825.2
ENSG00000112379.9	0.35561	ENSG00000141756.19
ENSG00000229132.2	0.35561	ENSG00000253440.1
ENSG00000114544.17	0.355609	ENSG00000209042.1
ENSG00000107165.13	0.355608	ENSG00000151414.15
ENSG00000179913.11	0.355607	ENSG00000226091.7
ENSG00000139405.16	0.355606	ENSG00000168461.13
ENSG00000197595.4	0.355605	ENSG00000255474.1
ENSG00000234233.1	0.355605	ENSG00000264157.3
ENSG00000087842.11	0.355604	ENSG00000172167.8
ENSG00000163104.18	0.355604	ENSG00000206633.1
ENSG00000124813.23	0.355602	ENSG00000242931.1
ENSG00000255291.2	0.355602	ENSG00000260994.1
ENSG00000108465.15	0.355597	ENSG00000278416.1
ENSG00000099337.5	0.355597	ENSG00000285410.1
ENSG00000141314.13	0.355596	ENSG00000248092.8
ENSG00000100568.11	0.355594	ENSG00000118369.13
ENSG00000087842.11	0.355594	ENSG00000265623.1
ENSG00000166477.13	0.355592	ENSG00000255003.1
ENSG00000144290.17	0.355591	ENSG00000145335.17
ENSG00000201302.1	0.355589	ENSG00000260452.1
ENSG00000007944.15	0.355588	ENSG00000203965.13
ENSG00000006125.18	0.355585	ENSG00000085231.14
ENSG00000242445.1	0.355585	ENSG00000249446.2
ENSG00000116704.8	0.355583	ENSG00000229692.3
ENSG00000133401.16	0.355582	ENSG00000142230.13
ENSG00000147889.18	0.355582	ENSG00000184809.13
ENSG00000173627.8	0.355582	ENSG00000233956.1
ENSG00000110002.16	0.355581	ENSG00000164338.10
ENSG00000181104.7	0.355578	ENSG00000243466.1
ENSG00000128692.8	0.355576	ENSG00000144580.14
ENSG00000231942.3	0.355575	ENSG00000279516.2
ENSG00000124813.23	0.355572	ENSG00000251934.1
ENSG00000143320.9	0.355571	ENSG00000178363.5
ENSG00000170855.4	0.355566	ENSG00000211792.2
ENSG00000130881.14	0.355565	ENSG00000229638.1
ENSG00000144746.7	0.355562	ENSG00000168685.15
ENSG00000102349.18	0.35556	ENSG00000196859.8
ENSG00000167996.16	0.35556	ENSG00000256937.1
ENSG00000140807.7	0.355559	ENSG00000174099.12
ENSG00000165646.14	0.355554	ENSG00000170385.10
ENSG00000197566.10	0.355554	ENSG00000257446.4
ENSG00000095574.12	0.355553	ENSG00000151023.17
ENSG00000160284.15	0.355553	ENSG00000212283.1
ENSG00000225246.1	0.355552	ENSG00000252835.1
ENSG00000125648.15	0.355551	ENSG00000157593.19
ENSG00000106244.13	0.355551	ENSG00000173457.11
ENSG00000095574.12	0.355551	ENSG00000215456.6
ENSG00000005436.14	0.355549	ENSG00000235947.1
ENSG00000107518.18	0.355548	ENSG00000211594.2
ENSG00000120071.15	0.355548	ENSG00000213194.3
ENSG00000102743.15	0.355547	ENSG00000213901.11
ENSG00000174371.17	0.355544	ENSG00000249212.1
ENSG00000111816.8	0.355542	ENSG00000166595.12
ENSG00000071539.14	0.35554	ENSG00000102349.18
ENSG00000120137.7	0.35554	ENSG00000197892.13
ENSG00000135046.14	0.35554	ENSG00000226747.6
ENSG00000235015.1	0.355537	ENSG00000280208.1
ENSG00000144736.14	0.355536	ENSG00000204044.6
ENSG00000224892.6	0.355535	ENSG00000251934.1
ENSG00000136040.9	0.355533	ENSG00000142552.8
ENSG00000135040.16	0.355531	ENSG00000140264.21
ENSG00000064199.7	0.355529	ENSG00000202400.1
ENSG00000101266.19	0.355528	ENSG00000116260.17
ENSG00000187792.5	0.355528	ENSG00000196357.12
ENSG00000123349.15	0.355525	ENSG00000241973.11
ENSG00000114544.17	0.355523	ENSG00000207493.1
ENSG00000168172.9	0.355522	ENSG00000225269.3
ENSG00000175886.10	0.355522	ENSG00000243175.1
ENSG00000005302.19	0.355521	ENSG00000173611.18
ENSG00000167578.18	0.35552	ENSG00000278416.1
ENSG00000173273.16	0.355517	ENSG00000223476.1
ENSG00000170214.5	0.355517	ENSG00000269119.1
ENSG00000131238.18	0.355516	ENSG00000166928.11
ENSG00000067113.17	0.355516	ENSG00000168461.13
ENSG00000160633.13	0.355516	ENSG00000267750.6
ENSG00000164136.17	0.355514	ENSG00000226091.7
ENSG00000165113.13	0.355514	ENSG00000231307.1
ENSG00000125775.15	0.355514	ENSG00000268471.6
ENSG00000102098.19	0.35551	ENSG00000113318.11
ENSG00000100591.8	0.355506	ENSG00000123612.16
ENSG00000127993.16	0.355506	ENSG00000160633.13
ENSG00000160013.9	0.355505	ENSG00000164976.9
ENSG00000105011.9	0.355505	ENSG00000256971.2
ENSG00000177300.7	0.355504	ENSG00000184160.8
ENSG00000116685.16	0.355504	ENSG00000186998.16
ENSG00000164609.10	0.355504	ENSG00000208772.1
ENSG00000118596.12	0.355502	ENSG00000130304.17
ENSG00000074800.16	0.355502	ENSG00000161082.13
ENSG00000163138.19	0.355502	ENSG00000244131.2
ENSG00000074800.16	0.355501	ENSG00000149541.10
ENSG00000158186.13	0.355499	ENSG00000185189.18
ENSG00000169255.15	0.355498	ENSG00000239855.1
ENSG00000143486.16	0.355496	ENSG00000162997.15
ENSG00000127125.9	0.355493	ENSG00000254093.9
ENSG00000126878.13	0.355492	ENSG00000167700.9
ENSG00000187980.7	0.355491	ENSG00000213613.2
ENSG00000117697.15	0.355489	ENSG00000139579.13
ENSG00000007168.14	0.355488	ENSG00000185808.14
ENSG00000100605.17	0.355486	ENSG00000139218.18
ENSG00000103832.10	0.355486	ENSG00000186529.16
ENSG00000090263.16	0.355484	ENSG00000164040.18
ENSG00000036530.9	0.355483	ENSG00000111837.12
ENSG00000139405.16	0.355483	ENSG00000170266.16
ENSG00000111305.19	0.355483	ENSG00000204700.5
ENSG00000138190.17	0.355483	ENSG00000255003.1
ENSG00000164403.15	0.355482	ENSG00000183605.17
ENSG00000154359.13	0.355476	ENSG00000164815.11
ENSG00000122406.14	0.355474	ENSG00000162997.15
ENSG00000177380.14	0.35547	ENSG00000196531.14
ENSG00000204469.13	0.355468	ENSG00000244171.4
ENSG00000166049.11	0.355468	ENSG00000244242.2
ENSG00000004399.13	0.355467	ENSG00000100764.14
ENSG00000234616.9	0.355467	ENSG00000272146.6
ENSG00000083642.19	0.355465	ENSG00000137841.12
ENSG00000013288.9	0.355465	ENSG00000155660.11
ENSG00000158220.14	0.355465	ENSG00000233985.2
ENSG00000066933.16	0.355464	ENSG00000141971.13
ENSG00000163535.18	0.355464	ENSG00000266173.7
ENSG00000127081.14	0.355463	ENSG00000168813.17
ENSG00000082014.17	0.355463	ENSG00000207233.1
ENSG00000229638.1	0.355463	ENSG00000234851.4
ENSG00000163808.17	0.355463	ENSG00000259790.1
ENSG00000117305.15	0.355462	ENSG00000144746.7
ENSG00000198837.10	0.35546	ENSG00000283379.1
ENSG00000104413.18	0.355459	ENSG00000107518.18
ENSG00000125648.15	0.355459	ENSG00000146072.6
ENSG00000143156.14	0.355459	ENSG00000254842.6
ENSG00000115137.12	0.355458	ENSG00000198758.11
ENSG00000151468.11	0.355458	ENSG00000255291.2
ENSG00000171105.14	0.355454	ENSG00000179913.11
ENSG00000140386.13	0.355453	ENSG00000237827.1
ENSG00000134283.18	0.355452	ENSG00000236570.1
ENSG00000037637.11	0.355452	ENSG00000237373.1
ENSG00000103126.15	0.355451	ENSG00000230109.1
ENSG00000100263.14	0.35545	ENSG00000231307.1
ENSG00000085721.13	0.355448	ENSG00000134594.5
ENSG00000129596.5	0.355447	ENSG00000228168.1
ENSG00000134815.19	0.355447	ENSG00000256812.2
ENSG00000103126.15	0.355446	ENSG00000211935.3
ENSG00000229676.3	0.355446	ENSG00000231167.3
ENSG00000105649.10	0.355441	ENSG00000118181.11
ENSG00000166024.14	0.355441	ENSG00000227347.1
ENSG00000170385.10	0.355437	ENSG00000201457.1
ENSG00000164307.13	0.355437	ENSG00000237442.3
ENSG00000114019.15	0.355435	ENSG00000227440.1
ENSG00000105270.15	0.355431	ENSG00000113100.10
ENSG00000181274.7	0.355431	ENSG00000204572.10
ENSG00000134982.17	0.355428	ENSG00000135900.4
ENSG00000058799.15	0.355428	ENSG00000213787.3
ENSG00000136856.18	0.355424	ENSG00000165349.12
ENSG00000175886.10	0.35542	ENSG00000234335.1
ENSG00000150776.18	0.355419	ENSG00000217767.2
ENSG00000122678.17	0.355418	ENSG00000127989.14
ENSG00000100554.12	0.355418	ENSG00000170653.19
ENSG00000113318.11	0.355417	ENSG00000211892.4
ENSG00000183655.13	0.355412	ENSG00000244479.7
ENSG00000140090.18	0.35541	ENSG00000167114.13
ENSG00000168495.13	0.35541	ENSG00000230897.1
ENSG00000236017.8	0.35541	ENSG00000271563.1
ENSG00000094963.14	0.355408	ENSG00000197150.13
ENSG00000163644.15	0.355408	ENSG00000248643.5
ENSG00000177374.13	0.355408	ENSG00000260053.2
ENSG00000099910.17	0.355406	ENSG00000177300.7
ENSG00000198670.12	0.355403	ENSG00000248505.2
ENSG00000146535.14	0.355398	ENSG00000162458.13
ENSG00000138769.11	0.355397	ENSG00000221946.8
ENSG00000163283.7	0.355397	ENSG00000256193.6
ENSG00000168748.14	0.355396	ENSG00000186480.13
ENSG00000103472.10	0.355396	ENSG00000196132.14
ENSG00000136630.13	0.355395	ENSG00000144580.14
ENSG00000135747.11	0.355392	ENSG00000188868.14
ENSG00000075399.14	0.355389	ENSG00000175063.17
ENSG00000088205.13	0.355386	ENSG00000163558.13
ENSG00000181523.13	0.355386	ENSG00000198964.14
ENSG00000166595.12	0.355384	ENSG00000238098.9
ENSG00000198758.11	0.355382	ENSG00000247872.2
ENSG00000105248.16	0.355381	ENSG00000169884.14
ENSG00000108509.21	0.355379	ENSG00000122254.7
ENSG00000111816.8	0.355378	ENSG00000136718.10
ENSG00000092108.22	0.355378	ENSG00000183298.5
ENSG00000185973.12	0.355378	ENSG00000211873.1
ENSG00000100266.19	0.355377	ENSG00000122406.14
ENSG00000100372.15	0.355377	ENSG00000147100.11
ENSG00000111305.19	0.355376	ENSG00000176076.7
ENSG00000164088.18	0.355376	ENSG00000196531.14
ENSG00000104611.12	0.355372	ENSG00000249565.2
ENSG00000123159.16	0.355368	ENSG00000251571.1
ENSG00000130529.16	0.355367	ENSG00000211746.3
ENSG00000101266.19	0.355364	ENSG00000211945.2
ENSG00000005302.19	0.355363	ENSG00000131242.18
ENSG00000170854.18	0.355363	ENSG00000172382.10
ENSG00000149054.16	0.355361	ENSG00000169957.10
ENSG00000164796.18	0.35536	ENSG00000186480.13
ENSG00000113318.11	0.355359	ENSG00000118181.11
ENSG00000183484.12	0.355358	ENSG00000186265.10
ENSG00000143994.14	0.355358	ENSG00000239519.1
ENSG00000148925.11	0.355355	ENSG00000167996.16
ENSG00000166192.15	0.355355	ENSG00000234946.1
ENSG00000149541.10	0.355353	ENSG00000259577.2
ENSG00000152422.16	0.355352	ENSG00000231439.4
ENSG00000100028.12	0.355351	ENSG00000209482.1
ENSG00000114738.11	0.355347	ENSG00000116990.11
ENSG00000100473.18	0.355345	ENSG00000141480.18
ENSG00000129255.16	0.355345	ENSG00000198856.13
ENSG00000131373.15	0.355343	ENSG00000174371.17
ENSG00000052802.13	0.355341	ENSG00000197885.11
ENSG00000120709.11	0.355339	ENSG00000125449.7
ENSG00000112379.9	0.355336	ENSG00000213735.2
ENSG00000149054.16	0.355335	ENSG00000154767.15
ENSG00000163644.15	0.355335	ENSG00000187391.22
ENSG00000198670.12	0.355335	ENSG00000214691.9
ENSG00000069667.16	0.355334	ENSG00000166441.13
ENSG00000136997.21	0.355334	ENSG00000185813.11
ENSG00000100591.8	0.355333	ENSG00000156959.9
ENSG00000168461.13	0.355333	ENSG00000183943.6
ENSG00000228411.1	0.355333	ENSG00000281912.1
ENSG00000174808.12	0.355332	ENSG00000266524.3
ENSG00000075945.13	0.355331	ENSG00000198857.3
ENSG00000139508.15	0.355331	ENSG00000201457.1
ENSG00000136718.10	0.355328	ENSG00000261217.2
ENSG00000115137.12	0.355327	ENSG00000179913.11
ENSG00000196636.8	0.355327	ENSG00000234618.1
ENSG00000069943.10	0.355326	ENSG00000110583.13
ENSG00000168286.3	0.355326	ENSG00000185561.10
ENSG00000130304.17	0.355325	ENSG00000197847.12
ENSG00000139269.3	0.355325	ENSG00000234491.1
ENSG00000110060.9	0.355324	ENSG00000278416.1
ENSG00000122406.14	0.355323	ENSG00000163644.15
ENSG00000161929.15	0.355323	ENSG00000184967.7
ENSG00000085999.13	0.355322	ENSG00000138069.18
ENSG00000069206.15	0.35532	ENSG00000155495.9
ENSG00000150776.18	0.35532	ENSG00000243911.3
ENSG00000089057.15	0.355319	ENSG00000253598.3
ENSG00000123562.18	0.355316	ENSG00000163138.19
ENSG00000172005.11	0.355314	ENSG00000259577.2
ENSG00000116704.8	0.355311	ENSG00000166750.10
ENSG00000151164.19	0.35531	ENSG00000230043.1
ENSG00000134815.19	0.355308	ENSG00000228271.2
ENSG00000085491.17	0.355306	ENSG00000173638.19
ENSG00000120709.11	0.355305	ENSG00000232362.1
ENSG00000103226.19	0.355302	ENSG00000116574.6
ENSG00000135446.17	0.355299	ENSG00000197150.13
ENSG00000110218.9	0.355299	ENSG00000267123.7
ENSG00000127947.16	0.355298	ENSG00000170471.15
ENSG00000067113.17	0.355298	ENSG00000198856.13
ENSG00000263831.1	0.355298	ENSG00000264500.1
ENSG00000151468.11	0.355297	ENSG00000175505.11
ENSG00000114125.14	0.355295	ENSG00000151466.12
ENSG00000232260.2	0.355294	ENSG00000241527.1
ENSG00000197728.11	0.355293	ENSG00000217527.1
ENSG00000249129.1	0.355293	ENSG00000254876.5
ENSG00000175309.15	0.35529	ENSG00000187147.18
ENSG00000102313.9	0.355289	ENSG00000226272.5
ENSG00000177600.9	0.355289	ENSG00000248092.8
ENSG00000187912.12	0.355289	ENSG00000261683.2
ENSG00000187792.5	0.355289	ENSG00000278129.2
ENSG00000141098.13	0.355287	ENSG00000262919.8
ENSG00000174808.12	0.355286	ENSG00000181227.3
ENSG00000116704.8	0.355283	ENSG00000225697.13
ENSG00000204576.12	0.355282	ENSG00000247872.2
ENSG00000226498.2	0.355282	ENSG00000254093.9
ENSG00000112357.14	0.35528	ENSG00000155876.6
ENSG00000108510.10	0.355279	ENSG00000178226.11
ENSG00000151229.13	0.355279	ENSG00000223224.1
ENSG00000071539.14	0.355278	ENSG00000283207.1
ENSG00000180921.7	0.355277	ENSG00000232837.1
ENSG00000172428.11	0.355276	ENSG00000252130.1
ENSG00000104381.14	0.355273	ENSG00000109685.19
ENSG00000103381.12	0.355273	ENSG00000204424.10
ENSG00000108950.12	0.355272	ENSG00000163412.13
ENSG00000197150.13	0.355272	ENSG00000197595.4
ENSG00000120832.10	0.355269	ENSG00000127720.8
ENSG00000083814.13	0.355267	ENSG00000160908.15
ENSG00000106246.18	0.355266	ENSG00000124275.15
ENSG00000135452.10	0.355266	ENSG00000175567.11
ENSG00000126773.13	0.355266	ENSG00000188647.13
ENSG00000198429.10	0.355263	ENSG00000204524.7
ENSG00000145244.12	0.355261	ENSG00000248685.6
ENSG00000111445.14	0.355258	ENSG00000186298.12
ENSG00000150760.13	0.355258	ENSG00000235690.2
ENSG00000005020.13	0.355257	ENSG00000213901.11
ENSG00000163138.19	0.355257	ENSG00000214727.2
ENSG00000107447.8	0.355257	ENSG00000239519.1
ENSG00000213930.12	0.355254	ENSG00000224546.2
ENSG00000090273.14	0.355251	ENSG00000100266.19
ENSG00000137207.12	0.355249	ENSG00000139719.11
ENSG00000145335.17	0.355249	ENSG00000162753.13
ENSG00000073803.14	0.355248	ENSG00000188399.5
ENSG00000162753.13	0.355247	ENSG00000163683.12
ENSG00000151164.19	0.355247	ENSG00000180221.6
ENSG00000001460.18	0.355244	ENSG00000104611.12
ENSG00000126067.12	0.355243	ENSG00000227347.1
ENSG00000133997.12	0.355243	ENSG00000237398.1
ENSG00000232837.1	0.355242	ENSG00000255393.2
ENSG00000175886.10	0.355241	ENSG00000237827.1
ENSG00000116016.14	0.355238	ENSG00000169704.5
ENSG00000116273.6	0.355237	ENSG00000123933.17
ENSG00000138769.11	0.355236	ENSG00000248998.2
ENSG00000103995.14	0.355235	ENSG00000123933.17
ENSG00000131732.12	0.355235	ENSG00000231167.3
ENSG00000104081.14	0.355235	ENSG00000243772.8
ENSG00000112414.15	0.355234	ENSG00000114019.15
ENSG00000185947.15	0.35523	ENSG00000196268.12
ENSG00000117305.15	0.35523	ENSG00000219163.2
ENSG00000028528.15	0.355229	ENSG00000145757.16
ENSG00000173486.14	0.355228	ENSG00000176597.12
ENSG00000152990.14	0.355228	ENSG00000255867.1
ENSG00000226091.7	0.355225	ENSG00000234616.9
ENSG00000133937.5	0.355223	ENSG00000196859.8
ENSG00000166439.6	0.355222	ENSG00000197885.11
ENSG00000178425.14	0.355219	ENSG00000213194.3
ENSG00000134569.10	0.355218	ENSG00000171311.13
ENSG00000180846.8	0.355216	ENSG00000224832.2
ENSG00000123562.18	0.355214	ENSG00000172965.17
ENSG00000207508.1	0.355214	ENSG00000237065.2
ENSG00000120832.10	0.355213	ENSG00000131196.18
ENSG00000226383.7	0.355212	ENSG00000282996.1
ENSG00000141098.13	0.355211	ENSG00000233012.2
ENSG00000248568.1	0.355207	ENSG00000251988.1
ENSG00000127328.22	0.355206	ENSG00000185122.11
ENSG00000154040.21	0.355203	ENSG00000211935.3
ENSG00000211687.1	0.355203	ENSG00000237859.2
ENSG00000114503.11	0.355202	ENSG00000165973.19
ENSG00000007376.8	0.355199	ENSG00000082014.17
ENSG00000123933.17	0.355197	ENSG00000207508.1
ENSG00000121671.12	0.355196	ENSG00000123268.9
ENSG00000149573.9	0.355196	ENSG00000162783.11
ENSG00000147164.12	0.355196	ENSG00000221491.2
ENSG00000108510.10	0.355194	ENSG00000251934.1
ENSG00000162522.11	0.355193	ENSG00000197150.13
ENSG00000104381.14	0.355193	ENSG00000256902.1
ENSG00000069345.12	0.355192	ENSG00000188647.13
ENSG00000128610.12	0.355191	ENSG00000129596.5
ENSG00000181524.6	0.35519	ENSG00000188459.4
ENSG00000123965.13	0.355187	ENSG00000142552.8
ENSG00000167767.14	0.355185	ENSG00000267493.4
ENSG00000152670.19	0.355184	ENSG00000268001.1
ENSG00000106244.13	0.355183	ENSG00000123965.13
ENSG00000099326.9	0.355182	ENSG00000197885.11
ENSG00000100473.18	0.355182	ENSG00000226161.1
ENSG00000087085.16	0.355181	ENSG00000100739.11
ENSG00000125863.20	0.355181	ENSG00000136040.9
ENSG00000115825.11	0.355177	ENSG00000164088.18
ENSG00000013288.9	0.355174	ENSG00000265623.1
ENSG00000101782.15	0.355169	ENSG00000136997.21
ENSG00000126903.16	0.355168	ENSG00000174032.17
ENSG00000114544.17	0.355168	ENSG00000234617.2
ENSG00000139146.14	0.355167	ENSG00000139370.12
ENSG00000121988.18	0.355166	ENSG00000198795.11
ENSG00000095574.12	0.355166	ENSG00000248555.7
ENSG00000104369.5	0.355166	ENSG00000249212.1
ENSG00000167996.16	0.355165	ENSG00000225978.3
ENSG00000086288.12	0.355163	ENSG00000168297.16
ENSG00000155066.16	0.355163	ENSG00000239419.3
ENSG00000213231.13	0.355163	ENSG00000253598.3
ENSG00000129235.11	0.355162	ENSG00000137941.17
ENSG00000091656.19	0.355161	ENSG00000146457.16
ENSG00000143552.9	0.355161	ENSG00000169116.11
ENSG00000103126.15	0.355158	ENSG00000104998.4
ENSG00000100031.19	0.355158	ENSG00000177984.7
ENSG00000111445.14	0.355157	ENSG00000200520.1
ENSG00000175376.9	0.355157	ENSG00000226091.7
ENSG00000111886.11	0.355153	ENSG00000166266.14
ENSG00000138190.17	0.355152	ENSG00000235731.3
ENSG00000122694.16	0.355151	ENSG00000211599.2
ENSG00000226498.2	0.35515	ENSG00000264017.2
ENSG00000133466.14	0.355149	ENSG00000149636.16
ENSG00000112796.10	0.355149	ENSG00000251580.3
ENSG00000142655.13	0.355149	ENSG00000260032.2
ENSG00000110700.7	0.355146	ENSG00000260338.2
ENSG00000164976.9	0.355142	ENSG00000252782.1
ENSG00000119929.13	0.355139	ENSG00000147535.17
ENSG00000144659.13	0.355138	ENSG00000164296.7
ENSG00000068394.11	0.355134	ENSG00000164985.15
ENSG00000070610.14	0.355134	ENSG00000270325.1
ENSG00000123268.9	0.355132	ENSG00000144535.20
ENSG00000138107.13	0.355129	ENSG00000160072.20
ENSG00000155959.12	0.355129	ENSG00000213051.3
ENSG00000069667.16	0.355128	ENSG00000206875.1
ENSG00000175376.9	0.355126	ENSG00000227911.3
ENSG00000117155.17	0.355121	ENSG00000213842.2
ENSG00000184967.7	0.355121	ENSG00000214535.3
ENSG00000206755.1	0.35512	ENSG00000207344.1
ENSG00000177363.5	0.355119	ENSG00000177556.12
ENSG00000179041.4	0.355119	ENSG00000231307.1
ENSG00000117305.15	0.355119	ENSG00000260338.2
ENSG00000051128.19	0.355117	ENSG00000084764.12
ENSG00000116685.16	0.355116	ENSG00000150760.13
ENSG00000134760.6	0.355116	ENSG00000168542.16
ENSG00000176340.4	0.355116	ENSG00000236678.8
ENSG00000105649.10	0.355113	ENSG00000138069.18
ENSG00000187608.10	0.355113	ENSG00000235090.1
ENSG00000005302.19	0.355112	ENSG00000108963.19
ENSG00000086548.9	0.35511	ENSG00000104412.8
ENSG00000100129.18	0.355109	ENSG00000120832.10
ENSG00000102935.12	0.355107	ENSG00000127081.14
ENSG00000211945.2	0.355106	ENSG00000246548.3
ENSG00000144736.14	0.355104	ENSG00000185187.13
ENSG00000136710.10	0.355103	ENSG00000138135.7
ENSG00000170634.13	0.355102	ENSG00000183484.12
ENSG00000139218.18	0.355102	ENSG00000223803.1
ENSG00000090273.14	0.355101	ENSG00000182979.18
ENSG00000186417.14	0.355101	ENSG00000281731.3
ENSG00000120832.10	0.3551	ENSG00000133401.16
ENSG00000100764.14	0.355099	ENSG00000160539.6
ENSG00000174672.16	0.355097	ENSG00000186973.11
ENSG00000066933.16	0.355097	ENSG00000241913.1
ENSG00000034713.8	0.355095	ENSG00000112294.14
ENSG00000100129.18	0.355095	ENSG00000146733.14
ENSG00000109084.14	0.355092	ENSG00000179104.9
ENSG00000115825.11	0.355091	ENSG00000164985.15
ENSG00000105516.11	0.35509	ENSG00000162997.15
ENSG00000105355.9	0.355086	ENSG00000230071.2
ENSG00000120709.11	0.355085	ENSG00000179913.11
ENSG00000099999.15	0.355082	ENSG00000170860.4
ENSG00000074696.13	0.355081	ENSG00000100292.18
ENSG00000111790.14	0.355081	ENSG00000129596.5
ENSG00000128585.18	0.355079	ENSG00000285410.1
ENSG00000068885.15	0.355078	ENSG00000173908.9
ENSG00000141469.18	0.355074	ENSG00000170145.5
ENSG00000088205.13	0.35507	ENSG00000156469.9
ENSG00000102178.13	0.355069	ENSG00000164338.10
ENSG00000167985.7	0.355069	ENSG00000232437.1
ENSG00000134760.6	0.355066	ENSG00000169857.9
ENSG00000083720.13	0.355065	ENSG00000090924.15
ENSG00000115233.12	0.355061	ENSG00000196531.14
ENSG00000162873.15	0.355061	ENSG00000198353.8
ENSG00000114019.15	0.35506	ENSG00000157184.7
ENSG00000131941.8	0.355058	ENSG00000230457.3
ENSG00000167996.16	0.355053	ENSG00000196684.12
ENSG00000129467.14	0.355052	ENSG00000159588.15
ENSG00000007376.8	0.355052	ENSG00000197728.11
ENSG00000151023.17	0.355052	ENSG00000231437.3
ENSG00000207005.1	0.355052	ENSG00000251593.1
ENSG00000123353.10	0.355049	ENSG00000170854.18
ENSG00000185122.11	0.355046	ENSG00000185900.11
ENSG00000163104.18	0.355046	ENSG00000229692.3
ENSG00000197724.11	0.355046	ENSG00000258359.1
ENSG00000163629.13	0.355045	ENSG00000185122.11
ENSG00000129317.15	0.355045	ENSG00000187514.17
ENSG00000169750.9	0.355042	ENSG00000219274.1
ENSG00000122484.9	0.355039	ENSG00000165821.12
ENSG00000185862.7	0.355039	ENSG00000186417.14
ENSG00000139508.15	0.355038	ENSG00000207493.1
ENSG00000139508.15	0.355035	ENSG00000234617.2
ENSG00000120071.15	0.355034	ENSG00000135766.9
ENSG00000162572.21	0.355032	ENSG00000219274.1
ENSG00000146757.14	0.355031	ENSG00000167554.15
ENSG00000125534.10	0.355031	ENSG00000186468.13
ENSG00000104313.20	0.355029	ENSG00000211594.2
ENSG00000229565.2	0.355029	ENSG00000255393.2
ENSG00000110436.13	0.355019	ENSG00000142178.9
ENSG00000146955.11	0.355019	ENSG00000163644.15
ENSG00000085721.13	0.355017	ENSG00000240429.1
ENSG00000138722.10	0.355012	ENSG00000144567.11
ENSG00000028528.15	0.35501	ENSG00000209482.1
ENSG00000169020.10	0.355009	ENSG00000279800.2
ENSG00000184785.6	0.355007	ENSG00000200087.1
ENSG00000130957.5	0.355002	ENSG00000215441.3
ENSG00000185813.11	0.355001	ENSG00000234797.5
ENSG00000111837.12	0.355	ENSG00000197885.11
ENSG00000110955.9	0.354999	ENSG00000144535.20
ENSG00000142449.13	0.354996	ENSG00000160072.20
ENSG00000091640.8	0.354996	ENSG00000201785.1
ENSG00000100591.8	0.354996	ENSG00000245729.2
ENSG00000130816.17	0.354995	ENSG00000165716.11
ENSG00000177666.17	0.354993	ENSG00000198856.13
ENSG00000114125.14	0.354993	ENSG00000219274.1
ENSG00000104611.12	0.354992	ENSG00000140264.21
ENSG00000075856.12	0.354992	ENSG00000197181.12
ENSG00000004864.14	0.354986	ENSG00000163053.11
ENSG00000160284.15	0.354986	ENSG00000281207.1
ENSG00000166326.7	0.354985	ENSG00000248333.9
ENSG00000171360.4	0.354984	ENSG00000226374.3
ENSG00000091127.14	0.354983	ENSG00000172590.18
ENSG00000168495.13	0.354983	ENSG00000267123.7
ENSG00000156959.9	0.354981	ENSG00000164574.16
ENSG00000103064.15	0.354978	ENSG00000129353.15
ENSG00000188107.15	0.354978	ENSG00000283379.1
ENSG00000111790.14	0.354974	ENSG00000197150.13
ENSG00000171428.15	0.354973	ENSG00000187391.22
ENSG00000179913.11	0.354973	ENSG00000211935.3
ENSG00000234491.1	0.354973	ENSG00000272146.6
ENSG00000133401.16	0.354972	ENSG00000228808.1
ENSG00000168495.13	0.354967	ENSG00000173457.11
ENSG00000172172.8	0.354967	ENSG00000214184.3
ENSG00000137770.14	0.354966	ENSG00000147889.18
ENSG00000116005.12	0.354963	ENSG00000131650.14
ENSG00000131437.16	0.354959	ENSG00000162980.17
ENSG00000100823.12	0.354955	ENSG00000119929.13
ENSG00000127125.9	0.354952	ENSG00000147274.14
ENSG00000154767.15	0.354952	ENSG00000199990.1
ENSG00000225179.2	0.354952	ENSG00000244242.2
ENSG00000085721.13	0.354951	ENSG00000155660.11
ENSG00000188895.12	0.35495	ENSG00000239419.3
ENSG00000129657.16	0.354946	ENSG00000161980.6
ENSG00000131437.16	0.354945	ENSG00000231177.4
ENSG00000217527.1	0.354945	ENSG00000241230.3
ENSG00000037637.11	0.354944	ENSG00000070610.14
ENSG00000139719.11	0.354942	ENSG00000162191.14
ENSG00000152990.14	0.354942	ENSG00000203876.10
ENSG00000263752.1	0.354942	ENSG00000266751.1
ENSG00000166024.14	0.354941	ENSG00000213741.11
```
