## Supplementary material for "The network structure of hematopoietic cancers": Network files for the top-100,000 interactions in the five phenotypes: NBM_TALL_StJ_MI_100k_8th.sif (part 3 of 5)

```
ENSG00000250539.1	0.354941	ENSG00000253895.1
ENSG00000154767.15	0.35494	ENSG00000175213.3
ENSG00000128578.10	0.35494	ENSG00000224660.2
ENSG00000131686.15	0.35494	ENSG00000237263.1
ENSG00000170469.11	0.35494	ENSG00000265145.1
ENSG00000158411.11	0.354936	ENSG00000197724.11
ENSG00000205559.5	0.354933	ENSG00000283558.1
ENSG00000185808.14	0.354932	ENSG00000217767.2
ENSG00000123219.13	0.354928	ENSG00000140259.7
ENSG00000122696.14	0.354928	ENSG00000196950.14
ENSG00000225578.1	0.354928	ENSG00000270170.2
ENSG00000140280.14	0.354927	ENSG00000168297.16
ENSG00000143387.14	0.354926	ENSG00000213735.2
ENSG00000127980.16	0.354925	ENSG00000176623.12
ENSG00000127993.16	0.354924	ENSG00000135900.4
ENSG00000073803.14	0.354922	ENSG00000102349.18
ENSG00000100422.14	0.354922	ENSG00000225978.3
ENSG00000143363.17	0.354922	ENSG00000229994.1
ENSG00000115137.12	0.354921	ENSG00000164039.15
ENSG00000080824.19	0.35492	ENSG00000170471.15
ENSG00000155846.17	0.35492	ENSG00000268471.6
ENSG00000160908.15	0.354919	ENSG00000198298.13
ENSG00000180979.10	0.354917	ENSG00000185122.11
ENSG00000134853.12	0.354916	ENSG00000158793.14
ENSG00000058085.15	0.354916	ENSG00000162734.13
ENSG00000163421.9	0.354915	ENSG00000197181.12
ENSG00000171311.13	0.354913	ENSG00000283122.1
ENSG00000014824.14	0.354912	ENSG00000164609.10
ENSG00000017260.20	0.354911	ENSG00000131238.18
ENSG00000197879.17	0.354911	ENSG00000203965.13
ENSG00000172167.8	0.35491	ENSG00000183943.6
ENSG00000081377.17	0.354909	ENSG00000100605.17
ENSG00000006125.18	0.354909	ENSG00000104313.20
ENSG00000115825.11	0.354907	ENSG00000122406.14
ENSG00000128218.8	0.354907	ENSG00000170315.14
ENSG00000123143.13	0.354907	ENSG00000189306.11
ENSG00000147274.14	0.354907	ENSG00000233297.4
ENSG00000106128.19	0.354903	ENSG00000237442.3
ENSG00000105171.10	0.354902	ENSG00000174227.16
ENSG00000070501.12	0.354901	ENSG00000133874.2
ENSG00000108828.16	0.354901	ENSG00000231265.1
ENSG00000100605.17	0.3549	ENSG00000136997.21
ENSG00000224854.3	0.354899	ENSG00000251533.2
ENSG00000115266.12	0.354898	ENSG00000119411.11
ENSG00000104413.18	0.354898	ENSG00000165716.11
ENSG00000067113.17	0.354897	ENSG00000237576.2
ENSG00000201772.1	0.354896	ENSG00000230184.1
ENSG00000168542.16	0.354895	ENSG00000176402.6
ENSG00000111886.11	0.354894	ENSG00000231206.2
ENSG00000152689.18	0.354892	ENSG00000163138.19
ENSG00000137571.11	0.35489	ENSG00000138449.11
ENSG00000221886.4	0.354889	ENSG00000232040.4
ENSG00000224631.4	0.354888	ENSG00000242100.2
ENSG00000116005.12	0.354887	ENSG00000131242.18
ENSG00000011021.23	0.354885	ENSG00000110321.19
ENSG00000170266.16	0.354885	ENSG00000204469.13
ENSG00000012124.17	0.354884	ENSG00000111305.19
ENSG00000125731.13	0.354884	ENSG00000140264.21
ENSG00000177674.16	0.354883	ENSG00000179085.8
ENSG00000170260.9	0.354883	ENSG00000197472.15
ENSG00000157110.16	0.354883	ENSG00000231177.4
ENSG00000102030.16	0.354882	ENSG00000136997.21
ENSG00000103550.14	0.35488	ENSG00000130675.15
ENSG00000133627.18	0.354879	ENSG00000222047.9
ENSG00000180818.5	0.354879	ENSG00000228291.1
ENSG00000215241.4	0.354878	ENSG00000285410.1
ENSG00000114450.11	0.354877	ENSG00000175984.15
ENSG00000162522.11	0.354875	ENSG00000266524.3
ENSG00000157542.11	0.354871	ENSG00000261102.2
ENSG00000119231.11	0.35487	ENSG00000185220.12
ENSG00000130957.5	0.354869	ENSG00000205549.10
ENSG00000109956.13	0.354868	ENSG00000211595.2
ENSG00000103257.9	0.354866	ENSG00000174669.12
ENSG00000106683.15	0.354864	ENSG00000120053.12
ENSG00000100003.18	0.354864	ENSG00000199627.1
ENSG00000156860.16	0.354864	ENSG00000236017.8
ENSG00000080819.9	0.354863	ENSG00000185813.11
ENSG00000113356.13	0.354861	ENSG00000135749.19
ENSG00000024526.17	0.354861	ENSG00000196972.9
ENSG00000160714.10	0.35486	ENSG00000163945.19
ENSG00000099999.15	0.354859	ENSG00000177954.14
ENSG00000162783.11	0.354859	ENSG00000200156.1
ENSG00000198746.13	0.354859	ENSG00000261217.2
ENSG00000007168.14	0.354858	ENSG00000091009.8
ENSG00000151468.11	0.354858	ENSG00000225579.2
ENSG00000171680.23	0.354858	ENSG00000227911.3
ENSG00000181524.6	0.354856	ENSG00000213051.3
ENSG00000107518.18	0.354855	ENSG00000120071.15
ENSG00000119705.10	0.354855	ENSG00000145147.20
ENSG00000089220.5	0.354855	ENSG00000156304.15
ENSG00000006652.15	0.354853	ENSG00000154174.8
ENSG00000138769.11	0.354853	ENSG00000253554.7
ENSG00000083642.19	0.354852	ENSG00000182405.6
ENSG00000117697.15	0.354852	ENSG00000250853.1
ENSG00000234043.3	0.354852	ENSG00000263941.2
ENSG00000104205.16	0.354851	ENSG00000164211.13
ENSG00000135074.16	0.354851	ENSG00000197410.14
ENSG00000169607.13	0.35485	ENSG00000196227.11
ENSG00000123268.9	0.354849	ENSG00000197591.3
ENSG00000204345.1	0.354848	ENSG00000273963.1
ENSG00000168496.4	0.354845	ENSG00000264931.1
ENSG00000104129.10	0.354843	ENSG00000240770.5
ENSG00000206755.1	0.354842	ENSG00000212296.1
ENSG00000158423.17	0.35484	ENSG00000185122.11
ENSG00000166266.14	0.35484	ENSG00000242802.9
ENSG00000163558.13	0.354838	ENSG00000163875.16
ENSG00000263883.1	0.354836	ENSG00000270098.1
ENSG00000061987.16	0.354833	ENSG00000237576.2
ENSG00000152076.19	0.354832	ENSG00000154856.13
ENSG00000017260.20	0.354829	ENSG00000197885.11
ENSG00000089876.12	0.354829	ENSG00000224519.1
ENSG00000226161.1	0.354829	ENSG00000228887.3
ENSG00000017260.20	0.354828	ENSG00000100823.12
ENSG00000070444.15	0.354828	ENSG00000215241.4
ENSG00000103061.13	0.354827	ENSG00000110025.13
ENSG00000104611.12	0.354827	ENSG00000115107.20
ENSG00000170385.10	0.354827	ENSG00000184209.15
ENSG00000224631.4	0.354826	ENSG00000282508.2
ENSG00000182795.13	0.354825	ENSG00000197345.13
ENSG00000104413.18	0.354824	ENSG00000244242.2
ENSG00000068394.11	0.354823	ENSG00000101856.10
ENSG00000196357.12	0.354823	ENSG00000198795.11
ENSG00000083750.13	0.354823	ENSG00000235145.2
ENSG00000171566.12	0.354822	ENSG00000211892.4
ENSG00000131269.19	0.354822	ENSG00000214078.13
ENSG00000139579.13	0.35482	ENSG00000187391.22
ENSG00000125863.20	0.354819	ENSG00000234199.3
ENSG00000226147.1	0.354817	ENSG00000226869.6
ENSG00000100263.14	0.354815	ENSG00000168092.14
ENSG00000119929.13	0.354814	ENSG00000146733.14
ENSG00000116016.14	0.354814	ENSG00000175376.9
ENSG00000198574.6	0.354813	ENSG00000249129.1
ENSG00000141293.16	0.35481	ENSG00000197417.9
ENSG00000083168.11	0.354808	ENSG00000100129.18
ENSG00000132275.11	0.354807	ENSG00000231035.1
ENSG00000083642.19	0.354806	ENSG00000164603.12
ENSG00000160284.15	0.354804	ENSG00000239039.1
ENSG00000112379.9	0.354803	ENSG00000282996.1
ENSG00000214535.3	0.354802	ENSG00000271105.1
ENSG00000091127.14	0.354801	ENSG00000179715.13
ENSG00000197566.10	0.354801	ENSG00000198093.11
ENSG00000007168.14	0.3548	ENSG00000139405.16
ENSG00000113520.11	0.3548	ENSG00000175514.2
ENSG00000076321.11	0.3548	ENSG00000206918.1
ENSG00000131437.16	0.354798	ENSG00000162927.14
ENSG00000182103.5	0.354797	ENSG00000256937.1
ENSG00000129465.16	0.354796	ENSG00000197885.11
ENSG00000100567.13	0.354795	ENSG00000134982.17
ENSG00000120071.15	0.354793	ENSG00000242017.1
ENSG00000100764.14	0.354792	ENSG00000168288.13
ENSG00000204581.3	0.354792	ENSG00000251051.1
ENSG00000008382.16	0.354791	ENSG00000069345.12
ENSG00000007376.8	0.354791	ENSG00000090263.16
ENSG00000122254.7	0.354791	ENSG00000167107.13
ENSG00000108830.10	0.354789	ENSG00000244171.4
ENSG00000110844.14	0.354788	ENSG00000162910.19
ENSG00000134982.17	0.354788	ENSG00000166439.6
ENSG00000119314.16	0.354788	ENSG00000171428.15
ENSG00000163608.15	0.354788	ENSG00000250290.1
ENSG00000232362.1	0.354787	ENSG00000255474.1
ENSG00000069943.10	0.354786	ENSG00000115233.12
ENSG00000014824.14	0.354782	ENSG00000188725.8
ENSG00000100554.12	0.354781	ENSG00000204959.4
ENSG00000245729.2	0.354781	ENSG00000251580.3
ENSG00000230368.2	0.354779	ENSG00000235289.1
ENSG00000136997.21	0.354778	ENSG00000138780.15
ENSG00000103510.20	0.354777	ENSG00000237986.4
ENSG00000164039.15	0.354775	ENSG00000175820.4
ENSG00000179918.19	0.354767	ENSG00000213064.10
ENSG00000148925.11	0.354766	ENSG00000197150.13
ENSG00000070610.14	0.354766	ENSG00000260305.1
ENSG00000164815.11	0.354764	ENSG00000185250.16
ENSG00000176170.14	0.35476	ENSG00000182934.12
ENSG00000103472.10	0.354759	ENSG00000163558.13
ENSG00000104866.11	0.354758	ENSG00000131238.18
ENSG00000105409.19	0.354758	ENSG00000229427.1
ENSG00000120832.10	0.354756	ENSG00000244171.4
ENSG00000112379.9	0.354752	ENSG00000116685.16
ENSG00000110218.9	0.354752	ENSG00000166228.9
ENSG00000173262.12	0.354752	ENSG00000183048.12
ENSG00000147274.14	0.354752	ENSG00000236804.1
ENSG00000248555.7	0.35475	ENSG00000262919.8
ENSG00000110321.19	0.35474	ENSG00000231907.2
ENSG00000102078.16	0.354737	ENSG00000154839.10
ENSG00000028528.15	0.354736	ENSG00000227028.6
ENSG00000142528.16	0.354733	ENSG00000198551.10
ENSG00000124813.23	0.354732	ENSG00000186298.12
ENSG00000186234.7	0.354732	ENSG00000226091.7
ENSG00000134982.17	0.354731	ENSG00000150776.18
ENSG00000100731.16	0.354725	ENSG00000254093.9
ENSG00000101782.15	0.354724	ENSG00000165113.13
ENSG00000137571.11	0.354724	ENSG00000199436.1
ENSG00000135052.16	0.354722	ENSG00000237799.2
ENSG00000196776.17	0.354721	ENSG00000213809.9
ENSG00000102078.16	0.354721	ENSG00000229980.5
ENSG00000143196.5	0.354718	ENSG00000197410.14
ENSG00000007376.8	0.354713	ENSG00000204628.12
ENSG00000242802.9	0.354713	ENSG00000251571.1
ENSG00000116005.12	0.354712	ENSG00000164088.18
ENSG00000124275.15	0.354709	ENSG00000171566.12
ENSG00000161082.13	0.354705	ENSG00000228594.4
ENSG00000101654.18	0.354704	ENSG00000129317.15
ENSG00000151881.15	0.354704	ENSG00000158604.15
ENSG00000141497.14	0.354703	ENSG00000146463.12
ENSG00000143156.14	0.354703	ENSG00000171566.12
ENSG00000172965.17	0.354703	ENSG00000219274.1
ENSG00000072501.19	0.354702	ENSG00000082014.17
ENSG00000127980.16	0.354701	ENSG00000156469.9
ENSG00000112379.9	0.3547	ENSG00000250492.1
ENSG00000069345.12	0.354699	ENSG00000215241.4
ENSG00000129467.14	0.354691	ENSG00000137760.15
ENSG00000138769.11	0.35469	ENSG00000144746.7
ENSG00000108179.14	0.354689	ENSG00000135040.16
ENSG00000129467.14	0.354689	ENSG00000150051.14
ENSG00000087237.12	0.354686	ENSG00000255393.2
ENSG00000068885.15	0.354685	ENSG00000105793.16
ENSG00000105649.10	0.354685	ENSG00000107185.10
ENSG00000116685.16	0.354685	ENSG00000155495.9
ENSG00000100031.19	0.354684	ENSG00000122254.7
ENSG00000064932.16	0.354683	ENSG00000225246.1
ENSG00000166578.10	0.354682	ENSG00000171813.14
ENSG00000206755.1	0.354681	ENSG00000221491.2
ENSG00000151748.15	0.354681	ENSG00000231307.1
ENSG00000123159.16	0.35468	ENSG00000165895.19
ENSG00000175213.3	0.35468	ENSG00000229676.3
ENSG00000157470.12	0.354677	ENSG00000225328.2
ENSG00000126860.12	0.354675	ENSG00000216915.2
ENSG00000119929.13	0.354674	ENSG00000129195.16
ENSG00000211714.3	0.354673	ENSG00000252532.1
ENSG00000234491.1	0.354673	ENSG00000288642.1
ENSG00000174498.14	0.35467	ENSG00000253234.1
ENSG00000196301.3	0.354668	ENSG00000282651.2
ENSG00000116761.12	0.354667	ENSG00000152092.16
ENSG00000115942.9	0.354667	ENSG00000226498.2
ENSG00000119314.16	0.354666	ENSG00000197892.13
ENSG00000140740.11	0.354666	ENSG00000267064.2
ENSG00000108523.16	0.354665	ENSG00000211892.4
ENSG00000183943.6	0.354663	ENSG00000244462.8
ENSG00000156959.9	0.354662	ENSG00000237373.1
ENSG00000100290.3	0.354661	ENSG00000215441.3
ENSG00000148082.10	0.354655	ENSG00000167565.13
ENSG00000165813.20	0.354652	ENSG00000233956.1
ENSG00000121406.9	0.35465	ENSG00000189164.15
ENSG00000086062.13	0.354649	ENSG00000112379.9
ENSG00000120215.10	0.354649	ENSG00000261217.2
ENSG00000189057.11	0.354647	ENSG00000273509.1
ENSG00000135040.16	0.354646	ENSG00000213516.10
ENSG00000139174.12	0.354645	ENSG00000164815.11
ENSG00000138449.11	0.354645	ENSG00000185803.12
ENSG00000197562.10	0.354643	ENSG00000207697.1
ENSG00000226091.7	0.354641	ENSG00000265565.1
ENSG00000163636.11	0.35464	ENSG00000172965.17
ENSG00000143633.13	0.35464	ENSG00000180447.7
ENSG00000176105.14	0.35464	ENSG00000188459.4
ENSG00000173273.16	0.354636	ENSG00000250731.1
ENSG00000140264.21	0.354634	ENSG00000141985.9
ENSG00000095574.12	0.354634	ENSG00000163888.4
ENSG00000156886.12	0.354632	ENSG00000170634.13
ENSG00000133321.11	0.354631	ENSG00000176783.15
ENSG00000131941.8	0.35463	ENSG00000133401.16
ENSG00000104064.18	0.35463	ENSG00000139405.16
ENSG00000011260.14	0.354629	ENSG00000172428.11
ENSG00000100034.14	0.354628	ENSG00000141622.14
ENSG00000255549.2	0.354628	ENSG00000257727.6
ENSG00000070444.15	0.354626	ENSG00000108773.11
ENSG00000100522.10	0.354625	ENSG00000237687.2
ENSG00000102030.16	0.354624	ENSG00000168495.13
ENSG00000085491.17	0.354624	ENSG00000183048.12
ENSG00000186468.13	0.35462	ENSG00000236570.1
ENSG00000125676.20	0.354617	ENSG00000187536.4
ENSG00000131941.8	0.354614	ENSG00000250853.1
ENSG00000250517.2	0.354613	ENSG00000250947.1
ENSG00000018189.13	0.354608	ENSG00000100614.18
ENSG00000084764.12	0.354608	ENSG00000143294.15
ENSG00000081721.12	0.354605	ENSG00000230223.8
ENSG00000114942.14	0.354604	ENSG00000196943.14
ENSG00000197591.3	0.354603	ENSG00000231638.1
ENSG00000162927.14	0.354599	ENSG00000240914.1
ENSG00000131263.13	0.354595	ENSG00000148459.16
ENSG00000057935.14	0.354594	ENSG00000197713.15
ENSG00000112983.18	0.354592	ENSG00000219163.2
ENSG00000168496.4	0.354592	ENSG00000265565.1
ENSG00000137944.18	0.354591	ENSG00000138069.18
ENSG00000108830.10	0.354591	ENSG00000248643.5
ENSG00000090263.16	0.35459	ENSG00000138722.10
ENSG00000179172.10	0.354588	ENSG00000251292.1
ENSG00000108465.15	0.354587	ENSG00000174099.12
ENSG00000143387.14	0.354586	ENSG00000244242.2
ENSG00000243431.1	0.354586	ENSG00000252532.1
ENSG00000100473.18	0.354584	ENSG00000138190.17
ENSG00000229237.2	0.354584	ENSG00000243364.8
ENSG00000121058.5	0.354584	ENSG00000260047.2
ENSG00000144746.7	0.354583	ENSG00000159388.6
ENSG00000110025.13	0.354582	ENSG00000272034.1
ENSG00000126249.8	0.354577	ENSG00000151164.19
ENSG00000103472.10	0.354576	ENSG00000150776.18
ENSG00000166090.8	0.354576	ENSG00000253294.1
ENSG00000164609.10	0.354575	ENSG00000202400.1
ENSG00000005249.13	0.354573	ENSG00000171566.12
ENSG00000185442.13	0.354573	ENSG00000248746.6
ENSG00000132394.11	0.354572	ENSG00000136379.12
ENSG00000149743.14	0.354572	ENSG00000211786.3
ENSG00000071242.12	0.354571	ENSG00000075856.12
ENSG00000156398.13	0.354566	ENSG00000164211.13
ENSG00000119314.16	0.354566	ENSG00000228808.1
ENSG00000168769.14	0.354562	ENSG00000236184.1
ENSG00000234771.3	0.354561	ENSG00000238286.1
ENSG00000104313.20	0.35456	ENSG00000203876.10
ENSG00000163558.13	0.354559	ENSG00000176623.12
ENSG00000105518.14	0.354558	ENSG00000132780.17
ENSG00000164307.13	0.354558	ENSG00000164796.18
ENSG00000174721.10	0.354558	ENSG00000261217.2
ENSG00000170214.5	0.354555	ENSG00000229551.2
ENSG00000120709.11	0.354554	ENSG00000196859.8
ENSG00000068878.15	0.354553	ENSG00000108960.9
ENSG00000005302.19	0.354552	ENSG00000197879.17
ENSG00000177432.8	0.35455	ENSG00000183943.6
ENSG00000005302.19	0.354549	ENSG00000142230.13
ENSG00000116221.15	0.354548	ENSG00000139746.16
ENSG00000058063.16	0.354547	ENSG00000259577.2
ENSG00000139746.16	0.354546	ENSG00000145592.14
ENSG00000123143.13	0.354546	ENSG00000230897.1
ENSG00000068394.11	0.354545	ENSG00000196531.14
ENSG00000234284.7	0.354544	ENSG00000267871.6
ENSG00000104814.13	0.354541	ENSG00000129968.17
ENSG00000135378.4	0.354537	ENSG00000189306.11
ENSG00000124813.23	0.354534	ENSG00000226498.2
ENSG00000140280.14	0.354532	ENSG00000140807.7
ENSG00000135378.4	0.354532	ENSG00000172732.12
ENSG00000198189.11	0.354532	ENSG00000250539.1
ENSG00000122585.8	0.354532	ENSG00000257057.3
ENSG00000107185.10	0.354531	ENSG00000153574.9
ENSG00000013288.9	0.354531	ENSG00000178385.15
ENSG00000139579.13	0.35453	ENSG00000157020.18
ENSG00000175376.9	0.354529	ENSG00000205559.5
ENSG00000141424.13	0.354527	ENSG00000142583.18
ENSG00000100522.10	0.354527	ENSG00000245105.4
ENSG00000087095.13	0.354526	ENSG00000143156.14
ENSG00000105355.9	0.354525	ENSG00000280466.1
ENSG00000211699.2	0.354524	ENSG00000211788.2
ENSG00000108064.11	0.354523	ENSG00000163900.11
ENSG00000230071.2	0.354522	ENSG00000236570.1
ENSG00000160401.15	0.354521	ENSG00000232254.1
ENSG00000115233.12	0.35452	ENSG00000198856.13
ENSG00000138190.17	0.354519	ENSG00000169255.15
ENSG00000160049.12	0.354518	ENSG00000180846.8
ENSG00000112941.14	0.354518	ENSG00000223459.6
ENSG00000140905.11	0.354517	ENSG00000185567.7
ENSG00000183309.12	0.354515	ENSG00000189164.15
ENSG00000100376.12	0.354513	ENSG00000164096.13
ENSG00000112941.14	0.354509	ENSG00000174529.7
ENSG00000137571.11	0.354507	ENSG00000168566.13
ENSG00000113318.11	0.354507	ENSG00000169189.17
ENSG00000168010.11	0.354507	ENSG00000260096.1
ENSG00000111011.18	0.354506	ENSG00000163584.18
ENSG00000017260.20	0.354504	ENSG00000252782.1
ENSG00000118407.15	0.354503	ENSG00000237263.1
ENSG00000223508.5	0.354503	ENSG00000249446.2
ENSG00000158423.17	0.354502	ENSG00000268471.6
ENSG00000116221.15	0.354501	ENSG00000119929.13
ENSG00000100422.14	0.354501	ENSG00000135916.16
ENSG00000139269.3	0.354501	ENSG00000253440.1
ENSG00000105325.15	0.354499	ENSG00000153294.12
ENSG00000100129.18	0.354499	ENSG00000214279.13
ENSG00000138622.4	0.354499	ENSG00000249421.2
ENSG00000221102.1	0.354498	ENSG00000221491.2
ENSG00000146223.16	0.354496	ENSG00000187742.15
ENSG00000083720.13	0.354496	ENSG00000234618.1
ENSG00000226272.5	0.354496	ENSG00000251571.1
ENSG00000256436.1	0.354495	ENSG00000265683.1
ENSG00000214892.4	0.35449	ENSG00000234118.1
ENSG00000122986.14	0.354489	ENSG00000123159.16
ENSG00000204044.6	0.354489	ENSG00000223459.6
ENSG00000108771.13	0.354489	ENSG00000260423.2
ENSG00000061936.10	0.354487	ENSG00000185053.14
ENSG00000147100.11	0.354485	ENSG00000234771.3
ENSG00000088538.13	0.354482	ENSG00000270325.1
ENSG00000137575.12	0.354482	ENSG00000285410.1
ENSG00000008128.23	0.354481	ENSG00000196301.3
ENSG00000116685.16	0.35448	ENSG00000168748.14
ENSG00000113100.10	0.354479	ENSG00000162188.6
ENSG00000175886.10	0.354479	ENSG00000225246.1
ENSG00000115137.12	0.354478	ENSG00000282996.1
ENSG00000163002.13	0.354475	ENSG00000273899.5
ENSG00000166439.6	0.354475	ENSG00000274523.5
ENSG00000119411.11	0.354473	ENSG00000135218.19
ENSG00000005302.19	0.354473	ENSG00000179715.13
ENSG00000130827.6	0.354472	ENSG00000242208.1
ENSG00000214535.3	0.354471	ENSG00000234851.4
ENSG00000065413.20	0.354471	ENSG00000239855.1
ENSG00000168036.18	0.354471	ENSG00000261348.2
ENSG00000142552.8	0.354469	ENSG00000251934.1
ENSG00000250492.1	0.354469	ENSG00000262085.2
ENSG00000116711.10	0.354468	ENSG00000135378.4
ENSG00000225269.3	0.354468	ENSG00000278535.5
ENSG00000105011.9	0.354467	ENSG00000119471.15
ENSG00000010932.17	0.354467	ENSG00000134569.10
ENSG00000155066.16	0.354467	ENSG00000165113.13
ENSG00000138780.15	0.354466	ENSG00000211945.2
ENSG00000211792.2	0.354465	ENSG00000267500.1
ENSG00000051128.19	0.354464	ENSG00000113318.11
ENSG00000179913.11	0.354464	ENSG00000262085.2
ENSG00000136718.10	0.354462	ENSG00000245729.2
ENSG00000167996.16	0.354461	ENSG00000255474.1
ENSG00000199436.1	0.35446	ENSG00000200087.1
ENSG00000110844.14	0.354458	ENSG00000185813.11
ENSG00000173811.11	0.354458	ENSG00000259550.2
ENSG00000150776.18	0.354457	ENSG00000278416.1
ENSG00000164300.17	0.354453	ENSG00000240489.1
ENSG00000064195.7	0.354451	ENSG00000135916.16
ENSG00000014824.14	0.354448	ENSG00000265185.6
ENSG00000126821.8	0.354447	ENSG00000154839.10
ENSG00000183484.12	0.354446	ENSG00000211687.1
ENSG00000149782.13	0.354443	ENSG00000170854.18
ENSG00000164889.15	0.354443	ENSG00000265706.1
ENSG00000113318.11	0.354441	ENSG00000132326.12
ENSG00000071994.11	0.354441	ENSG00000146733.14
ENSG00000064195.7	0.35444	ENSG00000158874.11
ENSG00000108830.10	0.354439	ENSG00000140280.14
ENSG00000100138.15	0.354438	ENSG00000163611.11
ENSG00000241810.1	0.354436	ENSG00000270222.1
ENSG00000004809.14	0.354435	ENSG00000130304.17
ENSG00000108592.17	0.354435	ENSG00000177666.17
ENSG00000139218.18	0.354434	ENSG00000252947.1
ENSG00000151164.19	0.354433	ENSG00000166532.16
ENSG00000163644.15	0.354432	ENSG00000175087.10
ENSG00000177432.8	0.35443	ENSG00000187514.17
ENSG00000145050.19	0.354429	ENSG00000231768.2
ENSG00000198707.17	0.354429	ENSG00000232281.2
ENSG00000169371.14	0.354428	ENSG00000206755.1
ENSG00000100311.17	0.354427	ENSG00000172732.12
ENSG00000135052.16	0.354425	ENSG00000170214.5
ENSG00000101464.11	0.354422	ENSG00000135378.4
ENSG00000170266.16	0.354422	ENSG00000182405.6
ENSG00000064932.16	0.354421	ENSG00000170860.4
ENSG00000132824.14	0.354419	ENSG00000163590.14
ENSG00000154589.7	0.354417	ENSG00000162997.15
ENSG00000083807.10	0.354417	ENSG00000170190.16
ENSG00000100138.15	0.354415	ENSG00000115234.11
ENSG00000221102.1	0.354414	ENSG00000227028.6
ENSG00000133401.16	0.354411	ENSG00000171428.15
ENSG00000137656.12	0.35441	ENSG00000161180.11
ENSG00000131941.8	0.35441	ENSG00000179715.13
ENSG00000170385.10	0.354403	ENSG00000197847.12
ENSG00000114120.14	0.3544	ENSG00000253598.3
ENSG00000066855.16	0.354398	ENSG00000276712.1
ENSG00000101608.13	0.354396	ENSG00000123353.10
ENSG00000103319.12	0.354396	ENSG00000187514.17
ENSG00000178385.15	0.354395	ENSG00000187514.17
ENSG00000118620.13	0.354394	ENSG00000167394.13
ENSG00000130810.20	0.354391	ENSG00000188981.11
ENSG00000071994.11	0.354389	ENSG00000182405.6
ENSG00000067113.17	0.354388	ENSG00000082516.9
ENSG00000110436.13	0.354388	ENSG00000152683.14
ENSG00000110844.14	0.354387	ENSG00000259494.2
ENSG00000214975.4	0.354386	ENSG00000237827.1
ENSG00000089220.5	0.354385	ENSG00000136040.9
ENSG00000120215.10	0.354381	ENSG00000167332.9
ENSG00000153896.19	0.354381	ENSG00000257446.4
ENSG00000171094.18	0.354379	ENSG00000188379.7
ENSG00000156469.9	0.354378	ENSG00000164976.9
ENSG00000215241.4	0.354378	ENSG00000276712.1
ENSG00000069345.12	0.354375	ENSG00000204469.13
ENSG00000146223.16	0.354374	ENSG00000175087.10
ENSG00000147081.15	0.354373	ENSG00000231019.1
ENSG00000173848.19	0.354369	ENSG00000185049.16
ENSG00000090097.22	0.354365	ENSG00000136147.18
ENSG00000076053.12	0.354364	ENSG00000177380.14
ENSG00000104888.10	0.354364	ENSG00000182628.13
ENSG00000172123.13	0.354364	ENSG00000200087.1
ENSG00000124275.15	0.354355	ENSG00000163558.13
ENSG00000144136.11	0.354355	ENSG00000196860.8
ENSG00000128313.2	0.354355	ENSG00000198746.13
ENSG00000152683.14	0.354355	ENSG00000200087.1
ENSG00000226091.7	0.354353	ENSG00000231019.1
ENSG00000122335.17	0.354347	ENSG00000187742.15
ENSG00000103769.10	0.354345	ENSG00000197879.17
ENSG00000147274.14	0.354344	ENSG00000176160.11
ENSG00000102349.18	0.354344	ENSG00000177374.13
ENSG00000175395.16	0.354344	ENSG00000197016.12
ENSG00000181915.5	0.354341	ENSG00000183876.9
ENSG00000101158.15	0.354341	ENSG00000250290.1
ENSG00000187514.17	0.35434	ENSG00000197892.13
ENSG00000132205.11	0.354339	ENSG00000261333.2
ENSG00000071909.19	0.354335	ENSG00000166928.11
ENSG00000186298.12	0.354335	ENSG00000285410.1
ENSG00000170423.13	0.354333	ENSG00000174721.10
ENSG00000100473.18	0.354332	ENSG00000163888.4
ENSG00000198551.10	0.354329	ENSG00000198795.11
ENSG00000108947.5	0.354327	ENSG00000258120.2
ENSG00000227118.3	0.354324	ENSG00000251383.1
ENSG00000100266.19	0.354323	ENSG00000158793.14
ENSG00000103319.12	0.354322	ENSG00000127993.16
ENSG00000119729.12	0.354321	ENSG00000169612.4
ENSG00000211714.3	0.354321	ENSG00000224839.1
ENSG00000163866.9	0.35432	ENSG00000207233.1
ENSG00000123454.12	0.354319	ENSG00000127989.14
ENSG00000113140.11	0.354318	ENSG00000197471.12
ENSG00000163017.14	0.354316	ENSG00000183765.23
ENSG00000150873.12	0.354316	ENSG00000227911.3
ENSG00000132507.18	0.354315	ENSG00000162873.15
ENSG00000177842.12	0.354315	ENSG00000178229.8
ENSG00000108984.15	0.354312	ENSG00000243477.6
ENSG00000003989.18	0.354306	ENSG00000146411.6
ENSG00000123612.16	0.354306	ENSG00000168036.18
ENSG00000197595.4	0.354306	ENSG00000271563.1
ENSG00000101856.10	0.354304	ENSG00000122406.14
ENSG00000103740.10	0.354304	ENSG00000183876.9
ENSG00000167617.3	0.354304	ENSG00000186352.9
ENSG00000085721.13	0.354302	ENSG00000162927.14
ENSG00000224389.9	0.354302	ENSG00000230402.2
ENSG00000129657.16	0.354301	ENSG00000185122.11
ENSG00000006042.12	0.354299	ENSG00000173273.16
ENSG00000013306.16	0.354297	ENSG00000157593.19
ENSG00000003989.18	0.354296	ENSG00000005022.6
ENSG00000254598.3	0.354293	ENSG00000255003.1
ENSG00000153294.12	0.354293	ENSG00000262085.2
ENSG00000021355.13	0.354291	ENSG00000108960.9
ENSG00000211687.1	0.35429	ENSG00000237373.1
ENSG00000141504.12	0.354289	ENSG00000184967.7
ENSG00000179913.11	0.354289	ENSG00000255474.1
ENSG00000103199.14	0.354288	ENSG00000203326.12
ENSG00000125845.7	0.354288	ENSG00000247872.2
ENSG00000108773.11	0.354286	ENSG00000133874.2
ENSG00000237373.1	0.354286	ENSG00000265539.1
ENSG00000137944.18	0.354285	ENSG00000153574.9
ENSG00000169704.5	0.354283	ENSG00000236323.1
ENSG00000172172.8	0.354282	ENSG00000261174.2
ENSG00000085721.13	0.354282	ENSG00000267750.6
ENSG00000163154.6	0.354281	ENSG00000225791.7
ENSG00000141424.13	0.354281	ENSG00000269743.3
ENSG00000104064.18	0.354279	ENSG00000177380.14
ENSG00000106244.13	0.354276	ENSG00000139218.18
ENSG00000201264.1	0.354274	ENSG00000201544.1
ENSG00000135048.14	0.354272	ENSG00000214992.6
ENSG00000047188.16	0.354271	ENSG00000169951.10
ENSG00000164494.12	0.354268	ENSG00000170266.16
ENSG00000122674.12	0.354267	ENSG00000184967.7
ENSG00000105355.9	0.354264	ENSG00000162572.21
ENSG00000103187.8	0.354263	ENSG00000167996.16
ENSG00000224773.2	0.354262	ENSG00000249193.1
ENSG00000068394.11	0.354261	ENSG00000123933.17
ENSG00000136828.19	0.354261	ENSG00000162927.14
ENSG00000121073.15	0.35426	ENSG00000184785.6
ENSG00000059573.9	0.354252	ENSG00000088538.13
ENSG00000152402.11	0.354251	ENSG00000261097.1
ENSG00000151748.15	0.354246	ENSG00000185813.11
ENSG00000201772.1	0.354246	ENSG00000265185.6
ENSG00000174669.12	0.354242	ENSG00000188725.8
ENSG00000134982.17	0.354242	ENSG00000241343.10
ENSG00000111837.12	0.354242	ENSG00000274523.5
ENSG00000131686.15	0.35424	ENSG00000282757.4
ENSG00000075399.14	0.354239	ENSG00000227232.5
ENSG00000129255.16	0.354237	ENSG00000134982.17
ENSG00000197724.11	0.354234	ENSG00000237667.7
ENSG00000114125.14	0.35423	ENSG00000168490.14
ENSG00000135446.17	0.35423	ENSG00000204576.12
ENSG00000170100.14	0.354229	ENSG00000176723.10
ENSG00000154262.13	0.354228	ENSG00000198837.10
ENSG00000181524.6	0.354225	ENSG00000184111.6
ENSG00000131470.15	0.354225	ENSG00000197885.11
ENSG00000114942.14	0.354221	ENSG00000129317.15
ENSG00000214892.4	0.35422	ENSG00000243431.1
ENSG00000100764.14	0.354218	ENSG00000161654.10
ENSG00000143751.10	0.354218	ENSG00000254985.1
ENSG00000108828.16	0.354215	ENSG00000179403.12
ENSG00000077684.16	0.354211	ENSG00000117305.15
ENSG00000188856.6	0.354209	ENSG00000229133.1
ENSG00000176160.11	0.354208	ENSG00000205138.4
ENSG00000147100.11	0.354206	ENSG00000154839.10
ENSG00000127362.2	0.354206	ENSG00000188779.12
ENSG00000127993.16	0.354204	ENSG00000134072.11
ENSG00000150776.18	0.354202	ENSG00000164024.12
ENSG00000155660.11	0.354201	ENSG00000214279.13
ENSG00000118181.11	0.354199	ENSG00000136828.19
ENSG00000087842.11	0.354197	ENSG00000202358.1
ENSG00000148840.11	0.354196	ENSG00000164040.18
ENSG00000156959.9	0.354191	ENSG00000259577.2
ENSG00000149929.16	0.35419	ENSG00000156427.8
ENSG00000052802.13	0.354189	ENSG00000106246.18
ENSG00000160401.15	0.354189	ENSG00000168036.18
ENSG00000094841.14	0.354188	ENSG00000136451.9
ENSG00000116704.8	0.354188	ENSG00000234771.3
ENSG00000211872.1	0.354188	ENSG00000250731.1
ENSG00000070501.12	0.354185	ENSG00000142655.13
ENSG00000169710.9	0.354183	ENSG00000255561.7
ENSG00000075292.19	0.354182	ENSG00000197591.3
ENSG00000103429.11	0.354181	ENSG00000120051.15
ENSG00000105171.10	0.354181	ENSG00000234946.1
ENSG00000104313.20	0.354179	ENSG00000175376.9
ENSG00000107854.6	0.354179	ENSG00000201785.1
ENSG00000127081.14	0.354179	ENSG00000213801.4
ENSG00000168496.4	0.354178	ENSG00000233821.1
ENSG00000132780.17	0.354178	ENSG00000261217.2
ENSG00000147434.9	0.354175	ENSG00000165948.11
ENSG00000102098.19	0.354172	ENSG00000139405.16
ENSG00000151468.11	0.354172	ENSG00000244242.2
ENSG00000108846.16	0.354171	ENSG00000277150.2
ENSG00000094963.14	0.354168	ENSG00000167996.16
ENSG00000168575.10	0.354168	ENSG00000181856.15
ENSG00000103319.12	0.354167	ENSG00000120594.17
ENSG00000115233.12	0.354167	ENSG00000177380.14
ENSG00000104313.20	0.354166	ENSG00000119411.11
ENSG00000147905.18	0.354166	ENSG00000181315.11
ENSG00000135040.16	0.354166	ENSG00000187147.18
ENSG00000237859.2	0.354166	ENSG00000250492.1
ENSG00000198746.13	0.354165	ENSG00000249212.1
ENSG00000076356.7	0.354163	ENSG00000126254.12
ENSG00000072736.19	0.354161	ENSG00000178385.15
ENSG00000129255.16	0.354159	ENSG00000155660.11
ENSG00000001460.18	0.354159	ENSG00000166900.17
ENSG00000127366.5	0.354157	ENSG00000162739.14
ENSG00000211943.2	0.354157	ENSG00000234797.5
ENSG00000086288.12	0.354156	ENSG00000127993.16
ENSG00000115257.15	0.354154	ENSG00000149573.9
ENSG00000169020.10	0.354152	ENSG00000237135.1
ENSG00000196932.12	0.354151	ENSG00000213051.3
ENSG00000166024.14	0.354149	ENSG00000197181.12
ENSG00000111011.18	0.354148	ENSG00000231035.1
ENSG00000124813.23	0.354147	ENSG00000237273.1
ENSG00000117298.16	0.354146	ENSG00000125810.10
ENSG00000064932.16	0.354146	ENSG00000187608.10
ENSG00000203857.10	0.354144	ENSG00000275170.1
ENSG00000064490.14	0.354142	ENSG00000154589.7
ENSG00000151229.13	0.354141	ENSG00000204044.6
ENSG00000174529.7	0.35414	ENSG00000211882.1
ENSG00000196411.10	0.35414	ENSG00000226161.1
ENSG00000133401.16	0.35414	ENSG00000230457.3
ENSG00000163138.19	0.354139	ENSG00000204628.12
ENSG00000133997.12	0.354139	ENSG00000226747.6
ENSG00000167985.7	0.354139	ENSG00000258441.1
ENSG00000176022.7	0.354139	ENSG00000260338.2
ENSG00000108963.19	0.354136	ENSG00000183943.6
ENSG00000175311.7	0.354132	ENSG00000186207.5
ENSG00000141504.12	0.354132	ENSG00000267123.7
ENSG00000132326.12	0.354129	ENSG00000155099.8
ENSG00000007350.17	0.354127	ENSG00000136869.16
ENSG00000161654.10	0.354127	ENSG00000268471.6
ENSG00000125352.6	0.354124	ENSG00000155876.6
ENSG00000100823.12	0.354122	ENSG00000131238.18
ENSG00000162817.7	0.354121	ENSG00000236969.2
ENSG00000127980.16	0.35412	ENSG00000134982.17
ENSG00000135916.16	0.354118	ENSG00000149929.16
ENSG00000125449.7	0.354118	ENSG00000158874.11
ENSG00000186468.13	0.354118	ENSG00000243175.1
ENSG00000155542.12	0.354117	ENSG00000164300.17
ENSG00000108947.5	0.354115	ENSG00000176402.6
ENSG00000101350.8	0.354114	ENSG00000277870.5
ENSG00000052723.12	0.354111	ENSG00000144136.11
ENSG00000007376.8	0.354111	ENSG00000144567.11
ENSG00000110844.14	0.354111	ENSG00000199627.1
ENSG00000211943.2	0.354111	ENSG00000238835.1
ENSG00000186407.7	0.354111	ENSG00000250492.1
ENSG00000167996.16	0.354111	ENSG00000255291.2
ENSG00000101856.10	0.354105	ENSG00000274523.5
ENSG00000106244.13	0.354104	ENSG00000148840.11
ENSG00000226761.3	0.354102	ENSG00000253598.3
ENSG00000123562.18	0.354101	ENSG00000142552.8
ENSG00000101654.18	0.354099	ENSG00000113318.11
ENSG00000138185.20	0.354095	ENSG00000167996.16
ENSG00000236184.1	0.354095	ENSG00000255374.3
ENSG00000205413.8	0.354093	ENSG00000231177.4
ENSG00000128585.18	0.354089	ENSG00000133028.12
ENSG00000125731.13	0.354089	ENSG00000136874.11
ENSG00000115661.14	0.354089	ENSG00000183605.17
ENSG00000018189.13	0.354085	ENSG00000112357.14
ENSG00000107854.6	0.35408	ENSG00000119906.13
ENSG00000087299.12	0.35408	ENSG00000288642.1
ENSG00000001084.13	0.354077	ENSG00000133800.9
ENSG00000164105.4	0.354077	ENSG00000165821.12
ENSG00000100605.17	0.354077	ENSG00000232437.1
ENSG00000184613.11	0.354077	ENSG00000260455.2
ENSG00000124875.10	0.354076	ENSG00000164031.17
ENSG00000108984.15	0.354075	ENSG00000125901.6
ENSG00000140993.11	0.354075	ENSG00000169359.16
ENSG00000103152.12	0.354075	ENSG00000198380.13
ENSG00000205649.9	0.354075	ENSG00000254271.1
ENSG00000139233.7	0.354073	ENSG00000164082.15
ENSG00000119231.11	0.354071	ENSG00000175793.12
ENSG00000244363.3	0.354071	ENSG00000252010.1
ENSG00000058866.15	0.354069	ENSG00000175505.11
ENSG00000102743.15	0.354065	ENSG00000183032.12
ENSG00000102313.9	0.354065	ENSG00000214465.3
ENSG00000188015.10	0.354064	ENSG00000237398.1
ENSG00000166595.12	0.354061	ENSG00000187912.12
ENSG00000102313.9	0.35406	ENSG00000228594.4
ENSG00000188725.8	0.354059	ENSG00000251666.1
ENSG00000145975.15	0.354054	ENSG00000184809.13
ENSG00000067113.17	0.354053	ENSG00000171566.12
ENSG00000114019.15	0.354051	ENSG00000115204.15
ENSG00000152683.14	0.35405	ENSG00000212443.1
ENSG00000211785.1	0.354047	ENSG00000211873.1
ENSG00000120071.15	0.354043	ENSG00000168496.4
ENSG00000164175.15	0.354043	ENSG00000223224.1
ENSG00000148143.13	0.354042	ENSG00000187187.14
ENSG00000103111.15	0.354041	ENSG00000169750.9
ENSG00000166750.10	0.354041	ENSG00000185803.12
ENSG00000125731.13	0.354041	ENSG00000197417.9
ENSG00000164976.9	0.354038	ENSG00000175741.5
ENSG00000124226.11	0.354036	ENSG00000168490.14
ENSG00000198901.14	0.354033	ENSG00000248092.8
ENSG00000127989.14	0.354032	ENSG00000166928.11
ENSG00000197724.11	0.35403	ENSG00000224631.4
ENSG00000134760.6	0.35403	ENSG00000225179.2
ENSG00000119711.13	0.354029	ENSG00000120451.11
ENSG00000104852.15	0.354029	ENSG00000206634.1
ENSG00000131969.15	0.354028	ENSG00000164284.15
ENSG00000143486.16	0.354027	ENSG00000248092.8
ENSG00000061936.10	0.354026	ENSG00000183569.18
ENSG00000007376.8	0.35402	ENSG00000110841.14
ENSG00000181274.7	0.354017	ENSG00000272899.4
ENSG00000076351.13	0.354014	ENSG00000173262.12
ENSG00000105355.9	0.354011	ENSG00000110536.14
ENSG00000164815.11	0.354011	ENSG00000201942.1
ENSG00000163877.11	0.354007	ENSG00000164609.10
ENSG00000122406.14	0.354006	ENSG00000163558.13
ENSG00000175806.15	0.354004	ENSG00000231177.4
ENSG00000133321.11	0.354002	ENSG00000175741.5
ENSG00000162927.14	0.354001	ENSG00000184719.12
ENSG00000119729.12	0.354	ENSG00000197724.11
ENSG00000236813.1	0.353998	ENSG00000256971.2
ENSG00000169026.13	0.353996	ENSG00000188725.8
ENSG00000129235.11	0.353996	ENSG00000211868.1
ENSG00000103769.10	0.353989	ENSG00000177600.9
ENSG00000116539.14	0.353986	ENSG00000151468.11
ENSG00000037241.7	0.353985	ENSG00000141456.16
ENSG00000126947.13	0.353982	ENSG00000153395.10
ENSG00000090273.14	0.353981	ENSG00000164088.18
ENSG00000184408.10	0.353981	ENSG00000231120.3
ENSG00000120071.15	0.353981	ENSG00000255291.2
ENSG00000100554.12	0.35398	ENSG00000139269.3
ENSG00000172172.8	0.353978	ENSG00000198758.11
ENSG00000150776.18	0.353976	ENSG00000260032.2
ENSG00000131747.15	0.353973	ENSG00000154310.17
ENSG00000156886.12	0.353973	ENSG00000251580.3
ENSG00000216915.2	0.35397	ENSG00000230165.1
ENSG00000106330.12	0.353969	ENSG00000187730.9
ENSG00000100239.16	0.353966	ENSG00000112739.17
ENSG00000124875.10	0.353962	ENSG00000165813.20
ENSG00000151229.13	0.353959	ENSG00000184209.15
ENSG00000132275.11	0.353958	ENSG00000168490.14
ENSG00000201785.1	0.353958	ENSG00000213839.4
ENSG00000076826.10	0.353957	ENSG00000217085.2
ENSG00000021776.11	0.353957	ENSG00000262246.6
ENSG00000213326.4	0.353956	ENSG00000231307.1
ENSG00000144580.14	0.353954	ENSG00000167674.15
ENSG00000128268.12	0.353954	ENSG00000265014.1
ENSG00000139508.15	0.353953	ENSG00000212493.1
ENSG00000169696.16	0.353952	ENSG00000243466.1
ENSG00000159388.6	0.353951	ENSG00000233594.2
ENSG00000111445.14	0.353949	ENSG00000155876.6
ENSG00000229994.1	0.353949	ENSG00000230207.1
ENSG00000018189.13	0.353948	ENSG00000066322.15
ENSG00000111266.9	0.353947	ENSG00000111642.16
ENSG00000111790.14	0.353946	ENSG00000237799.2
ENSG00000070371.16	0.353945	ENSG00000100290.3
ENSG00000001460.18	0.353944	ENSG00000079950.14
ENSG00000100266.19	0.353944	ENSG00000124839.13
ENSG00000125845.7	0.353944	ENSG00000135446.17
ENSG00000112357.14	0.353942	ENSG00000141504.12
ENSG00000104413.18	0.353942	ENSG00000166049.11
ENSG00000206262.9	0.353942	ENSG00000214078.13
ENSG00000144136.11	0.353941	ENSG00000145217.14
ENSG00000143319.17	0.35394	ENSG00000164603.12
ENSG00000163138.19	0.353936	ENSG00000196814.15
ENSG00000101654.18	0.353935	ENSG00000122678.17
ENSG00000117360.13	0.353935	ENSG00000183655.13
ENSG00000127585.12	0.353934	ENSG00000167617.3
ENSG00000151164.19	0.353934	ENSG00000185220.12
ENSG00000141298.19	0.353932	ENSG00000149418.11
ENSG00000088882.8	0.353927	ENSG00000151651.16
ENSG00000237398.1	0.353926	ENSG00000256902.1
ENSG00000187147.18	0.353921	ENSG00000202125.1
ENSG00000176022.7	0.353918	ENSG00000231768.2
ENSG00000118369.13	0.353917	ENSG00000160714.10
ENSG00000108231.14	0.353917	ENSG00000232185.1
ENSG00000130881.14	0.353916	ENSG00000138780.15
ENSG00000164332.8	0.353915	ENSG00000262959.2
ENSG00000225978.3	0.353915	ENSG00000274355.1
ENSG00000114648.12	0.353913	ENSG00000215441.3
ENSG00000207789.1	0.353912	ENSG00000238517.1
ENSG00000188856.6	0.353902	ENSG00000254985.1
ENSG00000128585.18	0.353901	ENSG00000177432.8
ENSG00000171428.15	0.353901	ENSG00000278416.1
ENSG00000197956.10	0.353899	ENSG00000215241.4
ENSG00000108963.19	0.353897	ENSG00000164976.9
ENSG00000198795.11	0.353897	ENSG00000243943.10
ENSG00000088970.16	0.353894	ENSG00000173457.11
ENSG00000136718.10	0.353894	ENSG00000231120.3
ENSG00000137944.18	0.353891	ENSG00000140280.14
ENSG00000067113.17	0.353891	ENSG00000185808.14
ENSG00000160446.19	0.353889	ENSG00000182484.15
ENSG00000086061.16	0.353887	ENSG00000225882.1
ENSG00000010404.18	0.353886	ENSG00000237373.1
ENSG00000225246.1	0.353885	ENSG00000229638.1
ENSG00000064932.16	0.353883	ENSG00000243101.1
ENSG00000258613.1	0.353883	ENSG00000262959.2
ENSG00000120832.10	0.353881	ENSG00000141314.13
ENSG00000156253.7	0.353881	ENSG00000163644.15
ENSG00000170584.11	0.353881	ENSG00000181915.5
ENSG00000225418.1	0.353881	ENSG00000266992.1
ENSG00000106246.18	0.35388	ENSG00000143319.17
ENSG00000076053.12	0.353879	ENSG00000083168.11
ENSG00000236969.2	0.353879	ENSG00000242512.9
ENSG00000130175.10	0.353877	ENSG00000167103.12
ENSG00000125454.12	0.353876	ENSG00000157593.19
ENSG00000120071.15	0.353876	ENSG00000164574.16
ENSG00000168575.10	0.353872	ENSG00000168995.13
ENSG00000119487.17	0.353872	ENSG00000229072.1
ENSG00000165349.12	0.353866	ENSG00000212493.1
ENSG00000207280.1	0.353866	ENSG00000213839.4
ENSG00000100003.18	0.353866	ENSG00000276712.1
ENSG00000168495.13	0.353865	ENSG00000175886.10
ENSG00000100823.12	0.353862	ENSG00000251593.1
ENSG00000115825.11	0.353862	ENSG00000258359.1
ENSG00000095370.20	0.353859	ENSG00000116266.11
ENSG00000011295.16	0.353859	ENSG00000211786.3
ENSG00000158874.11	0.353859	ENSG00000226091.7
ENSG00000214078.13	0.353854	ENSG00000232362.1
ENSG00000138769.11	0.353854	ENSG00000263752.1
ENSG00000105649.10	0.353853	ENSG00000172819.17
ENSG00000211886.1	0.353852	ENSG00000230630.5
ENSG00000113318.11	0.353846	ENSG00000137841.12
ENSG00000198168.9	0.353846	ENSG00000226761.3
ENSG00000178363.5	0.353845	ENSG00000197635.11
ENSG00000156966.7	0.353844	ENSG00000242325.1
ENSG00000177666.17	0.353843	ENSG00000197724.11
ENSG00000143156.14	0.353842	ENSG00000147535.17
ENSG00000157020.18	0.35384	ENSG00000237576.2
ENSG00000162461.8	0.353838	ENSG00000183048.12
ENSG00000131242.18	0.353837	ENSG00000179715.13
ENSG00000229551.2	0.353835	ENSG00000237373.1
ENSG00000064932.16	0.353834	ENSG00000110844.14
ENSG00000131373.15	0.353834	ENSG00000258650.1
ENSG00000103275.21	0.353832	ENSG00000196268.12
ENSG00000236542.1	0.35383	ENSG00000238212.3
ENSG00000204469.13	0.35383	ENSG00000278416.1
ENSG00000100422.14	0.353828	ENSG00000179913.11
ENSG00000204659.5	0.353826	ENSG00000254417.1
ENSG00000099337.5	0.353824	ENSG00000138780.15
ENSG00000119878.6	0.353824	ENSG00000233343.1
ENSG00000130522.6	0.353822	ENSG00000186407.7
ENSG00000117697.15	0.353821	ENSG00000161654.10
ENSG00000052802.13	0.353819	ENSG00000100239.16
ENSG00000102030.16	0.353819	ENSG00000232818.2
ENSG00000123353.10	0.353818	ENSG00000166289.6
ENSG00000168685.15	0.353817	ENSG00000235313.1
ENSG00000163558.13	0.353817	ENSG00000243964.1
ENSG00000188785.12	0.353816	ENSG00000198466.12
ENSG00000258169.1	0.353814	ENSG00000261348.2
ENSG00000070371.16	0.353813	ENSG00000134248.14
ENSG00000052802.13	0.353812	ENSG00000164815.11
ENSG00000079435.10	0.353804	ENSG00000142039.4
ENSG00000104611.12	0.353803	ENSG00000116266.11
ENSG00000140945.17	0.353801	ENSG00000144895.12
ENSG00000133742.14	0.353801	ENSG00000258104.1
ENSG00000165185.15	0.3538	ENSG00000228221.6
ENSG00000156304.15	0.353799	ENSG00000166228.9
ENSG00000196776.17	0.353799	ENSG00000254098.1
ENSG00000161980.6	0.353798	ENSG00000250853.1
ENSG00000071994.11	0.353793	ENSG00000163629.13
ENSG00000108773.11	0.353793	ENSG00000175467.15
ENSG00000215498.9	0.353793	ENSG00000237373.1
ENSG00000111837.12	0.353792	ENSG00000205413.8
ENSG00000129467.14	0.35379	ENSG00000248505.2
ENSG00000135446.17	0.353782	ENSG00000239839.7
ENSG00000165113.13	0.353781	ENSG00000246548.3
ENSG00000116903.7	0.353777	ENSG00000173335.5
ENSG00000129353.15	0.353776	ENSG00000144659.13
ENSG00000122335.17	0.353775	ENSG00000126821.8
ENSG00000105697.9	0.353775	ENSG00000233594.2
ENSG00000234152.1	0.353775	ENSG00000254271.1
ENSG00000105085.11	0.353774	ENSG00000283558.1
ENSG00000073803.14	0.353773	ENSG00000271334.6
ENSG00000101464.11	0.353771	ENSG00000199872.1
ENSG00000168490.14	0.353768	ENSG00000174564.13
ENSG00000120709.11	0.353768	ENSG00000266524.3
ENSG00000088538.13	0.353766	ENSG00000100554.12
ENSG00000080819.9	0.353766	ENSG00000143751.10
ENSG00000127081.14	0.353766	ENSG00000267871.6
ENSG00000100764.14	0.353765	ENSG00000178026.13
ENSG00000164068.16	0.353764	ENSG00000234335.1
ENSG00000105171.10	0.353763	ENSG00000207468.1
ENSG00000005302.19	0.353759	ENSG00000187391.22
ENSG00000118007.13	0.353758	ENSG00000177688.7
ENSG00000003989.18	0.353758	ENSG00000200816.1
ENSG00000104369.5	0.353757	ENSG00000125885.13
ENSG00000110536.14	0.353754	ENSG00000142552.8
ENSG00000142230.13	0.353752	ENSG00000148459.16
ENSG00000168092.14	0.353752	ENSG00000197956.10
ENSG00000227012.3	0.353752	ENSG00000253734.2
ENSG00000196268.12	0.353749	ENSG00000219665.8
ENSG00000130829.18	0.353748	ENSG00000197258.5
ENSG00000111266.9	0.353748	ENSG00000215441.3
ENSG00000100614.18	0.353748	ENSG00000217527.1
ENSG00000142615.8	0.353745	ENSG00000150760.13
ENSG00000105971.15	0.353744	ENSG00000128610.12
ENSG00000213787.3	0.353739	ENSG00000214460.3
ENSG00000108465.15	0.353738	ENSG00000139579.13
ENSG00000126903.16	0.353738	ENSG00000155926.14
ENSG00000117009.12	0.353738	ENSG00000196531.14
ENSG00000076351.13	0.353734	ENSG00000145335.17
ENSG00000115825.11	0.353734	ENSG00000163875.16
ENSG00000123353.10	0.353732	ENSG00000133874.2
ENSG00000186207.5	0.353732	ENSG00000255003.1
ENSG00000075856.12	0.353732	ENSG00000273033.2
ENSG00000114125.14	0.353731	ENSG00000224892.6
ENSG00000133321.11	0.35373	ENSG00000163558.13
ENSG00000137944.18	0.353728	ENSG00000267750.6
ENSG00000080819.9	0.353727	ENSG00000112357.14
ENSG00000211945.2	0.353727	ENSG00000254093.9
ENSG00000148156.8	0.353726	ENSG00000251571.1
ENSG00000100867.15	0.353724	ENSG00000232281.2
ENSG00000144535.20	0.353724	ENSG00000250754.6
ENSG00000197885.11	0.35372	ENSG00000241973.11
ENSG00000106244.13	0.353715	ENSG00000144567.11
ENSG00000106244.13	0.353715	ENSG00000167257.11
ENSG00000119231.11	0.353715	ENSG00000231304.2
ENSG00000172123.13	0.353714	ENSG00000205302.7
ENSG00000101190.13	0.353713	ENSG00000236184.1
ENSG00000087095.13	0.353711	ENSG00000199032.1
ENSG00000165821.12	0.35371	ENSG00000186468.13
ENSG00000182405.6	0.35371	ENSG00000197885.11
ENSG00000064199.7	0.35371	ENSG00000224895.1
ENSG00000162817.7	0.35371	ENSG00000231031.6
ENSG00000148840.11	0.353708	ENSG00000155876.6
ENSG00000146072.6	0.353708	ENSG00000211772.11
ENSG00000118972.3	0.353706	ENSG00000262497.1
ENSG00000164985.15	0.353704	ENSG00000169019.11
ENSG00000018189.13	0.353703	ENSG00000186298.12
ENSG00000124762.14	0.353702	ENSG00000259448.3
ENSG00000139405.16	0.3537	ENSG00000175741.5
ENSG00000152092.16	0.3537	ENSG00000272146.6
ENSG00000138594.14	0.353694	ENSG00000165548.11
ENSG00000126249.8	0.353694	ENSG00000185189.18
ENSG00000236184.1	0.353694	ENSG00000253598.3
ENSG00000005302.19	0.353693	ENSG00000127989.14
ENSG00000072736.19	0.353692	ENSG00000164985.15
ENSG00000100003.18	0.353691	ENSG00000141504.12
ENSG00000143127.13	0.35369	ENSG00000278616.1
ENSG00000117697.15	0.353687	ENSG00000174227.16
ENSG00000156886.12	0.353687	ENSG00000176302.13
ENSG00000163138.19	0.353686	ENSG00000231508.1
ENSG00000101400.6	0.353682	ENSG00000199436.1
ENSG00000173846.13	0.353679	ENSG00000221988.13
ENSG00000086548.9	0.353678	ENSG00000099622.14
ENSG00000111266.9	0.353677	ENSG00000114648.12
ENSG00000135046.14	0.353676	ENSG00000175820.4
ENSG00000148082.10	0.353676	ENSG00000215475.5
ENSG00000121671.12	0.353674	ENSG00000250754.6
ENSG00000235643.2	0.353674	ENSG00000253440.1
ENSG00000187912.12	0.353669	ENSG00000189195.15
ENSG00000172216.6	0.353669	ENSG00000225358.1
ENSG00000115233.12	0.353668	ENSG00000202358.1
ENSG00000181577.16	0.353668	ENSG00000248730.1
ENSG00000083750.13	0.353667	ENSG00000124813.23
ENSG00000100823.12	0.353662	ENSG00000168297.16
ENSG00000223776.5	0.353661	ENSG00000224851.2
ENSG00000132471.12	0.353659	ENSG00000158156.9
ENSG00000078246.17	0.353658	ENSG00000111913.20
ENSG00000100823.12	0.353658	ENSG00000150776.18
ENSG00000105270.15	0.353657	ENSG00000128692.8
ENSG00000154309.9	0.353655	ENSG00000171794.4
ENSG00000162927.14	0.353653	ENSG00000175806.15
ENSG00000183605.17	0.353653	ENSG00000197632.9
ENSG00000156471.13	0.353653	ENSG00000226056.1
ENSG00000138069.18	0.353651	ENSG00000207508.1
ENSG00000108100.18	0.35365	ENSG00000143320.9
ENSG00000156469.9	0.35365	ENSG00000162783.11
ENSG00000148840.11	0.35365	ENSG00000224892.6
ENSG00000137824.16	0.353647	ENSG00000180818.5
ENSG00000176476.9	0.353645	ENSG00000179918.19
ENSG00000185049.16	0.353645	ENSG00000242945.2
ENSG00000150776.18	0.353641	ENSG00000162783.11
ENSG00000137770.14	0.35364	ENSG00000174371.17
ENSG00000141497.14	0.35364	ENSG00000263002.8
ENSG00000100568.11	0.353637	ENSG00000140153.18
ENSG00000114544.17	0.353633	ENSG00000158482.10
ENSG00000175984.15	0.353633	ENSG00000188394.8
ENSG00000144744.17	0.353632	ENSG00000224895.1
ENSG00000139613.12	0.353631	ENSG00000227028.6
ENSG00000170619.10	0.35363	ENSG00000183684.8
ENSG00000168096.15	0.353629	ENSG00000170653.19
ENSG00000139146.14	0.353629	ENSG00000171984.15
ENSG00000170471.15	0.353627	ENSG00000199872.1
ENSG00000162688.17	0.353627	ENSG00000259790.1
ENSG00000105649.10	0.353626	ENSG00000177380.14
ENSG00000100554.12	0.353626	ENSG00000262497.1
ENSG00000128585.18	0.353623	ENSG00000155660.11
ENSG00000126773.13	0.353623	ENSG00000170471.15
ENSG00000214604.3	0.353623	ENSG00000267259.1
ENSG00000183421.12	0.353623	ENSG00000278416.1
ENSG00000105649.10	0.353622	ENSG00000160808.11
ENSG00000136997.21	0.353621	ENSG00000163719.20
ENSG00000088538.13	0.353616	ENSG00000260994.1
ENSG00000101782.15	0.353614	ENSG00000238741.1
ENSG00000196301.3	0.353611	ENSG00000260305.1
ENSG00000102924.12	0.353608	ENSG00000178999.13
ENSG00000115661.14	0.353605	ENSG00000175793.12
ENSG00000072736.19	0.353596	ENSG00000122678.17
ENSG00000115107.20	0.353596	ENSG00000125731.13
ENSG00000119953.14	0.353596	ENSG00000157800.18
ENSG00000125449.7	0.353595	ENSG00000196776.17
ENSG00000174669.12	0.353593	ENSG00000213901.11
ENSG00000087095.13	0.353592	ENSG00000207508.1
ENSG00000112164.6	0.353592	ENSG00000211611.2
ENSG00000164303.11	0.353591	ENSG00000175505.11
ENSG00000166886.13	0.353589	ENSG00000197563.11
ENSG00000167996.16	0.353589	ENSG00000250492.1
ENSG00000115204.15	0.353588	ENSG00000224788.1
ENSG00000130844.19	0.353585	ENSG00000198466.12
ENSG00000090097.22	0.353584	ENSG00000205138.4
ENSG00000101210.13	0.353582	ENSG00000265142.9
ENSG00000104852.15	0.35358	ENSG00000169359.16
ENSG00000228669.2	0.35358	ENSG00000250492.1
ENSG00000166562.9	0.353578	ENSG00000183569.18
ENSG00000181885.18	0.353578	ENSG00000223584.1
ENSG00000051128.19	0.353577	ENSG00000136828.19
ENSG00000080824.19	0.353575	ENSG00000224892.6
ENSG00000108433.17	0.353571	ENSG00000169217.9
ENSG00000088205.13	0.35357	ENSG00000158006.14
ENSG00000114648.12	0.353569	ENSG00000279800.2
ENSG00000170801.10	0.353567	ENSG00000253234.1
ENSG00000113318.11	0.353565	ENSG00000207508.1
ENSG00000010404.18	0.353562	ENSG00000149929.16
ENSG00000172382.10	0.353558	ENSG00000172590.18
ENSG00000124491.16	0.353558	ENSG00000227925.2
ENSG00000230402.2	0.353558	ENSG00000236969.2
ENSG00000105327.18	0.353557	ENSG00000112763.17
ENSG00000168036.18	0.353555	ENSG00000249212.1
ENSG00000119314.16	0.353553	ENSG00000162927.14
ENSG00000175592.9	0.353549	ENSG00000255189.1
ENSG00000185813.11	0.353543	ENSG00000254911.3
ENSG00000100902.11	0.353541	ENSG00000180979.10
ENSG00000089057.15	0.35354	ENSG00000102078.16
ENSG00000170653.19	0.35354	ENSG00000198837.10
ENSG00000137054.16	0.353539	ENSG00000241985.1
ENSG00000145975.15	0.353539	ENSG00000258650.1
ENSG00000127980.16	0.353536	ENSG00000203965.13
ENSG00000110841.14	0.353533	ENSG00000264017.2
ENSG00000159479.17	0.353531	ENSG00000175820.4
ENSG00000100591.8	0.35353	ENSG00000179913.11
ENSG00000003989.18	0.35353	ENSG00000212443.1
ENSG00000166228.9	0.35353	ENSG00000263266.2
ENSG00000100031.19	0.353527	ENSG00000113520.11
ENSG00000121671.12	0.353527	ENSG00000174721.10
ENSG00000177842.12	0.353526	ENSG00000197933.13
ENSG00000100422.14	0.353523	ENSG00000175376.9
ENSG00000152092.16	0.353522	ENSG00000164574.16
ENSG00000111684.11	0.35352	ENSG00000145592.14
ENSG00000164116.17	0.353519	ENSG00000168172.9
ENSG00000152092.16	0.353517	ENSG00000165895.19
ENSG00000133872.14	0.353516	ENSG00000135040.16
ENSG00000132646.11	0.353516	ENSG00000233006.8
ENSG00000087095.13	0.353515	ENSG00000127989.14
ENSG00000120215.10	0.353515	ENSG00000171680.23
ENSG00000100311.17	0.353514	ENSG00000108774.15
ENSG00000227969.1	0.353513	ENSG00000233677.1
ENSG00000100311.17	0.353511	ENSG00000125534.10
ENSG00000157542.11	0.353509	ENSG00000167315.18
ENSG00000127511.10	0.353508	ENSG00000259863.1
ENSG00000127081.14	0.353506	ENSG00000189164.15
ENSG00000134594.5	0.353506	ENSG00000204469.13
ENSG00000123352.18	0.3535	ENSG00000265706.1
ENSG00000141469.18	0.353498	ENSG00000170385.10
ENSG00000150760.13	0.353498	ENSG00000204897.7
ENSG00000135902.10	0.353498	ENSG00000231942.3
ENSG00000107447.8	0.353496	ENSG00000207996.1
ENSG00000185803.12	0.353494	ENSG00000250731.1
ENSG00000135747.11	0.353493	ENSG00000197360.9
ENSG00000076053.12	0.353492	ENSG00000282508.2
ENSG00000071994.11	0.353489	ENSG00000106333.13
ENSG00000119929.13	0.353489	ENSG00000127720.8
ENSG00000109956.13	0.353489	ENSG00000242247.11
ENSG00000089220.5	0.353488	ENSG00000105355.9
ENSG00000134594.5	0.353484	ENSG00000187514.17
ENSG00000111886.11	0.353484	ENSG00000283558.1
ENSG00000126773.13	0.353482	ENSG00000183655.13
ENSG00000140740.11	0.353481	ENSG00000177889.10
ENSG00000196859.8	0.353475	ENSG00000259448.3
ENSG00000116752.6	0.353471	ENSG00000253733.3
ENSG00000007944.15	0.353469	ENSG00000123349.15
ENSG00000189180.16	0.353468	ENSG00000198466.12
ENSG00000117009.12	0.353467	ENSG00000198856.13
ENSG00000139218.18	0.353467	ENSG00000234618.1
ENSG00000089280.19	0.353465	ENSG00000115266.12
ENSG00000126878.13	0.353465	ENSG00000136108.15
ENSG00000091436.17	0.353465	ENSG00000170881.5
ENSG00000134569.10	0.353465	ENSG00000175820.4
ENSG00000120071.15	0.353464	ENSG00000162522.11
ENSG00000095370.20	0.353459	ENSG00000167565.13
ENSG00000130147.16	0.353459	ENSG00000167565.13
ENSG00000088325.16	0.353459	ENSG00000207870.1
ENSG00000145779.8	0.353458	ENSG00000177302.15
ENSG00000123352.18	0.353456	ENSG00000212443.1
ENSG00000093217.11	0.353454	ENSG00000166272.18
ENSG00000017260.20	0.353453	ENSG00000124275.15
ENSG00000249565.2	0.353453	ENSG00000268471.6
ENSG00000148362.11	0.353452	ENSG00000154134.15
ENSG00000227199.1	0.353448	ENSG00000265683.1
ENSG00000136867.11	0.353446	ENSG00000169026.13
ENSG00000110844.14	0.353445	ENSG00000173457.11
ENSG00000010404.18	0.353445	ENSG00000186265.10
ENSG00000152990.14	0.353445	ENSG00000232281.2
ENSG00000142552.8	0.353441	ENSG00000168092.14
ENSG00000198796.7	0.353441	ENSG00000260994.1
ENSG00000108861.9	0.353439	ENSG00000271563.1
ENSG00000074855.11	0.353437	ENSG00000198715.13
ENSG00000149541.10	0.353436	ENSG00000255474.1
ENSG00000129235.11	0.353435	ENSG00000188295.15
ENSG00000185122.11	0.353435	ENSG00000263882.2
ENSG00000224237.1	0.353433	ENSG00000237859.2
ENSG00000149418.11	0.353432	ENSG00000155542.12
ENSG00000154589.7	0.353429	ENSG00000198856.13
ENSG00000007944.15	0.353428	ENSG00000214279.13
ENSG00000161980.6	0.353427	ENSG00000169018.6
ENSG00000133028.12	0.353425	ENSG00000164815.11
ENSG00000211666.2	0.353419	ENSG00000236678.8
ENSG00000204576.12	0.353419	ENSG00000237398.1
ENSG00000138135.7	0.353418	ENSG00000262246.6
ENSG00000135046.14	0.353417	ENSG00000282975.1
ENSG00000091436.17	0.353415	ENSG00000148840.11
ENSG00000066933.16	0.353415	ENSG00000230897.1
ENSG00000167996.16	0.353415	ENSG00000245729.2
ENSG00000219274.1	0.353413	ENSG00000226855.1
ENSG00000142230.13	0.353413	ENSG00000248643.5
ENSG00000116685.16	0.353412	ENSG00000173486.14
ENSG00000164039.15	0.353409	ENSG00000237373.1
ENSG00000063127.16	0.353408	ENSG00000102078.16
ENSG00000138185.20	0.353408	ENSG00000223935.3
ENSG00000169255.15	0.353406	ENSG00000249662.6
ENSG00000103832.10	0.353405	ENSG00000234491.1
ENSG00000127328.22	0.353402	ENSG00000134982.17
ENSG00000112379.9	0.353402	ENSG00000164066.13
ENSG00000166886.13	0.353401	ENSG00000258359.1
ENSG00000133997.12	0.353399	ENSG00000151023.17
ENSG00000136940.14	0.353397	ENSG00000229638.1
ENSG00000108651.10	0.353396	ENSG00000227688.2
ENSG00000120832.10	0.353396	ENSG00000258359.1
ENSG00000252782.1	0.353392	ENSG00000260032.2
ENSG00000158874.11	0.353391	ENSG00000231206.2
ENSG00000111785.21	0.35339	ENSG00000137575.12
ENSG00000111886.11	0.353387	ENSG00000203795.3
ENSG00000237859.2	0.353387	ENSG00000249662.6
ENSG00000099326.9	0.35338	ENSG00000123349.15
ENSG00000141469.18	0.35338	ENSG00000234771.3
ENSG00000131732.12	0.353378	ENSG00000175213.3
ENSG00000207716.1	0.353376	ENSG00000213553.4
ENSG00000142615.8	0.353376	ENSG00000235690.2
ENSG00000137941.17	0.353375	ENSG00000223476.1
ENSG00000175505.11	0.353374	ENSG00000183765.23
ENSG00000112941.14	0.353373	ENSG00000226761.3
ENSG00000170854.18	0.353372	ENSG00000231177.4
ENSG00000105355.9	0.353372	ENSG00000236804.1
ENSG00000137770.14	0.35337	ENSG00000205559.5
ENSG00000173272.16	0.35337	ENSG00000268471.6
ENSG00000114737.16	0.353366	ENSG00000204428.12
ENSG00000106244.13	0.353365	ENSG00000135378.4
ENSG00000119929.13	0.353362	ENSG00000134982.17
ENSG00000141314.13	0.353359	ENSG00000204469.13
ENSG00000127993.16	0.353357	ENSG00000137841.12
ENSG00000127993.16	0.353356	ENSG00000172819.17
ENSG00000083750.13	0.353356	ENSG00000280466.1
ENSG00000140905.11	0.353355	ENSG00000230701.2
ENSG00000113318.11	0.353353	ENSG00000139746.16
ENSG00000067365.15	0.353353	ENSG00000225484.7
ENSG00000164379.7	0.35335	ENSG00000219073.8
ENSG00000121481.11	0.353348	ENSG00000163558.13
ENSG00000172965.17	0.353348	ENSG00000200520.1
ENSG00000183605.17	0.353347	ENSG00000185053.14
ENSG00000089163.4	0.353346	ENSG00000104888.10
ENSG00000069345.12	0.353345	ENSG00000122674.12
ENSG00000151229.13	0.353345	ENSG00000170190.16
ENSG00000177300.7	0.353345	ENSG00000229565.2
ENSG00000091436.17	0.353344	ENSG00000158286.13
ENSG00000160224.17	0.353344	ENSG00000161180.11
ENSG00000113558.19	0.353341	ENSG00000196860.8
ENSG00000207716.1	0.353341	ENSG00000263831.1
ENSG00000100422.14	0.35334	ENSG00000168542.16
ENSG00000103061.13	0.353339	ENSG00000145757.16
ENSG00000136940.14	0.353339	ENSG00000171858.18
ENSG00000069345.12	0.353337	ENSG00000128699.14
ENSG00000152475.7	0.353337	ENSG00000161914.10
ENSG00000177380.14	0.353336	ENSG00000248092.8
ENSG00000159479.17	0.353334	ENSG00000198758.11
ENSG00000100473.18	0.353333	ENSG00000169255.15
ENSG00000171566.12	0.35333	ENSG00000183943.6
ENSG00000167723.15	0.35333	ENSG00000211746.3
ENSG00000123159.16	0.353327	ENSG00000265565.1
ENSG00000187151.7	0.353325	ENSG00000197557.7
ENSG00000134760.6	0.353325	ENSG00000232362.1
ENSG00000082516.9	0.353323	ENSG00000164815.11
ENSG00000151093.8	0.353322	ENSG00000187391.22
ENSG00000186496.12	0.35332	ENSG00000221923.9
ENSG00000141258.13	0.353319	ENSG00000149131.17
ENSG00000103995.14	0.353319	ENSG00000228672.4
ENSG00000160224.17	0.353318	ENSG00000213384.2
ENSG00000115875.19	0.353317	ENSG00000149418.11
ENSG00000159388.6	0.353316	ENSG00000249599.2
ENSG00000108947.5	0.353315	ENSG00000248555.7
ENSG00000170584.11	0.353314	ENSG00000255003.1
ENSG00000187912.12	0.353314	ENSG00000260053.2
ENSG00000169704.5	0.353313	ENSG00000171311.13
ENSG00000114125.14	0.353313	ENSG00000231508.1
ENSG00000139579.13	0.353311	ENSG00000157017.16
ENSG00000154040.21	0.35331	ENSG00000198857.3
ENSG00000116761.12	0.353309	ENSG00000226091.7
ENSG00000134760.6	0.353308	ENSG00000163349.22
ENSG00000091009.8	0.353306	ENSG00000114942.14
ENSG00000119408.17	0.353305	ENSG00000130985.17
ENSG00000067113.17	0.353303	ENSG00000140807.7
ENSG00000130844.19	0.353303	ENSG00000163945.19
ENSG00000095370.20	0.353303	ENSG00000183569.18
ENSG00000108984.15	0.353302	ENSG00000120137.7
ENSG00000164303.11	0.353301	ENSG00000226747.6
ENSG00000128185.10	0.353299	ENSG00000237775.1
ENSG00000124207.17	0.353297	ENSG00000237135.1
ENSG00000254093.9	0.353297	ENSG00000264017.2
ENSG00000013288.9	0.353296	ENSG00000128585.18
ENSG00000231256.8	0.353296	ENSG00000253497.1
ENSG00000117009.12	0.353295	ENSG00000164976.9
ENSG00000238098.9	0.353295	ENSG00000258770.1
ENSG00000047188.16	0.353293	ENSG00000150627.16
ENSG00000135632.12	0.353292	ENSG00000159479.17
ENSG00000141858.12	0.353292	ENSG00000254225.1
ENSG00000106246.18	0.353291	ENSG00000157870.17
ENSG00000159210.10	0.353291	ENSG00000200816.1
ENSG00000135052.16	0.353289	ENSG00000174371.17
ENSG00000170634.13	0.353288	ENSG00000178425.14
ENSG00000227925.2	0.353288	ENSG00000233851.1
ENSG00000120329.7	0.353287	ENSG00000145779.8
ENSG00000162734.13	0.353284	ENSG00000177600.9
ENSG00000184374.3	0.353284	ENSG00000221628.1
ENSG00000070404.10	0.353276	ENSG00000175376.9
ENSG00000163563.8	0.353276	ENSG00000185122.11
ENSG00000116221.15	0.353275	ENSG00000166928.11
ENSG00000134815.19	0.353275	ENSG00000177984.7
ENSG00000144791.10	0.353274	ENSG00000163590.14
ENSG00000169189.17	0.353274	ENSG00000197724.11
ENSG00000122477.13	0.353273	ENSG00000163563.8
ENSG00000104369.5	0.353272	ENSG00000112379.9
ENSG00000164096.13	0.35327	ENSG00000165997.5
ENSG00000089057.15	0.35327	ENSG00000183048.12
ENSG00000214727.2	0.35327	ENSG00000231035.1
ENSG00000100605.17	0.35327	ENSG00000271105.1
ENSG00000231307.1	0.353269	ENSG00000252452.1
ENSG00000158793.14	0.353268	ENSG00000170266.16
ENSG00000162928.9	0.353267	ENSG00000264017.2
ENSG00000225579.2	0.353266	ENSG00000253545.1
ENSG00000105171.10	0.353264	ENSG00000132646.11
ENSG00000127989.14	0.353263	ENSG00000169018.6
ENSG00000078043.16	0.353263	ENSG00000277527.2
ENSG00000104369.5	0.353262	ENSG00000169255.15
ENSG00000198189.11	0.353262	ENSG00000266751.1
ENSG00000010017.13	0.35326	ENSG00000158411.11
ENSG00000127720.8	0.353259	ENSG00000163558.13
ENSG00000010932.17	0.353258	ENSG00000112379.9
ENSG00000123349.15	0.353258	ENSG00000127328.22
ENSG00000106244.13	0.353258	ENSG00000231508.1
ENSG00000160539.6	0.353255	ENSG00000164976.9
ENSG00000125863.20	0.353254	ENSG00000175467.15
ENSG00000100591.8	0.353254	ENSG00000183765.23
ENSG00000166024.14	0.353253	ENSG00000182405.6
ENSG00000230109.1	0.353253	ENSG00000234491.1
ENSG00000152990.14	0.353252	ENSG00000182103.5
ENSG00000160539.6	0.353248	ENSG00000164985.15
ENSG00000211937.3	0.353246	ENSG00000235955.1
ENSG00000183617.5	0.353245	ENSG00000236901.6
ENSG00000071909.19	0.353243	ENSG00000274523.5
ENSG00000145819.18	0.353242	ENSG00000189283.10
ENSG00000007168.14	0.353241	ENSG00000196531.14
ENSG00000153266.13	0.353237	ENSG00000206918.1
ENSG00000117697.15	0.353235	ENSG00000189334.9
ENSG00000124813.23	0.353235	ENSG00000239419.3
ENSG00000196950.14	0.353232	ENSG00000205302.7
ENSG00000067113.17	0.35323	ENSG00000127720.8
ENSG00000070501.12	0.35323	ENSG00000168288.13
ENSG00000140350.15	0.353228	ENSG00000266640.1
ENSG00000064195.7	0.353226	ENSG00000145975.15
ENSG00000126773.13	0.353226	ENSG00000170881.5
ENSG00000151748.15	0.353226	ENSG00000175886.10
ENSG00000134216.19	0.353226	ENSG00000197150.13
ENSG00000137770.14	0.353225	ENSG00000238212.3
ENSG00000115257.15	0.353224	ENSG00000197892.13
ENSG00000161547.17	0.353221	ENSG00000176170.14
ENSG00000156697.13	0.35322	ENSG00000204428.12
ENSG00000151229.13	0.353218	ENSG00000213901.11
ENSG00000100266.19	0.353216	ENSG00000129317.15
ENSG00000004864.14	0.353216	ENSG00000174669.12
ENSG00000071539.14	0.353216	ENSG00000207716.1
ENSG00000171105.14	0.353215	ENSG00000178802.18
ENSG00000123268.9	0.353213	ENSG00000125845.7
ENSG00000088970.16	0.353211	ENSG00000163584.18
ENSG00000204669.11	0.35321	ENSG00000251633.3
ENSG00000173208.4	0.353207	ENSG00000215456.6
ENSG00000129255.16	0.353206	ENSG00000166439.6
ENSG00000196860.8	0.353204	ENSG00000213901.11
ENSG00000105011.9	0.353204	ENSG00000242512.9
ENSG00000101412.13	0.353201	ENSG00000137824.16
ENSG00000151466.12	0.353198	ENSG00000163584.18
ENSG00000212125.2	0.353198	ENSG00000236567.2
ENSG00000148143.13	0.353195	ENSG00000173545.5
ENSG00000049449.10	0.353194	ENSG00000135040.16
ENSG00000133997.12	0.353194	ENSG00000180806.5
ENSG00000001497.18	0.353193	ENSG00000110583.13
ENSG00000080007.8	0.353193	ENSG00000121058.5
ENSG00000182224.12	0.353191	ENSG00000253310.1
ENSG00000125520.14	0.35319	ENSG00000188338.15
ENSG00000197595.4	0.35319	ENSG00000235863.4
ENSG00000170584.11	0.353189	ENSG00000262246.6
ENSG00000075856.12	0.353188	ENSG00000126254.12
ENSG00000159479.17	0.353188	ENSG00000167996.16
ENSG00000202400.1	0.353188	ENSG00000212493.1
ENSG00000215162.2	0.353188	ENSG00000226091.7
ENSG00000197892.13	0.353188	ENSG00000244462.8
ENSG00000138780.15	0.353188	ENSG00000246548.3
ENSG00000014824.14	0.353187	ENSG00000110436.13
ENSG00000166562.9	0.353186	ENSG00000176783.15
ENSG00000233405.2	0.353186	ENSG00000236753.7
ENSG00000232977.7	0.353182	ENSG00000274286.2
ENSG00000188674.11	0.353181	ENSG00000226983.3
ENSG00000165895.19	0.353181	ENSG00000234491.1
ENSG00000161929.15	0.35318	ENSG00000237273.1
ENSG00000237398.1	0.35318	ENSG00000260994.1
ENSG00000134853.12	0.353178	ENSG00000135900.4
ENSG00000134873.10	0.353178	ENSG00000166347.19
ENSG00000101190.13	0.353178	ENSG00000168769.14
ENSG00000113318.11	0.353177	ENSG00000168077.14
ENSG00000211868.1	0.353175	ENSG00000250731.1
ENSG00000103710.11	0.353174	ENSG00000133962.8
ENSG00000103042.9	0.353174	ENSG00000137571.11
ENSG00000223621.1	0.353168	ENSG00000249212.1
ENSG00000170266.16	0.353168	ENSG00000282508.2
ENSG00000163808.17	0.353166	ENSG00000259904.1
ENSG00000109184.15	0.353164	ENSG00000258120.2
ENSG00000159784.18	0.353164	ENSG00000264630.5
ENSG00000088826.18	0.353164	ENSG00000265706.1
ENSG00000111790.14	0.35316	ENSG00000152990.14
ENSG00000114942.14	0.353158	ENSG00000139174.12
ENSG00000137841.12	0.353158	ENSG00000196531.14
ENSG00000127870.17	0.353156	ENSG00000135900.4
ENSG00000167434.10	0.353156	ENSG00000179044.16
ENSG00000161905.13	0.353156	ENSG00000196924.19
ENSG00000172172.8	0.353155	ENSG00000186407.7
ENSG00000005302.19	0.353154	ENSG00000240914.1
ENSG00000201772.1	0.353151	ENSG00000207280.1
ENSG00000012061.16	0.353149	ENSG00000225361.4
ENSG00000067066.17	0.353146	ENSG00000120833.14
ENSG00000196776.17	0.353141	ENSG00000196859.8
ENSG00000166886.13	0.353141	ENSG00000196943.14
ENSG00000004809.14	0.35314	ENSG00000141293.16
ENSG00000127947.16	0.353139	ENSG00000252835.1
ENSG00000189238.6	0.353137	ENSG00000267259.1
ENSG00000178425.14	0.353136	ENSG00000226979.9
ENSG00000145592.14	0.353135	ENSG00000171566.12
ENSG00000078295.17	0.353133	ENSG00000120805.14
ENSG00000142615.8	0.353132	ENSG00000186529.16
ENSG00000052802.13	0.353129	ENSG00000104866.11
ENSG00000187608.10	0.353129	ENSG00000255409.1
ENSG00000175322.12	0.353128	ENSG00000178175.12
ENSG00000100902.11	0.353127	ENSG00000151164.19
ENSG00000139269.3	0.353124	ENSG00000182224.12
ENSG00000005302.19	0.353123	ENSG00000161654.10
ENSG00000203965.13	0.353123	ENSG00000241973.11
ENSG00000102349.18	0.353123	ENSG00000256937.1
ENSG00000010017.13	0.353122	ENSG00000183943.6
ENSG00000165349.12	0.353122	ENSG00000200879.1
ENSG00000162739.14	0.353122	ENSG00000212125.2
ENSG00000224832.2	0.353122	ENSG00000259440.2
ENSG00000095574.12	0.35312	ENSG00000170634.13
ENSG00000176402.6	0.353118	ENSG00000246016.2
ENSG00000198689.13	0.353117	ENSG00000208772.1
ENSG00000225663.8	0.353116	ENSG00000235090.1
ENSG00000160284.15	0.353113	ENSG00000164056.11
ENSG00000135900.4	0.353113	ENSG00000205853.12
ENSG00000174721.10	0.353111	ENSG00000270379.6
ENSG00000161914.10	0.353107	ENSG00000167785.9
ENSG00000182103.5	0.353107	ENSG00000204897.7
ENSG00000158793.14	0.353105	ENSG00000164050.13
ENSG00000145217.14	0.353105	ENSG00000196950.14
ENSG00000105726.17	0.353104	ENSG00000221520.1
ENSG00000118407.15	0.353098	ENSG00000138622.4
ENSG00000158793.14	0.353098	ENSG00000282508.2
ENSG00000184967.7	0.353097	ENSG00000185088.14
ENSG00000165821.12	0.353096	ENSG00000278023.7
ENSG00000089163.4	0.353094	ENSG00000165646.14
ENSG00000146386.8	0.353091	ENSG00000172889.16
ENSG00000124279.12	0.353091	ENSG00000179632.10
ENSG00000213194.3	0.353091	ENSG00000283122.1
ENSG00000116266.11	0.353086	ENSG00000184402.15
ENSG00000123360.12	0.353085	ENSG00000136997.21
ENSG00000167996.16	0.353084	ENSG00000230290.1
ENSG00000147434.9	0.353083	ENSG00000197595.4
ENSG00000109184.15	0.353081	ENSG00000235397.1
ENSG00000123349.15	0.353079	ENSG00000168461.13
ENSG00000008197.5	0.353078	ENSG00000226928.1
ENSG00000120071.15	0.353077	ENSG00000182224.12
ENSG00000116685.16	0.353076	ENSG00000211687.1
ENSG00000111249.14	0.353074	ENSG00000253294.1
ENSG00000079435.10	0.353073	ENSG00000112379.9
ENSG00000001497.18	0.353072	ENSG00000113318.11
ENSG00000112701.18	0.353072	ENSG00000252835.1
ENSG00000092108.22	0.353071	ENSG00000114767.7
ENSG00000095574.12	0.35307	ENSG00000167996.16
ENSG00000238609.1	0.35307	ENSG00000242748.1
ENSG00000092108.22	0.353068	ENSG00000252010.1
ENSG00000156697.13	0.353063	ENSG00000229967.1
ENSG00000166228.9	0.353063	ENSG00000252835.1
ENSG00000227911.3	0.353062	ENSG00000250754.6
ENSG00000112146.17	0.353061	ENSG00000154309.9
ENSG00000107897.20	0.35306	ENSG00000139726.11
ENSG00000144290.17	0.35306	ENSG00000165698.16
ENSG00000131080.15	0.353057	ENSG00000214016.3
ENSG00000207508.1	0.353054	ENSG00000228672.4
ENSG00000143627.19	0.353053	ENSG00000175449.14
ENSG00000159479.17	0.353053	ENSG00000207716.1
ENSG00000100591.8	0.35305	ENSG00000178425.14
ENSG00000111249.14	0.353048	ENSG00000182224.12
ENSG00000092108.22	0.353046	ENSG00000185088.14
ENSG00000104728.16	0.353043	ENSG00000135678.12
ENSG00000137571.11	0.353042	ENSG00000144290.17
ENSG00000143633.13	0.353039	ENSG00000205549.10
ENSG00000137944.18	0.353038	ENSG00000207508.1
ENSG00000108231.14	0.353037	ENSG00000136718.10
ENSG00000164211.13	0.353037	ENSG00000198168.9
ENSG00000111371.16	0.353036	ENSG00000147804.10
ENSG00000088970.16	0.353036	ENSG00000226855.1
ENSG00000119929.13	0.353035	ENSG00000185122.11
ENSG00000128313.2	0.353034	ENSG00000262497.1
ENSG00000116260.17	0.353033	ENSG00000178226.11
ENSG00000170854.18	0.353033	ENSG00000231795.1
ENSG00000125901.6	0.353031	ENSG00000265623.1
ENSG00000129932.10	0.353029	ENSG00000241399.7
ENSG00000136146.15	0.353028	ENSG00000150787.8
ENSG00000211669.3	0.353028	ENSG00000211955.2
ENSG00000264931.1	0.353028	ENSG00000283558.1
ENSG00000138769.11	0.353027	ENSG00000178719.17
ENSG00000228799.6	0.353025	ENSG00000261210.8
ENSG00000178776.5	0.353024	ENSG00000271798.1
ENSG00000070404.10	0.353023	ENSG00000102313.9
ENSG00000127989.14	0.353023	ENSG00000264358.1
ENSG00000103319.12	0.353022	ENSG00000141314.13
ENSG00000137941.17	0.35302	ENSG00000250731.1
ENSG00000105270.15	0.353018	ENSG00000232362.1
ENSG00000108830.10	0.353017	ENSG00000227347.1
ENSG00000108947.5	0.353016	ENSG00000165948.11
ENSG00000149257.16	0.353016	ENSG00000248445.5
ENSG00000115825.11	0.353015	ENSG00000131196.18
ENSG00000157110.16	0.353015	ENSG00000163644.15
ENSG00000154447.15	0.353015	ENSG00000170145.5
ENSG00000174990.8	0.353015	ENSG00000198855.7
ENSG00000139613.12	0.353009	ENSG00000163611.11
ENSG00000069943.10	0.353009	ENSG00000197892.13
ENSG00000114125.14	0.353007	ENSG00000163002.13
ENSG00000186480.13	0.353007	ENSG00000211687.1
ENSG00000213735.2	0.353006	ENSG00000254271.1
ENSG00000080819.9	0.353005	ENSG00000140386.13
ENSG00000013306.16	0.353003	ENSG00000197506.8
ENSG00000088205.13	0.353002	ENSG00000164985.15
ENSG00000143387.14	0.353001	ENSG00000217811.1
ENSG00000108523.16	0.352999	ENSG00000176783.15
ENSG00000186480.13	0.352997	ENSG00000237585.1
ENSG00000125863.20	0.352996	ENSG00000134996.12
ENSG00000085563.15	0.352993	ENSG00000134815.19
ENSG00000010932.17	0.352992	ENSG00000151468.11
ENSG00000076351.13	0.352991	ENSG00000221241.1
ENSG00000129951.19	0.352988	ENSG00000168490.14
ENSG00000135046.14	0.352984	ENSG00000178425.14
ENSG00000121058.5	0.352984	ENSG00000179913.11
ENSG00000123349.15	0.352984	ENSG00000213741.11
ENSG00000136158.12	0.352983	ENSG00000198917.13
ENSG00000135040.16	0.352982	ENSG00000161980.6
ENSG00000111011.18	0.352981	ENSG00000127125.9
ENSG00000106246.18	0.35298	ENSG00000106397.12
ENSG00000145819.18	0.35298	ENSG00000237373.1
ENSG00000143294.15	0.352976	ENSG00000147535.17
ENSG00000225697.13	0.352976	ENSG00000238286.1
ENSG00000139613.12	0.352975	ENSG00000165349.12
ENSG00000114120.14	0.352974	ENSG00000146411.6
ENSG00000155099.8	0.352968	ENSG00000160539.6
ENSG00000100554.12	0.352965	ENSG00000123159.16
ENSG00000144580.14	0.352965	ENSG00000162522.11
ENSG00000172172.8	0.352964	ENSG00000235397.1
ENSG00000068489.13	0.352963	ENSG00000139579.13
ENSG00000120328.6	0.352963	ENSG00000164815.11
ENSG00000161654.10	0.352963	ENSG00000225630.1
ENSG00000174808.12	0.352963	ENSG00000253310.1
ENSG00000123143.13	0.352961	ENSG00000136147.18
ENSG00000137944.18	0.352961	ENSG00000155660.11
ENSG00000058063.16	0.352961	ENSG00000170634.13
ENSG00000241061.3	0.352961	ENSG00000264017.2
ENSG00000184111.6	0.35296	ENSG00000243431.1
ENSG00000129226.14	0.352958	ENSG00000275385.2
ENSG00000130522.6	0.352955	ENSG00000132780.17
ENSG00000124226.11	0.352955	ENSG00000196154.12
ENSG00000141756.19	0.352954	ENSG00000171680.23
ENSG00000100376.12	0.352954	ENSG00000189283.10
ENSG00000135519.8	0.352954	ENSG00000197892.13
ENSG00000159335.18	0.352949	ENSG00000249119.1
ENSG00000106244.13	0.352947	ENSG00000138780.15
ENSG00000100612.14	0.352945	ENSG00000163644.15
ENSG00000134461.16	0.352944	ENSG00000166326.7
ENSG00000166024.14	0.352943	ENSG00000213613.2
ENSG00000163993.7	0.352941	ENSG00000197956.10
ENSG00000144455.14	0.35294	ENSG00000170485.17
ENSG00000232362.1	0.35294	ENSG00000242017.1
ENSG00000150873.12	0.352938	ENSG00000227411.1
ENSG00000130827.6	0.352937	ENSG00000214535.3
ENSG00000200087.1	0.352935	ENSG00000200913.1
ENSG00000173611.18	0.352934	ENSG00000230457.3
ENSG00000095574.12	0.352934	ENSG00000237859.2
ENSG00000166049.11	0.352934	ENSG00000261703.1
ENSG00000075413.19	0.352932	ENSG00000106246.18
ENSG00000147535.17	0.352932	ENSG00000187514.17
ENSG00000164796.18	0.352932	ENSG00000255474.1
ENSG00000165644.11	0.35293	ENSG00000204653.10
ENSG00000166228.9	0.35293	ENSG00000244073.1
ENSG00000188856.6	0.352927	ENSG00000236804.1
ENSG00000104129.10	0.352923	ENSG00000251988.1
ENSG00000168461.13	0.352922	ENSG00000187147.18
ENSG00000103187.8	0.35292	ENSG00000135218.19
ENSG00000168995.13	0.352919	ENSG00000183605.17
ENSG00000101782.15	0.352917	ENSG00000147274.14
ENSG00000145819.18	0.352916	ENSG00000147889.18
ENSG00000127366.5	0.352916	ENSG00000198168.9
ENSG00000164175.15	0.352914	ENSG00000272034.1
ENSG00000133874.2	0.352913	ENSG00000136040.9
ENSG00000182957.16	0.352913	ENSG00000184785.6
ENSG00000116704.8	0.352913	ENSG00000209042.1
ENSG00000177600.9	0.352912	ENSG00000244171.4
ENSG00000204250.3	0.352912	ENSG00000248730.1
ENSG00000111790.14	0.35291	ENSG00000233821.1
ENSG00000141314.13	0.352909	ENSG00000161057.13
ENSG00000108465.15	0.352909	ENSG00000175087.10
ENSG00000166228.9	0.352909	ENSG00000224892.6
ENSG00000139579.13	0.352908	ENSG00000169116.11
ENSG00000104412.8	0.352906	ENSG00000148925.11
ENSG00000117697.15	0.352905	ENSG00000119231.11
ENSG00000108947.5	0.352905	ENSG00000145819.18
ENSG00000100031.19	0.352905	ENSG00000152670.19
ENSG00000065357.20	0.352902	ENSG00000129315.11
ENSG00000114120.14	0.352901	ENSG00000183048.12
ENSG00000165716.11	0.352901	ENSG00000270325.1
ENSG00000165661.17	0.3529	ENSG00000199627.1
ENSG00000101782.15	0.352897	ENSG00000264017.2
ENSG00000070669.17	0.352896	ENSG00000254017.1
ENSG00000228126.1	0.352895	ENSG00000260096.1
ENSG00000080819.9	0.352894	ENSG00000136147.18
ENSG00000116005.12	0.35289	ENSG00000249119.1
ENSG00000087299.12	0.35289	ENSG00000258770.1
ENSG00000178425.14	0.352882	ENSG00000234616.9
ENSG00000151229.13	0.352879	ENSG00000206634.1
ENSG00000124207.17	0.352878	ENSG00000197410.14
ENSG00000095574.12	0.352876	ENSG00000207789.1
ENSG00000166228.9	0.352876	ENSG00000242208.1
ENSG00000105971.15	0.352873	ENSG00000219669.1
ENSG00000089057.15	0.352872	ENSG00000165646.14
ENSG00000106153.13	0.352871	ENSG00000185567.7
ENSG00000128591.16	0.352871	ENSG00000250433.1
ENSG00000161267.12	0.352871	ENSG00000258527.1
ENSG00000102078.16	0.352869	ENSG00000133065.11
ENSG00000058866.15	0.352868	ENSG00000102349.18
ENSG00000039987.7	0.352867	ENSG00000204897.7
ENSG00000136161.13	0.352865	ENSG00000254911.3
ENSG00000070915.10	0.352864	ENSG00000089057.15
ENSG00000180806.5	0.352864	ENSG00000260053.2
ENSG00000071994.11	0.352863	ENSG00000171109.19
ENSG00000230402.2	0.352863	ENSG00000250539.1
ENSG00000175984.15	0.352861	ENSG00000185567.7
ENSG00000179104.9	0.35286	ENSG00000201785.1
ENSG00000103832.10	0.35286	ENSG00000261348.2
ENSG00000011021.23	0.352859	ENSG00000125845.7
ENSG00000131669.10	0.352859	ENSG00000264954.2
ENSG00000166024.14	0.352857	ENSG00000179715.13
ENSG00000159479.17	0.352857	ENSG00000197223.12
ENSG00000110700.7	0.352857	ENSG00000205549.10
ENSG00000106333.13	0.352856	ENSG00000116005.12
ENSG00000127993.16	0.352856	ENSG00000140280.14
ENSG00000167528.13	0.352856	ENSG00000197937.13
ENSG00000137343.18	0.352855	ENSG00000175336.10
ENSG00000173638.19	0.352855	ENSG00000213901.11
ENSG00000100138.15	0.352854	ENSG00000182957.16
ENSG00000132326.12	0.352854	ENSG00000183943.6
ENSG00000124256.15	0.352854	ENSG00000227232.5
ENSG00000086062.13	0.352854	ENSG00000261348.2
ENSG00000010932.17	0.352853	ENSG00000145975.15
ENSG00000119411.11	0.352852	ENSG00000148925.11
ENSG00000127989.14	0.352851	ENSG00000177432.8
ENSG00000135218.19	0.352851	ENSG00000267259.1
ENSG00000176597.12	0.352849	ENSG00000225179.2
ENSG00000145244.12	0.352849	ENSG00000254759.1
ENSG00000233048.1	0.352849	ENSG00000265843.3
ENSG00000156959.9	0.352848	ENSG00000271334.6
ENSG00000155876.6	0.352845	ENSG00000169439.12
ENSG00000179761.12	0.352845	ENSG00000246548.3
ENSG00000116761.12	0.352845	ENSG00000264500.1
ENSG00000103381.12	0.352842	ENSG00000227925.2
ENSG00000110436.13	0.352839	ENSG00000145779.8
ENSG00000145335.17	0.352839	ENSG00000163877.11
ENSG00000131373.15	0.352839	ENSG00000196301.3
ENSG00000175505.11	0.352837	ENSG00000198857.3
ENSG00000187742.15	0.352836	ENSG00000250853.1
ENSG00000100376.12	0.352835	ENSG00000165507.9
ENSG00000152475.7	0.352831	ENSG00000223547.10
ENSG00000230290.1	0.352831	ENSG00000250433.1
ENSG00000155660.11	0.35283	ENSG00000237576.2
ENSG00000099999.15	0.352828	ENSG00000141622.14
ENSG00000101182.15	0.352827	ENSG00000166532.16
ENSG00000090273.14	0.352825	ENSG00000252361.1
ENSG00000134594.5	0.352824	ENSG00000161057.13
ENSG00000137207.12	0.352824	ENSG00000169957.10
ENSG00000183484.12	0.352823	ENSG00000198707.17
ENSG00000108510.10	0.352821	ENSG00000141504.12
ENSG00000090273.14	0.35282	ENSG00000106246.18
ENSG00000020129.16	0.35282	ENSG00000170248.15
ENSG00000021355.13	0.352819	ENSG00000161654.10
ENSG00000132801.7	0.352819	ENSG00000204524.7
ENSG00000120563.10	0.352818	ENSG00000228817.4
ENSG00000123562.18	0.352818	ENSG00000251869.1
ENSG00000212802.4	0.352817	ENSG00000229638.1
ENSG00000100554.12	0.352815	ENSG00000106128.19
ENSG00000162885.14	0.352814	ENSG00000178363.5
ENSG00000162783.11	0.352813	ENSG00000171428.15
ENSG00000111886.11	0.352812	ENSG00000165716.11
ENSG00000230665.3	0.352812	ENSG00000243431.1
ENSG00000100290.3	0.352811	ENSG00000162885.14
ENSG00000129103.19	0.352811	ENSG00000163608.15
ENSG00000104064.18	0.352809	ENSG00000115233.12
ENSG00000123933.17	0.352809	ENSG00000152082.15
ENSG00000004799.8	0.352809	ENSG00000241318.3
ENSG00000237136.8	0.352809	ENSG00000249497.1
ENSG00000040275.17	0.352807	ENSG00000204271.13
ENSG00000105355.9	0.352807	ENSG00000242931.1
ENSG00000105697.9	0.352803	ENSG00000144597.14
ENSG00000142655.13	0.352803	ENSG00000149782.13
ENSG00000236104.3	0.352803	ENSG00000254635.6
ENSG00000137944.18	0.352802	ENSG00000143390.18
ENSG00000107672.15	0.3528	ENSG00000149782.13
ENSG00000107447.8	0.352799	ENSG00000172728.16
ENSG00000135916.16	0.352799	ENSG00000182103.5
ENSG00000163104.18	0.352797	ENSG00000212283.1
ENSG00000071994.11	0.352796	ENSG00000240429.1
ENSG00000164609.10	0.352794	ENSG00000200087.1
ENSG00000147400.10	0.352793	ENSG00000237986.4
ENSG00000168010.11	0.352791	ENSG00000263831.1
ENSG00000003989.18	0.352791	ENSG00000269743.3
ENSG00000120137.7	0.352786	ENSG00000132326.12
ENSG00000171552.14	0.352786	ENSG00000260737.6
ENSG00000171311.13	0.352785	ENSG00000198547.10
ENSG00000127980.16	0.352784	ENSG00000168461.13
ENSG00000136867.11	0.352783	ENSG00000238286.1
ENSG00000180221.6	0.352782	ENSG00000211875.1
ENSG00000204439.4	0.352782	ENSG00000233570.2
ENSG00000095370.20	0.352779	ENSG00000197417.9
ENSG00000146007.11	0.352778	ENSG00000179922.6
ENSG00000105851.11	0.352777	ENSG00000163291.14
ENSG00000155629.15	0.352777	ENSG00000198945.8
ENSG00000068489.13	0.352776	ENSG00000180979.10
ENSG00000157617.17	0.352773	ENSG00000283558.1
ENSG00000112294.14	0.352772	ENSG00000116016.14
ENSG00000160401.15	0.35277	ENSG00000164307.13
ENSG00000221628.1	0.352769	ENSG00000277632.2
ENSG00000105171.10	0.352768	ENSG00000108773.11
ENSG00000148331.12	0.352768	ENSG00000156697.13
ENSG00000138185.20	0.352768	ENSG00000196859.8
ENSG00000100129.18	0.352767	ENSG00000162927.14
ENSG00000185973.12	0.352767	ENSG00000211846.1
ENSG00000136997.21	0.352766	ENSG00000143751.10
ENSG00000001617.12	0.352763	ENSG00000187742.15
ENSG00000052723.12	0.352762	ENSG00000156398.13
ENSG00000070010.19	0.352762	ENSG00000188690.15
ENSG00000133997.12	0.352762	ENSG00000196684.12
ENSG00000144746.7	0.352762	ENSG00000237674.1
ENSG00000157017.16	0.352759	ENSG00000169116.11
ENSG00000114125.14	0.352757	ENSG00000226855.1
ENSG00000116016.14	0.352756	ENSG00000131373.15
ENSG00000105085.11	0.352756	ENSG00000214016.3
ENSG00000103832.10	0.352753	ENSG00000134287.10
ENSG00000203795.3	0.35275	ENSG00000270325.1
ENSG00000126249.8	0.352749	ENSG00000185220.12
ENSG00000105270.15	0.352747	ENSG00000137770.14
ENSG00000147166.11	0.352747	ENSG00000159588.15
ENSG00000160401.15	0.352747	ENSG00000213735.2
ENSG00000133561.15	0.352746	ENSG00000250947.1
ENSG00000101266.19	0.352744	ENSG00000214975.4
ENSG00000123360.12	0.352744	ENSG00000244363.3
ENSG00000113318.11	0.352743	ENSG00000115289.14
ENSG00000214223.4	0.35274	ENSG00000224858.5
ENSG00000170860.4	0.35274	ENSG00000239419.3
ENSG00000103381.12	0.35274	ENSG00000271563.1
ENSG00000146859.6	0.352739	ENSG00000147601.15
ENSG00000135916.16	0.352736	ENSG00000176402.6
ENSG00000013288.9	0.352735	ENSG00000135900.4
ENSG00000100266.19	0.352731	ENSG00000229994.1
ENSG00000167114.13	0.352731	ENSG00000238286.1
ENSG00000145147.20	0.35273	ENSG00000163866.9
ENSG00000183943.6	0.352728	ENSG00000199032.1
ENSG00000232185.1	0.352728	ENSG00000259577.2
ENSG00000101544.9	0.352727	ENSG00000256902.1
ENSG00000104064.18	0.352726	ENSG00000198856.13
ENSG00000174371.17	0.352725	ENSG00000225978.3
ENSG00000206633.1	0.352723	ENSG00000212493.1
ENSG00000104064.18	0.352721	ENSG00000163162.9
ENSG00000130985.17	0.352721	ENSG00000223584.1
ENSG00000115661.14	0.35272	ENSG00000156398.13
ENSG00000107854.6	0.352718	ENSG00000212443.1
ENSG00000021355.13	0.352715	ENSG00000132646.11
ENSG00000128610.12	0.352715	ENSG00000149929.16
ENSG00000257666.1	0.352715	ENSG00000260047.2
ENSG00000105085.11	0.352714	ENSG00000197591.3
ENSG00000067113.17	0.352711	ENSG00000100266.19
ENSG00000107338.10	0.352711	ENSG00000170145.5
ENSG00000087237.12	0.352709	ENSG00000170502.13
ENSG00000104413.18	0.352708	ENSG00000232254.1
ENSG00000198189.11	0.352707	ENSG00000255867.1
ENSG00000104081.14	0.352705	ENSG00000184227.8
ENSG00000223358.5	0.352704	ENSG00000233859.2
ENSG00000214184.3	0.352697	ENSG00000283210.1
ENSG00000214629.3	0.352696	ENSG00000252835.1
ENSG00000228198.3	0.352694	ENSG00000232560.7
ENSG00000141480.18	0.352692	ENSG00000249768.2
ENSG00000133250.14	0.352691	ENSG00000196268.12
ENSG00000111011.18	0.352689	ENSG00000211943.2
ENSG00000111110.12	0.352686	ENSG00000116005.12
ENSG00000166750.10	0.352684	ENSG00000206633.1
ENSG00000006042.12	0.352684	ENSG00000260452.1
ENSG00000144746.7	0.352683	ENSG00000224854.3
ENSG00000130881.14	0.352682	ENSG00000143751.10
ENSG00000119231.11	0.35268	ENSG00000163590.14
ENSG00000162522.11	0.352678	ENSG00000259577.2
ENSG00000167996.16	0.352676	ENSG00000223621.1
ENSG00000111652.10	0.352671	ENSG00000238087.3
ENSG00000127989.14	0.352669	ENSG00000171566.12
ENSG00000099999.15	0.352668	ENSG00000179761.12
ENSG00000186918.14	0.352668	ENSG00000198298.13
ENSG00000146223.16	0.352668	ENSG00000237576.2
ENSG00000001460.18	0.352667	ENSG00000104205.16
ENSG00000176402.6	0.352667	ENSG00000211687.1
ENSG00000068885.15	0.352666	ENSG00000073712.15
ENSG00000087095.13	0.352662	ENSG00000158793.14
ENSG00000111850.11	0.352661	ENSG00000207475.1
ENSG00000237273.1	0.35266	ENSG00000242208.1
ENSG00000145779.8	0.352658	ENSG00000152154.11
ENSG00000103769.10	0.352658	ENSG00000155099.8
ENSG00000100902.11	0.352658	ENSG00000188389.11
ENSG00000196391.11	0.352658	ENSG00000197362.15
ENSG00000145819.18	0.352658	ENSG00000198908.12
ENSG00000105971.15	0.352656	ENSG00000112796.10
ENSG00000155666.12	0.352656	ENSG00000171017.11
ENSG00000112701.18	0.352656	ENSG00000271105.1
ENSG00000111684.11	0.352653	ENSG00000183943.6
ENSG00000147601.15	0.352653	ENSG00000269743.3
ENSG00000235734.4	0.352652	ENSG00000239473.1
ENSG00000138378.19	0.35265	ENSG00000142669.15
ENSG00000153294.12	0.35265	ENSG00000154040.21
ENSG00000168297.16	0.35265	ENSG00000203965.13
ENSG00000108179.14	0.352649	ENSG00000173914.12
ENSG00000170471.15	0.352648	ENSG00000175467.15
ENSG00000084764.12	0.352648	ENSG00000196531.14
ENSG00000068885.15	0.352647	ENSG00000133612.19
ENSG00000126705.15	0.352645	ENSG00000220925.2
ENSG00000204262.14	0.352643	ENSG00000213406.3
ENSG00000149600.12	0.352642	ENSG00000185274.12
ENSG00000213559.4	0.352637	ENSG00000259790.1
ENSG00000136161.13	0.352636	ENSG00000177954.14
ENSG00000101412.13	0.352636	ENSG00000196693.15
ENSG00000100473.18	0.352633	ENSG00000148156.8
ENSG00000141030.13	0.352633	ENSG00000150873.12
ENSG00000157870.17	0.352632	ENSG00000171566.12
ENSG00000244363.3	0.352631	ENSG00000280466.1
ENSG00000112701.18	0.352629	ENSG00000240489.1
ENSG00000131196.18	0.352626	ENSG00000227347.1
ENSG00000156959.9	0.352624	ENSG00000250433.1
ENSG00000070669.17	0.352622	ENSG00000119714.11
ENSG00000136026.14	0.352621	ENSG00000158161.16
ENSG00000064932.16	0.35262	ENSG00000125863.20
ENSG00000168496.4	0.35262	ENSG00000259577.2
ENSG00000075856.12	0.352618	ENSG00000119929.13
ENSG00000139269.3	0.352616	ENSG00000188460.4
ENSG00000075292.19	0.352615	ENSG00000135446.17
ENSG00000116771.6	0.352615	ENSG00000203697.12
ENSG00000110025.13	0.352615	ENSG00000208772.1
ENSG00000086061.16	0.352612	ENSG00000135537.17
ENSG00000072736.19	0.352612	ENSG00000135900.4
ENSG00000241913.1	0.352611	ENSG00000251869.1
ENSG00000080819.9	0.352603	ENSG00000142552.8
ENSG00000075856.12	0.352603	ENSG00000241343.10
ENSG00000076351.13	0.352602	ENSG00000146411.6
ENSG00000112796.10	0.352601	ENSG00000170634.13
ENSG00000176302.13	0.352601	ENSG00000256661.1
ENSG00000112294.14	0.3526	ENSG00000115266.12
ENSG00000157593.19	0.352597	ENSG00000252213.1
ENSG00000164609.10	0.352596	ENSG00000187653.11
ENSG00000207523.1	0.352595	ENSG00000227925.2
ENSG00000116544.12	0.352594	ENSG00000205726.15
ENSG00000122678.17	0.352592	ENSG00000154359.13
ENSG00000006125.18	0.35259	ENSG00000156966.7
ENSG00000162927.14	0.352588	ENSG00000213613.2
ENSG00000187054.16	0.352588	ENSG00000256393.1
ENSG00000004142.12	0.352585	ENSG00000185122.11
ENSG00000241370.6	0.352584	ENSG00000261868.1
ENSG00000110025.13	0.352583	ENSG00000120833.14
ENSG00000151748.15	0.352583	ENSG00000280466.1
ENSG00000138435.16	0.352579	ENSG00000279800.2
ENSG00000088205.13	0.352576	ENSG00000160539.6
ENSG00000167011.9	0.352575	ENSG00000250290.1
ENSG00000211807.3	0.352572	ENSG00000238609.1
ENSG00000113100.10	0.352569	ENSG00000251383.1
ENSG00000116685.16	0.352568	ENSG00000141098.13
ENSG00000170153.11	0.352568	ENSG00000273899.5
ENSG00000104549.12	0.352567	ENSG00000115875.19
ENSG00000183943.6	0.352567	ENSG00000186081.12
ENSG00000162572.21	0.352566	ENSG00000197728.11
ENSG00000105516.11	0.352562	ENSG00000137944.18
ENSG00000170027.7	0.352557	ENSG00000254635.6
ENSG00000112218.9	0.352555	ENSG00000169750.9
ENSG00000110436.13	0.352554	ENSG00000196860.8
ENSG00000141622.14	0.352552	ENSG00000167985.7
ENSG00000075292.19	0.352552	ENSG00000252695.1
ENSG00000110700.7	0.352549	ENSG00000144452.15
ENSG00000075856.12	0.352547	ENSG00000229994.1
ENSG00000145819.18	0.352547	ENSG00000260047.2
ENSG00000142615.8	0.352545	ENSG00000164307.13
ENSG00000163644.15	0.352545	ENSG00000227347.1
ENSG00000181291.8	0.352544	ENSG00000211714.3
ENSG00000214892.4	0.352544	ENSG00000259482.2
ENSG00000069696.7	0.352543	ENSG00000101104.13
ENSG00000103769.10	0.352541	ENSG00000108465.15
ENSG00000252010.1	0.35254	ENSG00000254985.1
ENSG00000121406.9	0.352538	ENSG00000180479.14
ENSG00000093167.18	0.352537	ENSG00000214826.5
ENSG00000186480.13	0.352536	ENSG00000254271.1
ENSG00000104205.16	0.352533	ENSG00000185053.14
ENSG00000142669.15	0.352532	ENSG00000187231.14
ENSG00000120071.15	0.352531	ENSG00000121644.19
ENSG00000160284.15	0.35253	ENSG00000212493.1
ENSG00000169359.16	0.35253	ENSG00000265185.6
ENSG00000185122.11	0.352527	ENSG00000187980.7
ENSG00000110536.14	0.352526	ENSG00000241913.1
ENSG00000116685.16	0.352518	ENSG00000198547.10
ENSG00000231638.1	0.352518	ENSG00000270325.1
ENSG00000166595.12	0.352513	ENSG00000179913.11
ENSG00000103769.10	0.352512	ENSG00000230457.3
ENSG00000122406.14	0.352511	ENSG00000134853.12
ENSG00000104356.11	0.352511	ENSG00000163644.15
ENSG00000149573.9	0.352511	ENSG00000164976.9
ENSG00000108773.11	0.35251	ENSG00000276712.1
ENSG00000131236.18	0.352508	ENSG00000260423.2
ENSG00000170385.10	0.352507	ENSG00000201785.1
ENSG00000175806.15	0.352501	ENSG00000176783.15
ENSG00000116260.17	0.352501	ENSG00000184100.6
ENSG00000114767.7	0.352501	ENSG00000254985.1
ENSG00000105171.10	0.352499	ENSG00000163564.15
ENSG00000115504.15	0.352498	ENSG00000182118.8
ENSG00000010404.18	0.352498	ENSG00000235690.2
ENSG00000143387.14	0.352497	ENSG00000167996.16
ENSG00000126705.15	0.352496	ENSG00000237128.1
ENSG00000260094.1	0.352496	ENSG00000266751.1
ENSG00000169857.9	0.352494	ENSG00000184545.11
ENSG00000120645.12	0.352492	ENSG00000264859.6
ENSG00000116266.11	0.352487	ENSG00000166317.12
ENSG00000003989.18	0.352487	ENSG00000201264.1
ENSG00000165084.16	0.352487	ENSG00000250539.1
ENSG00000169857.9	0.352485	ENSG00000186480.13
ENSG00000226747.6	0.352485	ENSG00000235397.1
ENSG00000010932.17	0.352484	ENSG00000105971.15
ENSG00000144445.17	0.352484	ENSG00000235674.2
ENSG00000111249.14	0.352483	ENSG00000112379.9
ENSG00000103995.14	0.352483	ENSG00000214279.13
ENSG00000118407.15	0.352482	ENSG00000128581.17
ENSG00000136891.14	0.352482	ENSG00000173991.6
ENSG00000108231.14	0.352481	ENSG00000165948.11
ENSG00000104866.11	0.352479	ENSG00000141314.13
ENSG00000141985.9	0.352479	ENSG00000149257.16
ENSG00000223621.1	0.352479	ENSG00000269431.1
ENSG00000172428.11	0.352478	ENSG00000271395.2
ENSG00000168092.14	0.352471	ENSG00000175938.7
ENSG00000099326.9	0.352471	ENSG00000182405.6
ENSG00000138185.20	0.35247	ENSG00000168036.18
ENSG00000007376.8	0.352465	ENSG00000232437.1
ENSG00000083642.19	0.352464	ENSG00000119729.12
ENSG00000214460.3	0.352464	ENSG00000259482.2
ENSG00000131686.15	0.35246	ENSG00000162188.6
ENSG00000183765.23	0.35246	ENSG00000198837.10
ENSG00000070915.10	0.352459	ENSG00000226761.3
ENSG00000007520.4	0.352454	ENSG00000149743.14
ENSG00000115137.12	0.352453	ENSG00000270325.1
ENSG00000104517.13	0.352449	ENSG00000112299.8
ENSG00000118680.14	0.352446	ENSG00000131242.18
ENSG00000132326.12	0.352445	ENSG00000160013.9
ENSG00000143294.15	0.352445	ENSG00000182979.18
ENSG00000175311.7	0.352445	ENSG00000231256.8
ENSG00000073803.14	0.352444	ENSG00000116761.12
ENSG00000120071.15	0.352444	ENSG00000166049.11
ENSG00000169857.9	0.352444	ENSG00000249958.1
ENSG00000187147.18	0.352443	ENSG00000253696.2
ENSG00000137547.9	0.35244	ENSG00000185122.11
ENSG00000140945.17	0.352439	ENSG00000254417.1
ENSG00000257467.6	0.352439	ENSG00000273018.7
ENSG00000120832.10	0.352438	ENSG00000174007.9
ENSG00000174032.17	0.352437	ENSG00000188779.12
ENSG00000001460.18	0.352437	ENSG00000213842.2
ENSG00000071242.12	0.352434	ENSG00000091039.17
ENSG00000100554.12	0.352432	ENSG00000215498.9
ENSG00000001084.13	0.35243	ENSG00000237263.1
ENSG00000101654.18	0.352429	ENSG00000186081.12
ENSG00000156959.9	0.352429	ENSG00000198380.13
ENSG00000129596.5	0.352428	ENSG00000253310.1
ENSG00000127720.8	0.352423	ENSG00000164603.12
ENSG00000214815.2	0.352423	ENSG00000224289.1
ENSG00000182224.12	0.352422	ENSG00000271334.6
ENSG00000119862.13	0.352421	ENSG00000178723.7
ENSG00000173264.15	0.352421	ENSG00000183765.23
ENSG00000071909.19	0.352421	ENSG00000197724.11
ENSG00000204469.13	0.352421	ENSG00000213613.2
ENSG00000087842.11	0.352419	ENSG00000183943.6
ENSG00000099910.17	0.352419	ENSG00000197635.11
ENSG00000112218.9	0.352419	ENSG00000251869.1
ENSG00000080819.9	0.352418	ENSG00000100605.17
ENSG00000215441.3	0.352418	ENSG00000259790.1
ENSG00000187091.14	0.352416	ENSG00000260032.2
ENSG00000005020.13	0.352414	ENSG00000104205.16
ENSG00000148840.11	0.352412	ENSG00000214975.4
ENSG00000087299.12	0.352411	ENSG00000111886.11
ENSG00000100867.15	0.352407	ENSG00000171311.13
ENSG00000127989.14	0.352407	ENSG00000172819.17
ENSG00000180447.7	0.352407	ENSG00000223592.2
ENSG00000207344.1	0.352406	ENSG00000231587.1
ENSG00000197258.5	0.352406	ENSG00000277322.1
ENSG00000106246.18	0.352404	ENSG00000118181.11
ENSG00000063127.16	0.352403	ENSG00000137571.11
ENSG00000104611.12	0.352402	ENSG00000136874.11
ENSG00000104413.18	0.352401	ENSG00000184029.9
ENSG00000176783.15	0.352401	ENSG00000203965.13
ENSG00000139624.14	0.3524	ENSG00000177300.7
ENSG00000115705.22	0.352399	ENSG00000177302.15
ENSG00000123933.17	0.352399	ENSG00000254842.6
ENSG00000143126.8	0.352398	ENSG00000165948.11
ENSG00000100129.18	0.352392	ENSG00000129317.15
ENSG00000100473.18	0.352391	ENSG00000125449.7
ENSG00000068394.11	0.352391	ENSG00000274523.5
ENSG00000115825.11	0.35239	ENSG00000131238.18
ENSG00000123353.10	0.35239	ENSG00000172382.10
ENSG00000115266.12	0.352389	ENSG00000136379.12
ENSG00000166845.15	0.352388	ENSG00000171105.14
ENSG00000233594.2	0.352388	ENSG00000250822.1
ENSG00000150776.18	0.352385	ENSG00000157020.18
ENSG00000143319.17	0.352382	ENSG00000150776.18
ENSG00000067141.17	0.352382	ENSG00000165973.19
ENSG00000070915.10	0.352381	ENSG00000127366.5
ENSG00000162817.7	0.352381	ENSG00000235601.1
ENSG00000088970.16	0.352378	ENSG00000168092.14
ENSG00000106244.13	0.352377	ENSG00000186298.12
ENSG00000091490.11	0.352376	ENSG00000205572.10
ENSG00000172167.8	0.35237	ENSG00000237667.7
ENSG00000107518.18	0.352369	ENSG00000165716.11
ENSG00000115257.15	0.352368	ENSG00000132326.12
ENSG00000136891.14	0.352368	ENSG00000164296.7
ENSG00000104064.18	0.352368	ENSG00000164985.15
ENSG00000168237.18	0.352368	ENSG00000243466.1
ENSG00000122477.13	0.352367	ENSG00000197724.11
ENSG00000136874.11	0.352367	ENSG00000275549.1
ENSG00000110025.13	0.352364	ENSG00000234617.2
ENSG00000111445.14	0.352363	ENSG00000148840.11
ENSG00000039560.14	0.352363	ENSG00000250853.1
ENSG00000116005.12	0.352362	ENSG00000149573.9
ENSG00000143190.23	0.35236	ENSG00000164815.11
ENSG00000085276.19	0.352359	ENSG00000120594.17
ENSG00000250290.1	0.352359	ENSG00000274180.1
ENSG00000109184.15	0.352358	ENSG00000139269.3
ENSG00000203857.10	0.352358	ENSG00000207651.1
ENSG00000144445.17	0.352358	ENSG00000235289.1
ENSG00000225579.2	0.352358	ENSG00000259577.2
ENSG00000205105.6	0.352355	ENSG00000225484.7
ENSG00000160013.9	0.352353	ENSG00000163558.13
ENSG00000029364.12	0.352351	ENSG00000281207.1
ENSG00000120137.7	0.35235	ENSG00000248445.5
ENSG00000163875.16	0.35235	ENSG00000258359.1
ENSG00000004809.14	0.352349	ENSG00000145217.14
ENSG00000185088.14	0.352349	ENSG00000188873.4
ENSG00000112290.13	0.352347	ENSG00000164338.10
ENSG00000167985.7	0.352347	ENSG00000184207.9
ENSG00000084774.14	0.352345	ENSG00000233594.2
ENSG00000164603.12	0.352342	ENSG00000217767.2
ENSG00000168268.11	0.352341	ENSG00000188739.15
ENSG00000131238.18	0.352341	ENSG00000237065.2
ENSG00000147535.17	0.352339	ENSG00000254842.6
ENSG00000135040.16	0.352338	ENSG00000144713.13
ENSG00000088205.13	0.352338	ENSG00000155099.8
ENSG00000203697.12	0.352336	ENSG00000233570.2
ENSG00000076053.12	0.352335	ENSG00000084764.12
ENSG00000198153.8	0.352335	ENSG00000211788.2
ENSG00000070501.12	0.352334	ENSG00000100764.14
ENSG00000211679.2	0.352334	ENSG00000217527.1
ENSG00000151233.11	0.352333	ENSG00000204576.12
ENSG00000132432.14	0.352331	ENSG00000133872.14
ENSG00000170471.15	0.352329	ENSG00000173436.15
ENSG00000213553.4	0.352329	ENSG00000260053.2
ENSG00000146223.16	0.352328	ENSG00000239218.2
ENSG00000103472.10	0.352325	ENSG00000155099.8
ENSG00000132329.11	0.352322	ENSG00000136828.19
ENSG00000141622.14	0.352322	ENSG00000217527.1
ENSG00000176396.11	0.352321	ENSG00000281731.3
ENSG00000237576.2	0.352319	ENSG00000253696.2
ENSG00000131263.13	0.352317	ENSG00000265727.2
ENSG00000077713.19	0.352316	ENSG00000088451.11
ENSG00000089057.15	0.352316	ENSG00000197847.12
ENSG00000185567.7	0.352315	ENSG00000229249.7
ENSG00000204345.1	0.35231	ENSG00000230402.2
ENSG00000169857.9	0.352307	ENSG00000170653.19
ENSG00000130816.17	0.352307	ENSG00000270325.1
ENSG00000062716.13	0.352305	ENSG00000213787.3
ENSG00000080200.10	0.352305	ENSG00000230468.1
ENSG00000103126.15	0.352305	ENSG00000249662.6
ENSG00000160284.15	0.352303	ENSG00000184785.6
ENSG00000211679.2	0.352301	ENSG00000246548.3
ENSG00000158482.10	0.3523	ENSG00000163611.11
ENSG00000169116.11	0.352298	ENSG00000203485.14
ENSG00000105171.10	0.352297	ENSG00000108179.14
ENSG00000234797.5	0.352293	ENSG00000239419.3
ENSG00000172638.13	0.352292	ENSG00000237128.1
ENSG00000120071.15	0.352289	ENSG00000197223.12
ENSG00000183145.9	0.352288	ENSG00000254245.3
ENSG00000108830.10	0.352287	ENSG00000187147.18
ENSG00000082014.17	0.352286	ENSG00000217527.1
ENSG00000164105.4	0.352286	ENSG00000226498.2
ENSG00000090924.15	0.352285	ENSG00000132275.11
ENSG00000100591.8	0.352284	ENSG00000128610.12
ENSG00000114450.11	0.352284	ENSG00000165757.9
ENSG00000146411.6	0.352284	ENSG00000183032.12
ENSG00000103042.9	0.352284	ENSG00000222345.1
ENSG00000230457.3	0.352282	ENSG00000235602.5
ENSG00000113558.19	0.352281	ENSG00000127362.2
ENSG00000135052.16	0.352281	ENSG00000231206.2
ENSG00000162576.17	0.352278	ENSG00000167257.11
ENSG00000088538.13	0.352274	ENSG00000128610.12
ENSG00000164066.13	0.352274	ENSG00000166049.11
ENSG00000108773.11	0.352274	ENSG00000205138.4
ENSG00000011376.12	0.352272	ENSG00000256971.2
ENSG00000124602.10	0.352271	ENSG00000175567.11
ENSG00000115163.15	0.35227	ENSG00000229221.1
ENSG00000126773.13	0.35227	ENSG00000264017.2
ENSG00000179715.13	0.352268	ENSG00000180979.10
ENSG00000124813.23	0.352267	ENSG00000230897.1
ENSG00000130818.12	0.352266	ENSG00000152475.7
ENSG00000100802.15	0.352266	ENSG00000233480.2
ENSG00000127993.16	0.352264	ENSG00000155660.11
ENSG00000140386.13	0.352264	ENSG00000214975.4
ENSG00000163866.9	0.352262	ENSG00000164609.10
ENSG00000122335.17	0.352261	ENSG00000163535.18
ENSG00000082516.9	0.352261	ENSG00000177600.9
ENSG00000148488.17	0.352261	ENSG00000219669.1
ENSG00000135218.19	0.352261	ENSG00000225179.2
ENSG00000018189.13	0.35226	ENSG00000101782.15
ENSG00000074800.16	0.35226	ENSG00000148488.17
ENSG00000164379.7	0.35226	ENSG00000261557.1
ENSG00000176783.15	0.352259	ENSG00000252782.1
ENSG00000108510.10	0.352258	ENSG00000169750.9
ENSG00000121671.12	0.352256	ENSG00000143126.8
ENSG00000123560.14	0.352253	ENSG00000187147.18
ENSG00000123612.16	0.352253	ENSG00000226747.6
ENSG00000182224.12	0.352253	ENSG00000234152.1
ENSG00000189339.12	0.35225	ENSG00000239039.1
ENSG00000124813.23	0.352249	ENSG00000186468.13
ENSG00000187514.17	0.352249	ENSG00000237065.2
ENSG00000234397.3	0.352249	ENSG00000264655.1
ENSG00000111837.12	0.352248	ENSG00000133321.11
ENSG00000108231.14	0.352248	ENSG00000232875.1
ENSG00000173611.18	0.352247	ENSG00000185122.11
ENSG00000114019.15	0.352247	ENSG00000234984.1
ENSG00000081051.8	0.352246	ENSG00000100867.15
ENSG00000070669.17	0.352246	ENSG00000151468.11
ENSG00000121671.12	0.352246	ENSG00000164066.13
ENSG00000167985.7	0.352246	ENSG00000188647.13
ENSG00000123352.18	0.352245	ENSG00000164889.15
ENSG00000127720.8	0.352245	ENSG00000166928.11
ENSG00000169026.13	0.352244	ENSG00000201229.1
ENSG00000231307.1	0.352244	ENSG00000254911.3
ENSG00000231942.3	0.352243	ENSG00000264630.5
ENSG00000138363.15	0.352242	ENSG00000163331.12
ENSG00000170819.5	0.352239	ENSG00000283558.1
ENSG00000120833.14	0.352238	ENSG00000188725.8
ENSG00000168490.14	0.352238	ENSG00000243101.1
ENSG00000112796.10	0.352238	ENSG00000270325.1
ENSG00000100359.21	0.352237	ENSG00000138771.16
ENSG00000150776.18	0.352236	ENSG00000205413.8
ENSG00000107537.14	0.352235	ENSG00000136040.9
ENSG00000147140.17	0.352235	ENSG00000197181.12
ENSG00000103832.10	0.352234	ENSG00000184545.11
ENSG00000165512.5	0.352233	ENSG00000218891.5
ENSG00000007168.14	0.352232	ENSG00000132326.12
ENSG00000101421.4	0.35223	ENSG00000137656.12
ENSG00000168092.14	0.352229	ENSG00000234199.3
ENSG00000100376.12	0.352228	ENSG00000168036.18
ENSG00000169247.14	0.352226	ENSG00000181523.13
ENSG00000198758.11	0.352226	ENSG00000254299.3
ENSG00000159592.11	0.352224	ENSG00000231560.1
ENSG00000117360.13	0.35222	ENSG00000172590.18
ENSG00000100106.22	0.352219	ENSG00000167723.15
ENSG00000100902.11	0.352216	ENSG00000179715.13
ENSG00000108509.21	0.352215	ENSG00000165868.16
ENSG00000122176.12	0.352215	ENSG00000183876.9
ENSG00000164976.9	0.352213	ENSG00000196943.14
ENSG00000128581.17	0.352212	ENSG00000215441.3
ENSG00000108947.5	0.352211	ENSG00000175376.9
ENSG00000241399.7	0.352211	ENSG00000243364.8
ENSG00000111671.10	0.352209	ENSG00000224418.1
ENSG00000183309.12	0.352202	ENSG00000196357.12
ENSG00000101654.18	0.352201	ENSG00000159335.18
ENSG00000149573.9	0.352201	ENSG00000231177.4
ENSG00000175311.7	0.3522	ENSG00000177182.11
ENSG00000100129.18	0.352198	ENSG00000102098.19
ENSG00000161980.6	0.352196	ENSG00000164985.15
ENSG00000156959.9	0.352193	ENSG00000214604.3
ENSG00000155876.6	0.352192	ENSG00000175467.15
ENSG00000205250.9	0.352191	ENSG00000229020.4
ENSG00000177842.12	0.352188	ENSG00000196268.12
ENSG00000155846.17	0.352188	ENSG00000212443.1
ENSG00000139269.3	0.352184	ENSG00000249212.1
ENSG00000131941.8	0.352184	ENSG00000268471.6
ENSG00000134982.17	0.352182	ENSG00000227347.1
ENSG00000120833.14	0.352181	ENSG00000205302.7
ENSG00000173457.11	0.352181	ENSG00000241913.1
ENSG00000197635.11	0.352179	ENSG00000260726.2
ENSG00000135046.14	0.352177	ENSG00000251032.1
ENSG00000196301.3	0.352176	ENSG00000214078.13
ENSG00000112357.14	0.352175	ENSG00000169750.9
ENSG00000070501.12	0.352175	ENSG00000172590.18
ENSG00000211799.3	0.352173	ENSG00000267500.1
ENSG00000120071.15	0.352169	ENSG00000260047.2
ENSG00000231636.1	0.352168	ENSG00000256661.1
ENSG00000146007.11	0.352165	ENSG00000250312.8
ENSG00000000457.14	0.352163	ENSG00000213693.4
ENSG00000188033.10	0.35216	ENSG00000196724.13
ENSG00000137571.11	0.352158	ENSG00000165349.12
ENSG00000143486.16	0.352154	ENSG00000205853.12
ENSG00000198881.10	0.352151	ENSG00000236323.1
ENSG00000130829.18	0.35215	ENSG00000242352.2
ENSG00000170310.15	0.352149	ENSG00000198252.12
ENSG00000083168.11	0.352148	ENSG00000137944.18
ENSG00000101400.6	0.352147	ENSG00000281207.1
ENSG00000105355.9	0.352142	ENSG00000136040.9
ENSG00000142178.9	0.352142	ENSG00000227541.1
ENSG00000125845.7	0.352141	ENSG00000167332.9
ENSG00000160633.13	0.35214	ENSG00000231177.4
ENSG00000066322.15	0.352135	ENSG00000135315.12
ENSG00000155099.8	0.352135	ENSG00000231177.4
ENSG00000086288.12	0.352133	ENSG00000168077.14
ENSG00000213801.4	0.352132	ENSG00000229676.3
ENSG00000138069.18	0.352131	ENSG00000166928.11
ENSG00000105364.14	0.352131	ENSG00000198929.13
ENSG00000115825.11	0.352129	ENSG00000185808.14
ENSG00000116685.16	0.352126	ENSG00000144746.7
ENSG00000168958.20	0.352126	ENSG00000197563.11
ENSG00000010017.13	0.352125	ENSG00000120832.10
ENSG00000125449.7	0.352124	ENSG00000188460.4
ENSG00000075399.14	0.352123	ENSG00000166272.18
ENSG00000162572.21	0.352122	ENSG00000244363.3
ENSG00000134853.12	0.35212	ENSG00000166928.11
ENSG00000111615.14	0.35212	ENSG00000214691.9
ENSG00000249212.1	0.35212	ENSG00000254271.1
ENSG00000120137.7	0.352117	ENSG00000141696.13
ENSG00000151025.11	0.352117	ENSG00000267195.1
ENSG00000083814.13	0.352115	ENSG00000196268.12
ENSG00000108984.15	0.352111	ENSG00000119314.16
ENSG00000115902.11	0.352107	ENSG00000152683.14
ENSG00000131373.15	0.352106	ENSG00000197150.13
ENSG00000260053.2	0.352106	ENSG00000261174.2
ENSG00000147601.15	0.352104	ENSG00000174529.7
ENSG00000066322.15	0.3521	ENSG00000170860.4
ENSG00000146223.16	0.352098	ENSG00000260032.2
ENSG00000106330.12	0.352097	ENSG00000140873.16
ENSG00000159335.18	0.352097	ENSG00000175741.5
ENSG00000186081.12	0.352097	ENSG00000204469.13
ENSG00000160633.13	0.352097	ENSG00000205413.8
ENSG00000183943.6	0.352097	ENSG00000263882.2
ENSG00000083750.13	0.352094	ENSG00000139218.18
ENSG00000151748.15	0.352094	ENSG00000226498.2
ENSG00000100359.21	0.352093	ENSG00000154447.15
ENSG00000263266.2	0.352092	ENSG00000278023.7
ENSG00000139579.13	0.352091	ENSG00000250853.1
ENSG00000083642.19	0.35209	ENSG00000205323.9
ENSG00000236804.1	0.352087	ENSG00000264616.1
ENSG00000064932.16	0.352086	ENSG00000092108.22
ENSG00000170214.5	0.352082	ENSG00000211935.3
ENSG00000170854.18	0.352082	ENSG00000278416.1
ENSG00000003989.18	0.352076	ENSG00000222345.1
ENSG00000125520.14	0.352075	ENSG00000130304.17
ENSG00000133874.2	0.352074	ENSG00000185115.6
ENSG00000105649.10	0.352072	ENSG00000127328.22
ENSG00000116791.14	0.352072	ENSG00000169006.7
ENSG00000104131.13	0.352071	ENSG00000128581.17
ENSG00000116761.12	0.352071	ENSG00000261348.2
ENSG00000168092.14	0.352068	ENSG00000178700.9
ENSG00000163558.13	0.352068	ENSG00000241973.11
ENSG00000164068.16	0.352067	ENSG00000239419.3
ENSG00000142615.8	0.352066	ENSG00000232362.1
ENSG00000154309.9	0.352066	ENSG00000235984.5
ENSG00000105355.9	0.352065	ENSG00000166228.9
ENSG00000185813.11	0.352064	ENSG00000252010.1
ENSG00000108963.19	0.352063	ENSG00000134853.12
ENSG00000116685.16	0.352062	ENSG00000135052.16
ENSG00000213842.2	0.352062	ENSG00000254876.5
ENSG00000174804.4	0.35206	ENSG00000205649.9
ENSG00000141480.18	0.35206	ENSG00000250433.1
ENSG00000144659.13	0.352058	ENSG00000147601.15
ENSG00000058866.15	0.352057	ENSG00000197591.3
ENSG00000101144.13	0.352055	ENSG00000127129.10
ENSG00000133874.2	0.352054	ENSG00000225630.1
ENSG00000215241.4	0.352054	ENSG00000240342.3
ENSG00000205559.5	0.352054	ENSG00000272146.6
ENSG00000113525.10	0.352053	ENSG00000173208.4
ENSG00000141293.16	0.352051	ENSG00000142669.15
ENSG00000174808.12	0.35205	ENSG00000242802.9
ENSG00000028839.10	0.352046	ENSG00000127366.5
ENSG00000120910.15	0.352046	ENSG00000161057.13
ENSG00000162461.8	0.352046	ENSG00000174032.17
ENSG00000142227.11	0.352046	ENSG00000182795.13
ENSG00000127989.14	0.352045	ENSG00000207508.1
ENSG00000010017.13	0.352044	ENSG00000071994.11
ENSG00000163888.4	0.352044	ENSG00000164066.13
ENSG00000143603.19	0.352044	ENSG00000185088.14
ENSG00000075945.13	0.352043	ENSG00000079435.10
ENSG00000136161.13	0.352043	ENSG00000151466.12
ENSG00000169371.14	0.352043	ENSG00000197496.6
ENSG00000197992.7	0.352043	ENSG00000255970.1
ENSG00000163283.7	0.352042	ENSG00000178982.10
ENSG00000172428.11	0.352041	ENSG00000250048.2
ENSG00000037637.11	0.35204	ENSG00000142615.8
ENSG00000241399.7	0.35204	ENSG00000271856.1
ENSG00000010017.13	0.352039	ENSG00000104064.18
ENSG00000119314.16	0.352039	ENSG00000213741.11
ENSG00000130758.8	0.352035	ENSG00000156697.13
ENSG00000233821.1	0.352032	ENSG00000242802.9
ENSG00000119314.16	0.352031	ENSG00000169116.11
ENSG00000104413.18	0.35203	ENSG00000215498.9
ENSG00000184436.12	0.35203	ENSG00000263526.1
ENSG00000203876.10	0.35203	ENSG00000263831.1
ENSG00000163421.9	0.352028	ENSG00000278416.1
ENSG00000100263.14	0.352027	ENSG00000151466.12
ENSG00000185813.11	0.352026	ENSG00000204304.12
ENSG00000166681.14	0.352024	ENSG00000226161.1
ENSG00000138780.15	0.352024	ENSG00000252835.1
ENSG00000115137.12	0.352021	ENSG00000175820.4
ENSG00000119929.13	0.35202	ENSG00000162997.15
ENSG00000165716.11	0.352019	ENSG00000205559.5
ENSG00000237859.2	0.352017	ENSG00000262497.1
ENSG00000229638.1	0.352015	ENSG00000251869.1
ENSG00000169750.9	0.352014	ENSG00000175886.10
ENSG00000136997.21	0.352011	ENSG00000199627.1
ENSG00000156345.18	0.352011	ENSG00000251051.1
ENSG00000106244.13	0.35201	ENSG00000142552.8
ENSG00000169857.9	0.352009	ENSG00000183765.23
ENSG00000164175.15	0.352009	ENSG00000222345.1
ENSG00000138639.18	0.352008	ENSG00000228271.2
ENSG00000149182.15	0.352007	ENSG00000268916.6
ENSG00000213839.4	0.352006	ENSG00000224895.1
ENSG00000100138.15	0.352005	ENSG00000119953.14
ENSG00000101654.18	0.352005	ENSG00000224631.4
ENSG00000087085.16	0.352004	ENSG00000175505.11
ENSG00000101265.16	0.352003	ENSG00000185122.11
ENSG00000128581.17	0.352003	ENSG00000263693.1
ENSG00000130881.14	0.352001	ENSG00000232818.2
ENSG00000143319.17	0.352001	ENSG00000252782.1
ENSG00000139146.14	0.352	ENSG00000213901.11
ENSG00000211697.4	0.351998	ENSG00000211785.1
ENSG00000104205.16	0.351997	ENSG00000127954.13
ENSG00000122477.13	0.351997	ENSG00000158411.11
ENSG00000111785.21	0.351997	ENSG00000174500.13
ENSG00000180447.7	0.351997	ENSG00000198189.11
ENSG00000201772.1	0.351997	ENSG00000207233.1
ENSG00000014824.14	0.351996	ENSG00000209482.1
ENSG00000103995.14	0.351995	ENSG00000168958.20
ENSG00000117395.13	0.351994	ENSG00000260726.2
ENSG00000215548.2	0.351992	ENSG00000221628.1
ENSG00000250492.1	0.351992	ENSG00000281909.1
ENSG00000167257.11	0.35199	ENSG00000178700.9
ENSG00000170085.18	0.351989	ENSG00000197417.9
ENSG00000114019.15	0.351988	ENSG00000155495.9
ENSG00000004838.14	0.351987	ENSG00000182484.15
ENSG00000143126.8	0.351987	ENSG00000260053.2
ENSG00000244157.1	0.351987	ENSG00000261249.1
ENSG00000042429.12	0.351986	ENSG00000112983.18
ENSG00000253310.1	0.351985	ENSG00000269119.1
ENSG00000132507.18	0.351984	ENSG00000186197.15
ENSG00000240342.3	0.351984	ENSG00000242085.1
ENSG00000132386.11	0.351983	ENSG00000141258.13
ENSG00000127989.14	0.351983	ENSG00000148908.15
ENSG00000233048.1	0.351983	ENSG00000235984.5
ENSG00000111790.14	0.351982	ENSG00000171311.13
ENSG00000204897.7	0.351981	ENSG00000248555.7
ENSG00000156966.7	0.351978	ENSG00000233369.7
ENSG00000231307.1	0.351977	ENSG00000231508.1
ENSG00000070669.17	0.351975	ENSG00000103126.15
ENSG00000159210.10	0.351975	ENSG00000186298.12
ENSG00000198837.10	0.351974	ENSG00000232281.2
ENSG00000167985.7	0.351973	ENSG00000231307.1
ENSG00000234984.1	0.351972	ENSG00000236017.8
ENSG00000258770.1	0.351972	ENSG00000259577.2
ENSG00000125901.6	0.35197	ENSG00000140807.7
ENSG00000101464.11	0.351969	ENSG00000136040.9
ENSG00000117592.9	0.351969	ENSG00000163138.19
ENSG00000122122.10	0.351968	ENSG00000198034.11
ENSG00000086848.15	0.351967	ENSG00000138376.11
ENSG00000162576.17	0.351967	ENSG00000231508.1
ENSG00000127989.14	0.351965	ENSG00000177666.17
ENSG00000171428.15	0.351964	ENSG00000224631.4
ENSG00000211787.1	0.351963	ENSG00000211881.1
ENSG00000051128.19	0.351962	ENSG00000172167.8
ENSG00000064932.16	0.351961	ENSG00000090097.22
ENSG00000166192.15	0.351961	ENSG00000198917.13
ENSG00000088538.13	0.351959	ENSG00000100473.18
ENSG00000231206.2	0.351958	ENSG00000234616.9
ENSG00000080824.19	0.351957	ENSG00000231307.1
ENSG00000156345.18	0.351956	ENSG00000180921.7
ENSG00000141497.14	0.351955	ENSG00000198040.11
ENSG00000110218.9	0.351953	ENSG00000171858.18
ENSG00000083642.19	0.351953	ENSG00000244462.8
ENSG00000125775.15	0.351952	ENSG00000133872.14
ENSG00000174529.7	0.351952	ENSG00000255987.1
ENSG00000071994.11	0.35195	ENSG00000185808.14
ENSG00000197111.16	0.35195	ENSG00000273899.5
ENSG00000196668.4	0.351949	ENSG00000237128.1
ENSG00000225663.8	0.351948	ENSG00000242931.1
ENSG00000187608.10	0.351947	ENSG00000213326.4
ENSG00000154839.10	0.351945	ENSG00000198574.6
ENSG00000067113.17	0.351943	ENSG00000116273.6
ENSG00000112796.10	0.35194	ENSG00000175505.11
ENSG00000211846.1	0.35194	ENSG00000251666.1
ENSG00000148481.14	0.351933	ENSG00000260239.2
ENSG00000197496.6	0.351933	ENSG00000265706.1
ENSG00000057663.16	0.35193	ENSG00000104081.14
ENSG00000229598.1	0.35193	ENSG00000256037.1
ENSG00000164096.13	0.351928	ENSG00000227440.1
ENSG00000076053.12	0.351926	ENSG00000162927.14
ENSG00000224039.1	0.351926	ENSG00000254098.1
ENSG00000235690.2	0.351924	ENSG00000258120.2
ENSG00000250754.6	0.351923	ENSG00000261174.2
ENSG00000111445.14	0.35192	ENSG00000168490.14
ENSG00000115266.12	0.35192	ENSG00000207625.1
ENSG00000137571.11	0.351918	ENSG00000147164.12
ENSG00000211687.1	0.351918	ENSG00000283122.1
ENSG00000116353.16	0.351917	ENSG00000154473.18
ENSG00000198382.9	0.351915	ENSG00000234709.2
ENSG00000135046.14	0.351914	ENSG00000170819.5
ENSG00000150760.13	0.351914	ENSG00000232362.1
ENSG00000122122.10	0.351913	ENSG00000133028.12
ENSG00000235397.1	0.351911	ENSG00000245729.2
ENSG00000260032.2	0.351911	ENSG00000274523.5
ENSG00000011021.23	0.35191	ENSG00000130522.6
ENSG00000103126.15	0.35191	ENSG00000159479.17
ENSG00000112425.16	0.351905	ENSG00000124207.17
ENSG00000100802.15	0.351904	ENSG00000248555.7
ENSG00000211872.1	0.351903	ENSG00000211875.1
ENSG00000106244.13	0.351902	ENSG00000240342.3
ENSG00000110218.9	0.351898	ENSG00000230897.1
ENSG00000115825.11	0.351896	ENSG00000127720.8
ENSG00000156206.14	0.351895	ENSG00000176444.19
ENSG00000151834.16	0.351892	ENSG00000170214.5
ENSG00000207523.1	0.351892	ENSG00000214691.9
ENSG00000105171.10	0.35189	ENSG00000131437.16
ENSG00000152402.11	0.35189	ENSG00000196301.3
ENSG00000089220.5	0.351889	ENSG00000136997.21
ENSG00000163563.8	0.351888	ENSG00000203965.13
ENSG00000128585.18	0.351887	ENSG00000163629.13
ENSG00000203797.12	0.351887	ENSG00000234005.3
ENSG00000144136.11	0.351885	ENSG00000174669.12
ENSG00000141098.13	0.351885	ENSG00000184809.13
ENSG00000073712.15	0.351884	ENSG00000254598.3
ENSG00000173545.5	0.351882	ENSG00000197016.12
ENSG00000082014.17	0.351882	ENSG00000222345.1
ENSG00000068394.11	0.351877	ENSG00000137841.12
ENSG00000124207.17	0.351877	ENSG00000264720.3
ENSG00000154016.14	0.351875	ENSG00000283980.1
ENSG00000129968.17	0.351873	ENSG00000265725.1
ENSG00000103642.12	0.351871	ENSG00000242512.9
ENSG00000100311.17	0.35187	ENSG00000108773.11
ENSG00000076053.12	0.35187	ENSG00000254842.6
ENSG00000117697.15	0.351869	ENSG00000258701.1
ENSG00000051596.10	0.351868	ENSG00000125304.10
ENSG00000067113.17	0.351867	ENSG00000237667.7
ENSG00000138135.7	0.351864	ENSG00000138769.11
ENSG00000075856.12	0.351861	ENSG00000116273.6
ENSG00000143156.14	0.351859	ENSG00000143363.17
ENSG00000137841.12	0.351858	ENSG00000137944.18
ENSG00000170471.15	0.351858	ENSG00000261371.6
ENSG00000129317.15	0.351858	ENSG00000274523.5
ENSG00000234984.1	0.351855	ENSG00000235643.2
ENSG00000131238.18	0.351854	ENSG00000134853.12
ENSG00000099800.8	0.351852	ENSG00000171202.7
ENSG00000244437.1	0.351852	ENSG00000253658.6
ENSG00000071994.11	0.351851	ENSG00000156253.7
ENSG00000175505.11	0.351851	ENSG00000188015.10
ENSG00000207508.1	0.35185	ENSG00000258359.1
ENSG00000162522.11	0.351849	ENSG00000182224.12
ENSG00000198881.10	0.351849	ENSG00000234545.8
ENSG00000122406.14	0.351847	ENSG00000198034.11
ENSG00000136828.19	0.351847	ENSG00000265623.1
ENSG00000082196.21	0.351846	ENSG00000114019.15
ENSG00000005302.19	0.351846	ENSG00000239218.2
ENSG00000179933.6	0.351846	ENSG00000282757.4
ENSG00000100129.18	0.351845	ENSG00000139405.16
ENSG00000211873.1	0.351845	ENSG00000211881.1
ENSG00000197757.8	0.351844	ENSG00000232185.1
ENSG00000138185.20	0.351844	ENSG00000283207.1
ENSG00000108523.16	0.351842	ENSG00000111110.12
ENSG00000183617.5	0.351841	ENSG00000226318.1
ENSG00000211714.3	0.351841	ENSG00000259482.2
ENSG00000114942.14	0.351838	ENSG00000182013.18
ENSG00000113100.10	0.351836	ENSG00000237442.3
ENSG00000102078.16	0.351835	ENSG00000139146.14
ENSG00000178338.11	0.351835	ENSG00000197016.12
ENSG00000224892.6	0.351834	ENSG00000263266.2
ENSG00000095574.12	0.351832	ENSG00000166049.11
ENSG00000163590.14	0.351832	ENSG00000189334.9
ENSG00000099995.19	0.351831	ENSG00000231304.2
ENSG00000061794.13	0.351825	ENSG00000214223.4
ENSG00000101856.10	0.351824	ENSG00000207508.1
ENSG00000207357.1	0.351824	ENSG00000285410.1
ENSG00000114120.14	0.351823	ENSG00000140090.18
ENSG00000161999.13	0.351821	ENSG00000254093.9
ENSG00000189306.11	0.351819	ENSG00000241230.3
ENSG00000070501.12	0.351817	ENSG00000108179.14
ENSG00000110844.14	0.351816	ENSG00000138780.15
ENSG00000129657.16	0.351816	ENSG00000278416.1
ENSG00000160539.6	0.351815	ENSG00000164125.16
ENSG00000151023.17	0.351812	ENSG00000249212.1
ENSG00000170881.5	0.351806	ENSG00000184967.7
ENSG00000074800.16	0.351804	ENSG00000162188.6
ENSG00000206633.1	0.351804	ENSG00000207475.1
ENSG00000172005.11	0.351802	ENSG00000197223.12
ENSG00000103995.14	0.3518	ENSG00000154639.19
ENSG00000103126.15	0.351798	ENSG00000263831.1
ENSG00000244921.2	0.351796	ENSG00000248923.1
ENSG00000196684.12	0.351794	ENSG00000214604.3
ENSG00000207357.1	0.351794	ENSG00000217527.1
ENSG00000218991.1	0.351793	ENSG00000239473.1
ENSG00000103187.8	0.351791	ENSG00000104413.18
ENSG00000178363.5	0.351789	ENSG00000213384.2
ENSG00000075945.13	0.351789	ENSG00000237398.1
ENSG00000070404.10	0.351788	ENSG00000225179.2
ENSG00000148840.11	0.351787	ENSG00000183655.13
ENSG00000122406.14	0.351785	ENSG00000166928.11
ENSG00000070761.8	0.351783	ENSG00000176915.15
ENSG00000099999.15	0.35178	ENSG00000111785.21
ENSG00000251580.3	0.35178	ENSG00000260053.2
ENSG00000183876.9	0.351777	ENSG00000239473.1
ENSG00000109956.13	0.351776	ENSG00000136457.10
ENSG00000120709.11	0.351775	ENSG00000138190.17
ENSG00000075945.13	0.351774	ENSG00000165716.11
ENSG00000213930.12	0.351773	ENSG00000217783.2
ENSG00000129465.16	0.351772	ENSG00000213613.2
ENSG00000244486.9	0.351772	ENSG00000278416.1
ENSG00000112357.14	0.351771	ENSG00000127125.9
ENSG00000178425.14	0.351769	ENSG00000255474.1
ENSG00000168496.4	0.351767	ENSG00000198547.10
ENSG00000135218.19	0.351766	ENSG00000188107.15
ENSG00000068394.11	0.351765	ENSG00000119929.13
ENSG00000149541.10	0.351765	ENSG00000150873.12
ENSG00000069345.12	0.351764	ENSG00000188672.19
ENSG00000140386.13	0.351764	ENSG00000244073.1
ENSG00000011021.23	0.351762	ENSG00000142039.4
ENSG00000106246.18	0.351759	ENSG00000163629.13
ENSG00000166192.15	0.351758	ENSG00000175793.12
ENSG00000186480.13	0.351758	ENSG00000254017.1
ENSG00000249745.1	0.351757	ENSG00000270222.1
ENSG00000171217.5	0.351757	ENSG00000278685.4
ENSG00000134760.6	0.351756	ENSG00000160401.15
ENSG00000001460.18	0.351755	ENSG00000142669.15
ENSG00000123933.17	0.351753	ENSG00000160808.11
ENSG00000163935.14	0.351751	ENSG00000170145.5
ENSG00000140264.21	0.35175	ENSG00000198574.6
ENSG00000196659.10	0.35175	ENSG00000211792.2
ENSG00000100823.12	0.351746	ENSG00000120910.15
ENSG00000161980.6	0.351743	ENSG00000187742.15
ENSG00000010404.18	0.351739	ENSG00000070669.17
ENSG00000068438.15	0.351739	ENSG00000134853.12
ENSG00000162927.14	0.351739	ENSG00000163629.13
ENSG00000180245.7	0.351739	ENSG00000197181.12
ENSG00000013288.9	0.351735	ENSG00000158793.14
ENSG00000163138.19	0.351733	ENSG00000188647.13
ENSG00000105971.15	0.351731	ENSG00000139648.7
ENSG00000130881.14	0.351728	ENSG00000177954.14
ENSG00000108433.17	0.351727	ENSG00000133740.11
ENSG00000176160.11	0.351724	ENSG00000213326.4
ENSG00000173545.5	0.351722	ENSG00000197566.10
ENSG00000170469.11	0.351722	ENSG00000201785.1
ENSG00000120910.15	0.351722	ENSG00000274523.5
ENSG00000125384.7	0.351721	ENSG00000237576.2
ENSG00000087095.13	0.351719	ENSG00000170266.16
ENSG00000132541.11	0.351717	ENSG00000185088.14
ENSG00000128610.12	0.351715	ENSG00000230290.1
ENSG00000249958.1	0.351714	ENSG00000262497.1
ENSG00000184967.7	0.351713	ENSG00000271105.1
ENSG00000170881.5	0.351712	ENSG00000214535.3
ENSG00000075945.13	0.351712	ENSG00000237373.1
ENSG00000051128.19	0.351711	ENSG00000134982.17
ENSG00000108639.8	0.351711	ENSG00000212125.2
ENSG00000124074.12	0.351707	ENSG00000136710.10
ENSG00000206503.13	0.351706	ENSG00000260738.1
ENSG00000073803.14	0.351704	ENSG00000214078.13
ENSG00000132704.16	0.351703	ENSG00000241336.2
ENSG00000105649.10	0.351702	ENSG00000157870.17
ENSG00000255374.3	0.3517	ENSG00000256019.1
ENSG00000158793.14	0.351699	ENSG00000163875.16
ENSG00000168036.18	0.351698	ENSG00000245729.2
ENSG00000078053.17	0.351695	ENSG00000170634.13
ENSG00000102030.16	0.351694	ENSG00000177675.9
ENSG00000116005.12	0.351694	ENSG00000231177.4
ENSG00000172965.17	0.351693	ENSG00000214975.4
ENSG00000226525.5	0.351693	ENSG00000229994.1
ENSG00000137944.18	0.351691	ENSG00000244462.8
ENSG00000126461.15	0.351691	ENSG00000273899.5
ENSG00000105793.16	0.35169	ENSG00000235015.1
ENSG00000204308.8	0.351689	ENSG00000207524.1
ENSG00000129317.15	0.351688	ENSG00000214279.13
ENSG00000103037.12	0.351686	ENSG00000148082.10
ENSG00000104205.16	0.351684	ENSG00000138771.16
ENSG00000103472.10	0.351684	ENSG00000163421.9
ENSG00000076826.10	0.351683	ENSG00000139211.7
ENSG00000180979.10	0.351679	ENSG00000260032.2
ENSG00000163558.13	0.351677	ENSG00000207005.1
ENSG00000064932.16	0.351676	ENSG00000200169.1
ENSG00000163888.4	0.351675	ENSG00000180806.5
ENSG00000125863.20	0.351675	ENSG00000205138.4
ENSG00000185567.7	0.351674	ENSG00000214992.6
ENSG00000123143.13	0.351674	ENSG00000251934.1
ENSG00000100614.18	0.351673	ENSG00000170860.4
ENSG00000017260.20	0.35167	ENSG00000164985.15
ENSG00000119408.17	0.351669	ENSG00000151414.15
ENSG00000088970.16	0.351669	ENSG00000236570.1
ENSG00000155846.17	0.351668	ENSG00000201264.1
ENSG00000125352.6	0.351668	ENSG00000263266.2
ENSG00000129465.16	0.351666	ENSG00000131242.18
ENSG00000116761.12	0.351666	ENSG00000135052.16
ENSG00000067066.17	0.351664	ENSG00000169359.16
ENSG00000004838.14	0.351664	ENSG00000196437.12
ENSG00000140262.18	0.351663	ENSG00000212127.6
ENSG00000127511.10	0.351662	ENSG00000142669.15
ENSG00000110536.14	0.35166	ENSG00000207357.1
ENSG00000120329.7	0.351659	ENSG00000211584.14
ENSG00000138780.15	0.351655	ENSG00000143751.10
ENSG00000170653.19	0.351655	ENSG00000237415.2
ENSG00000103275.21	0.351653	ENSG00000171045.16
ENSG00000170454.6	0.351652	ENSG00000184208.12
ENSG00000138449.11	0.351651	ENSG00000165698.16
ENSG00000145819.18	0.351651	ENSG00000238098.9
ENSG00000166266.14	0.35165	ENSG00000166681.14
ENSG00000139508.15	0.35165	ENSG00000281207.1
ENSG00000111671.10	0.351649	ENSG00000118007.13
ENSG00000168843.14	0.351645	ENSG00000254598.3
ENSG00000113558.19	0.351643	ENSG00000147100.11
ENSG00000105697.9	0.351643	ENSG00000173908.9
ENSG00000066855.16	0.351643	ENSG00000252835.1
ENSG00000010404.18	0.351641	ENSG00000107518.18
ENSG00000140090.18	0.351641	ENSG00000188779.12
ENSG00000154040.21	0.351638	ENSG00000164574.16
ENSG00000176401.6	0.351637	ENSG00000235488.1
ENSG00000124813.23	0.351635	ENSG00000125863.20
ENSG00000197728.11	0.351634	ENSG00000197956.10
ENSG00000108465.15	0.351633	ENSG00000187147.18
ENSG00000148082.10	0.351633	ENSG00000249129.1
ENSG00000100764.14	0.351632	ENSG00000213741.11
ENSG00000145592.14	0.35163	ENSG00000185122.11
ENSG00000149418.11	0.35163	ENSG00000198252.12
ENSG00000197724.11	0.351629	ENSG00000214279.13
ENSG00000042286.15	0.351629	ENSG00000241399.7
ENSG00000100162.15	0.351628	ENSG00000154174.8
ENSG00000174948.6	0.351627	ENSG00000234776.5
ENSG00000123933.17	0.351626	ENSG00000143319.17
ENSG00000163808.17	0.351625	ENSG00000255393.2
ENSG00000188647.13	0.351624	ENSG00000251934.1
ENSG00000008710.20	0.351623	ENSG00000158714.11
ENSG00000168496.4	0.351623	ENSG00000173208.4
ENSG00000108963.19	0.351622	ENSG00000164088.18
ENSG00000106244.13	0.351622	ENSG00000197956.10
ENSG00000163875.16	0.351621	ENSG00000198856.13
ENSG00000008128.23	0.35162	ENSG00000170214.5
ENSG00000066185.13	0.351617	ENSG00000185947.15
ENSG00000129255.16	0.351615	ENSG00000172167.8
ENSG00000084764.12	0.351614	ENSG00000106397.12
ENSG00000100129.18	0.351614	ENSG00000122406.14
ENSG00000203965.13	0.351614	ENSG00000213741.11
ENSG00000134815.19	0.351614	ENSG00000224854.3
ENSG00000159210.10	0.351613	ENSG00000221491.2
ENSG00000129255.16	0.35161	ENSG00000248092.8
ENSG00000018189.13	0.351608	ENSG00000080824.19
ENSG00000017260.20	0.351605	ENSG00000237576.2
ENSG00000213735.2	0.351602	ENSG00000251383.1
ENSG00000167723.15	0.351601	ENSG00000211772.11
ENSG00000101654.18	0.3516	ENSG00000127720.8
ENSG00000180806.5	0.351599	ENSG00000283558.1
ENSG00000000457.14	0.351598	ENSG00000132824.14
ENSG00000242445.1	0.351593	ENSG00000242748.1
ENSG00000205442.13	0.351593	ENSG00000275170.1
ENSG00000111371.16	0.351591	ENSG00000116704.8
ENSG00000101464.11	0.351591	ENSG00000230071.2
ENSG00000231638.1	0.351591	ENSG00000233786.1
ENSG00000198189.11	0.351591	ENSG00000242992.3
ENSG00000100902.11	0.35159	ENSG00000162927.14
ENSG00000221628.1	0.351589	ENSG00000268916.6
ENSG00000230071.2	0.351585	ENSG00000276712.1
ENSG00000119715.15	0.351584	ENSG00000143387.14
ENSG00000173208.4	0.351584	ENSG00000211935.3
ENSG00000099995.19	0.351581	ENSG00000163535.18
ENSG00000010017.13	0.351579	ENSG00000013288.9
ENSG00000170214.5	0.351578	ENSG00000170634.13
ENSG00000086288.12	0.351577	ENSG00000136828.19
ENSG00000197956.10	0.351573	ENSG00000267123.7
ENSG00000226272.5	0.351571	ENSG00000259448.3
ENSG00000122376.12	0.35157	ENSG00000155542.12
ENSG00000017260.20	0.351568	ENSG00000137944.18
ENSG00000083642.19	0.351566	ENSG00000197045.13
ENSG00000113525.10	0.351565	ENSG00000223621.1
ENSG00000159479.17	0.351564	ENSG00000256661.1
ENSG00000168918.14	0.351563	ENSG00000205649.9
ENSG00000112308.13	0.351562	ENSG00000135218.19
ENSG00000137770.14	0.351562	ENSG00000227118.3
ENSG00000107518.18	0.351561	ENSG00000249212.1
ENSG00000103769.10	0.351559	ENSG00000141699.11
ENSG00000170190.16	0.351557	ENSG00000182628.13
ENSG00000032444.17	0.351556	ENSG00000198042.11
ENSG00000101782.15	0.351552	ENSG00000140386.13
ENSG00000116266.11	0.351552	ENSG00000182934.12
ENSG00000155959.12	0.351552	ENSG00000213787.3
ENSG00000226855.1	0.351552	ENSG00000238835.1
ENSG00000084710.14	0.351549	ENSG00000161180.11
ENSG00000162461.8	0.351549	ENSG00000213901.11
ENSG00000095574.12	0.351548	ENSG00000174371.17
ENSG00000164985.15	0.351544	ENSG00000176783.15
ENSG00000070610.14	0.351542	ENSG00000104413.18
ENSG00000219669.1	0.351542	ENSG00000264500.1
ENSG00000142230.13	0.351541	ENSG00000162927.14
ENSG00000127081.14	0.351539	ENSG00000177842.12
ENSG00000184374.3	0.351539	ENSG00000278685.4
ENSG00000014824.14	0.351536	ENSG00000120329.7
ENSG00000083807.10	0.351536	ENSG00000168679.18
ENSG00000178229.8	0.351536	ENSG00000198040.11
ENSG00000164307.13	0.351535	ENSG00000227411.1
ENSG00000186480.13	0.351534	ENSG00000245729.2
ENSG00000196196.3	0.351532	ENSG00000204568.12
ENSG00000127947.16	0.351531	ENSG00000211679.2
ENSG00000164066.13	0.351531	ENSG00000230734.1
ENSG00000136147.18	0.351531	ENSG00000244363.3
ENSG00000103832.10	0.351529	ENSG00000188460.4
ENSG00000018189.13	0.351529	ENSG00000230897.1
ENSG00000110218.9	0.351529	ENSG00000243101.1
ENSG00000080819.9	0.351528	ENSG00000141504.12
ENSG00000169750.9	0.351525	ENSG00000183298.5
ENSG00000152683.14	0.351524	ENSG00000184209.15
ENSG00000256661.1	0.351519	ENSG00000264500.1
ENSG00000114120.14	0.351514	ENSG00000141469.18
ENSG00000188015.10	0.351513	ENSG00000207716.1
ENSG00000144021.3	0.351513	ENSG00000261210.8
ENSG00000213735.2	0.351512	ENSG00000233821.1
ENSG00000167685.15	0.351508	ENSG00000178338.11
ENSG00000111445.14	0.351507	ENSG00000168495.13
ENSG00000139651.11	0.351507	ENSG00000197162.10
ENSG00000160401.15	0.351507	ENSG00000255474.1
ENSG00000196859.8	0.351506	ENSG00000198380.13
ENSG00000138435.16	0.351504	ENSG00000162817.7
ENSG00000145592.14	0.351503	ENSG00000187514.17
ENSG00000162688.17	0.351503	ENSG00000256971.2
ENSG00000121933.19	0.351499	ENSG00000165646.14
ENSG00000179041.4	0.351498	ENSG00000211945.2
ENSG00000227118.3	0.351498	ENSG00000259577.2
ENSG00000100239.16	0.351498	ENSG00000260032.2
ENSG00000204659.5	0.351497	ENSG00000211592.8
ENSG00000114544.17	0.351495	ENSG00000125520.14
ENSG00000103126.15	0.351495	ENSG00000219669.1
ENSG00000131437.16	0.351494	ENSG00000201435.1
ENSG00000007168.14	0.351493	ENSG00000168297.16
ENSG00000127720.8	0.35149	ENSG00000163875.16
ENSG00000099999.15	0.35149	ENSG00000196636.8
ENSG00000165813.20	0.351489	ENSG00000225484.7
ENSG00000118620.13	0.351488	ENSG00000178229.8
ENSG00000004809.14	0.351488	ENSG00000181856.15
ENSG00000122678.17	0.351486	ENSG00000141314.13
ENSG00000125449.7	0.351486	ENSG00000259448.3
ENSG00000151468.11	0.351484	ENSG00000234152.1
ENSG00000146192.15	0.351482	ENSG00000258359.1
ENSG00000211807.3	0.351481	ENSG00000213050.5
ENSG00000110060.9	0.351478	ENSG00000133874.2
ENSG00000069345.12	0.351476	ENSG00000186468.13
ENSG00000104313.20	0.351476	ENSG00000230109.1
ENSG00000135446.17	0.351476	ENSG00000270379.6
ENSG00000254388.1	0.351476	ENSG00000271563.1
ENSG00000163191.6	0.351475	ENSG00000181690.8
ENSG00000203857.10	0.351474	ENSG00000223985.2
ENSG00000127511.10	0.351473	ENSG00000185187.13
ENSG00000123219.13	0.351473	ENSG00000271563.1
ENSG00000122674.12	0.35147	ENSG00000136147.18
ENSG00000165084.16	0.351468	ENSG00000280208.1
ENSG00000111790.14	0.351465	ENSG00000116016.14
ENSG00000080824.19	0.351464	ENSG00000100311.17
ENSG00000116273.6	0.351464	ENSG00000145592.14
ENSG00000135900.4	0.351463	ENSG00000282508.2
ENSG00000101654.18	0.351462	ENSG00000164603.12
ENSG00000141314.13	0.351461	ENSG00000217767.2
ENSG00000114942.14	0.35146	ENSG00000139405.16
ENSG00000131238.18	0.35146	ENSG00000158793.14
ENSG00000141469.18	0.35146	ENSG00000168995.13
ENSG00000143889.16	0.35146	ENSG00000283379.1
ENSG00000139613.12	0.351458	ENSG00000182957.16
ENSG00000139218.18	0.351457	ENSG00000231940.1
ENSG00000088930.8	0.351456	ENSG00000147905.18
ENSG00000178425.14	0.351455	ENSG00000238098.9
ENSG00000131373.15	0.351454	ENSG00000196776.17
ENSG00000186480.13	0.351452	ENSG00000254098.1
ENSG00000232254.1	0.351445	ENSG00000250433.1
ENSG00000147869.5	0.351445	ENSG00000250822.1
ENSG00000100138.15	0.351443	ENSG00000169359.16
ENSG00000135378.4	0.351442	ENSG00000230897.1
ENSG00000153896.19	0.351442	ENSG00000256087.7
ENSG00000103042.9	0.351438	ENSG00000207493.1
ENSG00000017260.20	0.351437	ENSG00000127993.16
ENSG00000219387.2	0.351435	ENSG00000244515.1
ENSG00000211911.1	0.351433	ENSG00000239519.1
ENSG00000234545.8	0.351433	ENSG00000258700.6
ENSG00000144580.14	0.351432	ENSG00000147889.18
ENSG00000004864.14	0.35143	ENSG00000211584.14
ENSG00000166855.9	0.35143	ENSG00000241399.7
ENSG00000155066.16	0.351428	ENSG00000166228.9
ENSG00000013288.9	0.351428	ENSG00000202358.1
ENSG00000127585.12	0.351427	ENSG00000215374.6
ENSG00000163516.14	0.351427	ENSG00000241837.7
ENSG00000142615.8	0.351426	ENSG00000198908.12
ENSG00000231035.1	0.351426	ENSG00000252010.1
ENSG00000172965.17	0.351423	ENSG00000175467.15
ENSG00000111886.11	0.351421	ENSG00000128692.8
ENSG00000162522.11	0.35142	ENSG00000170653.19
ENSG00000143387.14	0.351419	ENSG00000237859.2
ENSG00000104413.18	0.351415	ENSG00000149929.16
ENSG00000237135.1	0.351415	ENSG00000280890.1
ENSG00000005022.6	0.351414	ENSG00000229980.5
ENSG00000156966.7	0.351412	ENSG00000174808.12
ENSG00000200156.1	0.35141	ENSG00000278416.1
ENSG00000071994.11	0.351407	ENSG00000133422.14
ENSG00000154589.7	0.351407	ENSG00000211892.4
ENSG00000173137.12	0.351406	ENSG00000224788.1
ENSG00000130829.18	0.351403	ENSG00000171552.14
ENSG00000063322.15	0.351402	ENSG00000235313.1
ENSG00000240429.1	0.351397	ENSG00000258359.1
ENSG00000102010.15	0.351397	ENSG00000283210.1
ENSG00000122376.12	0.351396	ENSG00000163935.14
ENSG00000187653.11	0.351396	ENSG00000211875.1
ENSG00000119471.15	0.351391	ENSG00000159388.6
ENSG00000163624.6	0.351389	ENSG00000255474.1
ENSG00000152475.7	0.351387	ENSG00000176723.10
ENSG00000089220.5	0.351385	ENSG00000241913.1
ENSG00000211935.3	0.351385	ENSG00000270325.1
ENSG00000089280.19	0.351384	ENSG00000124074.12
ENSG00000105516.11	0.351383	ENSG00000127993.16
ENSG00000170634.13	0.351382	ENSG00000233012.2
ENSG00000213194.3	0.351382	ENSG00000261620.1
ENSG00000164096.13	0.351379	ENSG00000165507.9
ENSG00000157020.18	0.351378	ENSG00000213613.2
ENSG00000144580.14	0.351375	ENSG00000151468.11
ENSG00000130758.8	0.351374	ENSG00000268916.6
ENSG00000101158.15	0.351372	ENSG00000118557.16
ENSG00000250048.2	0.35137	ENSG00000283597.3
ENSG00000164040.18	0.351368	ENSG00000168092.14
ENSG00000119929.13	0.351368	ENSG00000170549.4
ENSG00000238835.1	0.351368	ENSG00000261371.6
ENSG00000150776.18	0.351367	ENSG00000181649.8
ENSG00000168096.15	0.351366	ENSG00000205649.9
ENSG00000177182.11	0.351364	ENSG00000197093.11
ENSG00000130479.11	0.351364	ENSG00000248505.2
ENSG00000105085.11	0.351361	ENSG00000232185.1
ENSG00000117697.15	0.35136	ENSG00000133401.16
ENSG00000196531.14	0.35136	ENSG00000202358.1
ENSG00000070610.14	0.351359	ENSG00000232362.1
ENSG00000099999.15	0.351358	ENSG00000215241.4
ENSG00000213406.3	0.351357	ENSG00000278685.4
ENSG00000133250.14	0.351354	ENSG00000181472.5
ENSG00000146223.16	0.351354	ENSG00000197885.11
ENSG00000143294.15	0.351349	ENSG00000162927.14
ENSG00000113318.11	0.351347	ENSG00000139174.12
ENSG00000188938.17	0.351347	ENSG00000231019.1
ENSG00000137154.13	0.351346	ENSG00000214018.3
ENSG00000135916.16	0.351346	ENSG00000253658.6
ENSG00000226272.5	0.351346	ENSG00000255003.1
ENSG00000226496.3	0.351345	ENSG00000257048.1
ENSG00000119705.10	0.351343	ENSG00000147804.10
ENSG00000151468.11	0.351342	ENSG00000204310.13
ENSG00000188379.7	0.35134	ENSG00000226496.3
ENSG00000013288.9	0.351338	ENSG00000241343.10
ENSG00000131238.18	0.351337	ENSG00000241217.3
ENSG00000113558.19	0.351335	ENSG00000142669.15
ENSG00000186298.12	0.351334	ENSG00000211679.2
ENSG00000158161.16	0.351328	ENSG00000235643.2
ENSG00000163900.11	0.351328	ENSG00000260452.1
ENSG00000137944.18	0.351327	ENSG00000177600.9
ENSG00000105085.11	0.351326	ENSG00000151468.11
ENSG00000136869.16	0.351326	ENSG00000175348.11
ENSG00000068394.11	0.351318	ENSG00000111684.11
ENSG00000162927.14	0.351318	ENSG00000180245.7
ENSG00000146007.11	0.351315	ENSG00000196757.8
ENSG00000164307.13	0.351315	ENSG00000266524.3
ENSG00000123560.14	0.351315	ENSG00000272391.6
ENSG00000100263.14	0.351314	ENSG00000176160.11
ENSG00000130707.18	0.351313	ENSG00000160072.20
ENSG00000215374.6	0.351313	ENSG00000233554.6
ENSG00000149257.16	0.351313	ENSG00000266777.1
ENSG00000156735.11	0.351312	ENSG00000235165.2
ENSG00000120833.14	0.35131	ENSG00000222345.1
ENSG00000108828.16	0.351307	ENSG00000171045.16
ENSG00000084764.12	0.351307	ENSG00000177380.14
ENSG00000112425.16	0.351306	ENSG00000255393.2
ENSG00000166090.8	0.351305	ENSG00000215007.3
ENSG00000157693.15	0.351302	ENSG00000181847.12
ENSG00000127720.8	0.351299	ENSG00000134982.17
ENSG00000242208.1	0.351298	ENSG00000246548.3
ENSG00000037637.11	0.351297	ENSG00000173264.15
ENSG00000156959.9	0.351297	ENSG00000174371.17
ENSG00000158793.14	0.351296	ENSG00000261504.1
ENSG00000148908.15	0.351295	ENSG00000162997.15
ENSG00000136710.10	0.351295	ENSG00000213568.4
ENSG00000198837.10	0.35129	ENSG00000234984.1
ENSG00000203697.12	0.35129	ENSG00000236813.1
ENSG00000173811.11	0.351286	ENSG00000233786.1
ENSG00000168748.14	0.351282	ENSG00000186407.7
ENSG00000126860.12	0.351282	ENSG00000254999.4
ENSG00000206875.1	0.351281	ENSG00000242445.1
ENSG00000172172.8	0.351281	ENSG00000250433.1
ENSG00000133466.14	0.351279	ENSG00000172137.19
ENSG00000133937.5	0.351279	ENSG00000203876.10
ENSG00000179833.4	0.351279	ENSG00000266777.1
ENSG00000068394.11	0.351278	ENSG00000146733.14
ENSG00000114019.15	0.351278	ENSG00000235643.2
ENSG00000114648.12	0.351277	ENSG00000130957.5
ENSG00000145819.18	0.351277	ENSG00000283558.1
ENSG00000114942.14	0.351276	ENSG00000128585.18
ENSG00000043039.7	0.351268	ENSG00000164031.17
ENSG00000205138.4	0.351268	ENSG00000273899.5
ENSG00000137770.14	0.351266	ENSG00000166681.14
ENSG00000123159.16	0.351265	ENSG00000198837.10
ENSG00000114503.11	0.351264	ENSG00000198496.12
ENSG00000142528.16	0.351263	ENSG00000198346.11
ENSG00000138769.11	0.351263	ENSG00000236699.9
ENSG00000133216.17	0.351262	ENSG00000235643.2
ENSG00000232437.1	0.351262	ENSG00000243175.1
ENSG00000100359.21	0.351261	ENSG00000164403.15
ENSG00000111249.14	0.351256	ENSG00000222057.1
ENSG00000143633.13	0.351256	ENSG00000236969.2
ENSG00000231035.1	0.351254	ENSG00000255409.1
ENSG00000169704.5	0.351251	ENSG00000227051.7
ENSG00000108963.19	0.351249	ENSG00000163558.13
ENSG00000126254.12	0.351248	ENSG00000143156.14
ENSG00000127720.8	0.351245	ENSG00000274523.5
ENSG00000094963.14	0.351242	ENSG00000148156.8
ENSG00000119953.14	0.351242	ENSG00000225138.8
ENSG00000162188.6	0.351241	ENSG00000178425.14
ENSG00000139269.3	0.351241	ENSG00000283210.1
ENSG00000116353.16	0.351237	ENSG00000165644.11
ENSG00000110583.13	0.351236	ENSG00000143190.23
ENSG00000101856.10	0.351233	ENSG00000162997.15
ENSG00000170584.11	0.351233	ENSG00000248998.2
ENSG00000100290.3	0.351229	ENSG00000233956.1
ENSG00000057593.14	0.351229	ENSG00000235955.1
ENSG00000198153.8	0.351227	ENSG00000211792.2
ENSG00000100567.13	0.351225	ENSG00000105649.10
ENSG00000100473.18	0.351225	ENSG00000174371.17
ENSG00000122406.14	0.351224	ENSG00000197892.13
ENSG00000198189.11	0.351222	ENSG00000224885.1
ENSG00000067113.17	0.351221	ENSG00000177600.9
ENSG00000071909.19	0.351218	ENSG00000146733.14
ENSG00000013288.9	0.351217	ENSG00000069509.6
ENSG00000111275.13	0.351217	ENSG00000121058.5
ENSG00000087842.11	0.351216	ENSG00000147535.17
ENSG00000163002.13	0.351215	ENSG00000168092.14
ENSG00000139514.13	0.351215	ENSG00000207274.1
ENSG00000051128.19	0.351214	ENSG00000108523.16
ENSG00000145757.16	0.351213	ENSG00000265185.6
ENSG00000086062.13	0.351209	ENSG00000100591.8
ENSG00000224389.9	0.351208	ENSG00000226320.6
ENSG00000165349.12	0.351208	ENSG00000229692.3
ENSG00000101052.13	0.351208	ENSG00000259108.3
ENSG00000144744.17	0.351206	ENSG00000223476.1
ENSG00000134013.16	0.351205	ENSG00000224388.1
ENSG00000115257.15	0.351204	ENSG00000163644.15
ENSG00000146223.16	0.351204	ENSG00000179262.10
ENSG00000144580.14	0.351202	ENSG00000183484.12
ENSG00000095574.12	0.3512	ENSG00000139269.3
ENSG00000115942.9	0.351196	ENSG00000231035.1
ENSG00000168490.14	0.351193	ENSG00000263266.2
ENSG00000163349.22	0.35119	ENSG00000283379.1
ENSG00000091127.14	0.351189	ENSG00000108465.15
ENSG00000100162.15	0.351189	ENSG00000134201.12
ENSG00000177182.11	0.351186	ENSG00000244437.1
ENSG00000082014.17	0.351184	ENSG00000119906.13
ENSG00000144597.14	0.351181	ENSG00000144746.7
ENSG00000162739.14	0.351181	ENSG00000223459.6
ENSG00000013306.16	0.351177	ENSG00000063127.16
ENSG00000127720.8	0.351177	ENSG00000169612.4
ENSG00000112118.20	0.351177	ENSG00000184408.10
ENSG00000104369.5	0.351177	ENSG00000211935.3
ENSG00000164068.16	0.351174	ENSG00000235145.2
ENSG00000151881.15	0.351172	ENSG00000166822.13
ENSG00000080819.9	0.351171	ENSG00000090097.22
ENSG00000088970.16	0.351169	ENSG00000089220.5
ENSG00000179761.12	0.351168	ENSG00000285410.1
ENSG00000151023.17	0.351166	ENSG00000231638.1
ENSG00000173627.8	0.351166	ENSG00000251988.1
ENSG00000156689.7	0.351165	ENSG00000213568.4
ENSG00000130816.17	0.351163	ENSG00000162897.16
ENSG00000107518.18	0.351162	ENSG00000145819.18
ENSG00000242085.1	0.351162	ENSG00000243101.1
ENSG00000186197.15	0.35116	ENSG00000196301.3
ENSG00000185122.11	0.35116	ENSG00000237667.7
ENSG00000163644.15	0.35116	ENSG00000240914.1
ENSG00000149929.16	0.351159	ENSG00000176402.6
ENSG00000238098.9	0.351159	ENSG00000281909.1
ENSG00000003989.18	0.351155	ENSG00000119705.10
ENSG00000086288.12	0.351154	ENSG00000164985.15
ENSG00000123219.13	0.351154	ENSG00000174948.6
ENSG00000100129.18	0.351153	ENSG00000101265.16
ENSG00000054793.14	0.351153	ENSG00000184731.6
ENSG00000160908.15	0.351153	ENSG00000213801.4
ENSG00000196482.18	0.351149	ENSG00000250517.2
ENSG00000105649.10	0.351148	ENSG00000161980.6
ENSG00000132485.14	0.351147	ENSG00000218891.5
ENSG00000013288.9	0.351145	ENSG00000075413.19
ENSG00000012061.16	0.351142	ENSG00000044459.15
ENSG00000147889.18	0.351142	ENSG00000169857.9
ENSG00000006125.18	0.351142	ENSG00000253310.1
ENSG00000138190.17	0.351141	ENSG00000167210.17
ENSG00000183298.5	0.351141	ENSG00000276712.1
ENSG00000164332.8	0.351138	ENSG00000224839.1
ENSG00000163888.4	0.351135	ENSG00000250492.1
ENSG00000164066.13	0.351131	ENSG00000177374.13
ENSG00000105971.15	0.351128	ENSG00000235690.2
ENSG00000125901.6	0.351127	ENSG00000139746.16
ENSG00000138190.17	0.351126	ENSG00000242802.9
ENSG00000130844.19	0.351124	ENSG00000178665.16
ENSG00000196757.8	0.351124	ENSG00000198795.11
ENSG00000189283.10	0.351122	ENSG00000204897.7
ENSG00000140259.7	0.35112	ENSG00000254872.3
ENSG00000173890.17	0.351119	ENSG00000176390.12
ENSG00000044459.15	0.351119	ENSG00000253971.1
ENSG00000122176.12	0.351118	ENSG00000183682.8
ENSG00000090104.12	0.351117	ENSG00000154330.13
ENSG00000120832.10	0.351115	ENSG00000172167.8
ENSG00000100605.17	0.351114	ENSG00000221988.13
ENSG00000230830.1	0.351114	ENSG00000237263.1
ENSG00000170469.11	0.351114	ENSG00000281207.1
ENSG00000158604.15	0.351112	ENSG00000179104.9
ENSG00000100266.19	0.351111	ENSG00000183943.6
ENSG00000168495.13	0.351107	ENSG00000182552.15
ENSG00000103995.14	0.351105	ENSG00000177666.17
ENSG00000075413.19	0.351104	ENSG00000105649.10
ENSG00000058085.15	0.351103	ENSG00000161654.10
ENSG00000068885.15	0.351101	ENSG00000141446.11
ENSG00000140280.14	0.351101	ENSG00000143486.16
ENSG00000117697.15	0.351098	ENSG00000221491.2
ENSG00000163608.15	0.351097	ENSG00000173848.19
ENSG00000156253.7	0.351096	ENSG00000161980.6
ENSG00000156345.18	0.351094	ENSG00000197635.11
ENSG00000061987.16	0.351092	ENSG00000204469.13
ENSG00000145975.15	0.351091	ENSG00000186480.13
ENSG00000146463.12	0.351091	ENSG00000196793.14
ENSG00000061987.16	0.35109	ENSG00000120832.10
ENSG00000232254.1	0.35109	ENSG00000232362.1
ENSG00000110025.13	0.351089	ENSG00000209482.1
ENSG00000123933.17	0.35108	ENSG00000141314.13
ENSG00000157326.19	0.35108	ENSG00000186298.12
ENSG00000115234.11	0.351078	ENSG00000201302.1
ENSG00000159210.10	0.351075	ENSG00000212493.1
ENSG00000052723.12	0.351074	ENSG00000115902.11
ENSG00000112379.9	0.351074	ENSG00000147434.9
ENSG00000164050.13	0.351073	ENSG00000213741.11
ENSG00000054793.14	0.351072	ENSG00000136490.9
ENSG00000130827.6	0.351072	ENSG00000244363.3
ENSG00000231795.1	0.351071	ENSG00000256037.1
ENSG00000076053.12	0.351067	ENSG00000166927.13
ENSG00000085491.17	0.351067	ENSG00000253598.3
ENSG00000111249.14	0.35106	ENSG00000188015.10
ENSG00000100902.11	0.351059	ENSG00000272391.6
ENSG00000110321.19	0.351057	ENSG00000234601.1
ENSG00000197937.13	0.351056	ENSG00000229676.3
ENSG00000136161.13	0.351053	ENSG00000197956.10
ENSG00000008710.20	0.35105	ENSG00000014138.9
ENSG00000111305.19	0.351049	ENSG00000164096.13
ENSG00000231256.8	0.351049	ENSG00000268916.6
ENSG00000273899.5	0.351049	ENSG00000285410.1
ENSG00000203697.12	0.351048	ENSG00000235955.1
ENSG00000139218.18	0.351047	ENSG00000167257.11
ENSG00000104412.8	0.351047	ENSG00000244437.1
ENSG00000134287.10	0.351047	ENSG00000248685.6
ENSG00000165698.16	0.351045	ENSG00000227028.6
ENSG00000116005.12	0.351044	ENSG00000143552.9
ENSG00000105248.16	0.351043	ENSG00000137693.14
ENSG00000125520.14	0.351043	ENSG00000144136.11
ENSG00000088538.13	0.351042	ENSG00000149541.10
ENSG00000179715.13	0.351041	ENSG00000230457.3
ENSG00000215548.2	0.351037	ENSG00000233851.1
ENSG00000100028.12	0.351036	ENSG00000147164.12
ENSG00000114757.19	0.351036	ENSG00000163558.13
ENSG00000125449.7	0.351036	ENSG00000203876.10
ENSG00000135900.4	0.351035	ENSG00000197724.11
ENSG00000155876.6	0.351033	ENSG00000242931.1
ENSG00000088205.13	0.351032	ENSG00000120832.10
ENSG00000139579.13	0.351032	ENSG00000197892.13
ENSG00000110436.13	0.351029	ENSG00000223459.6
ENSG00000232913.8	0.351029	ENSG00000251051.1
ENSG00000008128.23	0.351027	ENSG00000205559.5
ENSG00000227411.1	0.351026	ENSG00000262497.1
ENSG00000114942.14	0.351025	ENSG00000134982.17
ENSG00000153294.12	0.351023	ENSG00000237373.1
ENSG00000102313.9	0.351021	ENSG00000230290.1
ENSG00000151651.16	0.351019	ENSG00000164039.15
ENSG00000136710.10	0.351019	ENSG00000176915.15
ENSG00000143368.10	0.351019	ENSG00000182199.11
ENSG00000123612.16	0.351018	ENSG00000198746.13
ENSG00000088538.13	0.351018	ENSG00000250433.1
ENSG00000198837.10	0.351017	ENSG00000248708.2
ENSG00000099800.8	0.351014	ENSG00000175348.11
ENSG00000110060.9	0.351013	ENSG00000132646.11
ENSG00000188856.6	0.351013	ENSG00000205138.4
ENSG00000184374.3	0.351012	ENSG00000229578.3
ENSG00000200882.1	0.351012	ENSG00000230833.1
ENSG00000211799.3	0.351011	ENSG00000221241.1
ENSG00000215548.2	0.351011	ENSG00000231256.8
ENSG00000189306.11	0.35101	ENSG00000197728.11
ENSG00000049449.10	0.351008	ENSG00000133874.2
ENSG00000096401.8	0.351008	ENSG00000258905.1
ENSG00000025156.13	0.351006	ENSG00000126249.8
ENSG00000185220.12	0.351006	ENSG00000213613.2
ENSG00000104064.18	0.351004	ENSG00000177432.8
ENSG00000165507.9	0.351002	ENSG00000175376.9
ENSG00000138769.11	0.351001	ENSG00000181915.5
ENSG00000203697.12	0.351001	ENSG00000258104.1
ENSG00000141456.16	0.351	ENSG00000171858.18
ENSG00000240392.1	0.350999	ENSG00000259482.2
ENSG00000196636.8	0.350999	ENSG00000264017.2
ENSG00000087085.16	0.350998	ENSG00000180806.5
ENSG00000155876.6	0.350995	ENSG00000184967.7
ENSG00000116260.17	0.350992	ENSG00000285410.1
ENSG00000144567.11	0.350991	ENSG00000162073.14
ENSG00000104973.19	0.35099	ENSG00000139579.13
ENSG00000135218.19	0.350985	ENSG00000161082.13
ENSG00000165972.13	0.350985	ENSG00000173950.16
ENSG00000039560.14	0.350984	ENSG00000187147.18
ENSG00000126773.13	0.350983	ENSG00000213700.3
ENSG00000136718.10	0.350983	ENSG00000231636.1
ENSG00000100614.18	0.350979	ENSG00000127947.16
ENSG00000115266.12	0.350979	ENSG00000230109.1
ENSG00000105135.16	0.350978	ENSG00000241837.7
ENSG00000136856.18	0.350972	ENSG00000223224.1
ENSG00000230076.1	0.350972	ENSG00000252532.1
ENSG00000007168.14	0.350971	ENSG00000158411.11
ENSG00000183484.12	0.350971	ENSG00000283558.1
ENSG00000116221.15	0.35097	ENSG00000127720.8
ENSG00000066322.15	0.350969	ENSG00000091436.17
ENSG00000211845.1	0.350967	ENSG00000229980.5
ENSG00000114942.14	0.350965	ENSG00000116005.12
ENSG00000163501.7	0.350964	ENSG00000185567.7
ENSG00000007168.14	0.350963	ENSG00000187514.17
ENSG00000136856.18	0.350962	ENSG00000184209.15
ENSG00000161929.15	0.350961	ENSG00000213326.4
ENSG00000120832.10	0.350961	ENSG00000213860.4
ENSG00000126705.15	0.350959	ENSG00000231154.1
ENSG00000134107.5	0.350958	ENSG00000157542.11
ENSG00000115234.11	0.350957	ENSG00000188725.8
ENSG00000119231.11	0.350955	ENSG00000183605.17
ENSG00000113558.19	0.350955	ENSG00000212125.2
ENSG00000100591.8	0.350955	ENSG00000249089.1
ENSG00000039560.14	0.350952	ENSG00000150776.18
ENSG00000084764.12	0.350951	ENSG00000116005.12
ENSG00000135446.17	0.35095	ENSG00000227411.1
ENSG00000142552.8	0.35095	ENSG00000261371.6
ENSG00000168036.18	0.350949	ENSG00000197595.4
ENSG00000001497.18	0.350948	ENSG00000085721.13
ENSG00000166024.14	0.350945	ENSG00000231177.4
ENSG00000100865.15	0.350942	ENSG00000119711.13
ENSG00000057593.14	0.350942	ENSG00000241399.7
ENSG00000131236.18	0.350941	ENSG00000164096.13
ENSG00000171017.11	0.350939	ENSG00000281731.3
ENSG00000110060.9	0.350938	ENSG00000260032.2
ENSG00000114120.14	0.350936	ENSG00000168679.18
ENSG00000108242.13	0.350935	ENSG00000146243.14
ENSG00000114544.17	0.350932	ENSG00000188725.8
ENSG00000087095.13	0.35093	ENSG00000108523.16
ENSG00000134291.12	0.35093	ENSG00000234118.1
ENSG00000069345.12	0.350929	ENSG00000159210.10
ENSG00000099337.5	0.350926	ENSG00000100311.17
ENSG00000162576.17	0.350924	ENSG00000214975.4
ENSG00000185122.11	0.350924	ENSG00000249119.1
ENSG00000173908.9	0.350924	ENSG00000253658.6
ENSG00000107165.13	0.350922	ENSG00000214015.3
ENSG00000127993.16	0.35092	ENSG00000128585.18
ENSG00000108654.16	0.350919	ENSG00000136026.14
ENSG00000140280.14	0.350919	ENSG00000161980.6
ENSG00000196793.14	0.350919	ENSG00000213801.4
ENSG00000017427.17	0.350917	ENSG00000214992.6
ENSG00000156304.15	0.350917	ENSG00000254093.9
ENSG00000173208.4	0.350916	ENSG00000225978.3
ENSG00000219274.1	0.350916	ENSG00000226498.2
ENSG00000103995.14	0.350913	ENSG00000114942.14
ENSG00000120832.10	0.350912	ENSG00000168297.16
ENSG00000211846.1	0.35091	ENSG00000234473.1
ENSG00000094963.14	0.350909	ENSG00000116016.14
ENSG00000105649.10	0.350909	ENSG00000240429.1
ENSG00000104413.18	0.350908	ENSG00000251571.1
ENSG00000174358.16	0.350907	ENSG00000201229.1
ENSG00000239419.3	0.350907	ENSG00000278023.7
ENSG00000135625.8	0.350906	ENSG00000175984.15
ENSG00000163463.13	0.350905	ENSG00000196943.14
ENSG00000083642.19	0.350904	ENSG00000111684.11
ENSG00000131269.19	0.350903	ENSG00000259577.2
ENSG00000070501.12	0.350902	ENSG00000170854.18
ENSG00000214975.4	0.350901	ENSG00000252933.1
ENSG00000100473.18	0.350901	ENSG00000260053.2
ENSG00000007376.8	0.350899	ENSG00000147274.14
ENSG00000161057.13	0.350899	ENSG00000164050.13
ENSG00000082516.9	0.350898	ENSG00000127993.16
ENSG00000197496.6	0.350897	ENSG00000201457.1
ENSG00000007038.11	0.350895	ENSG00000007168.14
ENSG00000100031.19	0.350894	ENSG00000103381.12
ENSG00000105697.9	0.350893	ENSG00000134760.6
ENSG00000007038.11	0.350891	ENSG00000164815.11
ENSG00000168152.13	0.350887	ENSG00000173991.6
ENSG00000154174.8	0.350887	ENSG00000258527.1
ENSG00000163349.22	0.350885	ENSG00000248685.6
ENSG00000157017.16	0.35088	ENSG00000185122.11
ENSG00000177600.9	0.35088	ENSG00000241973.11
ENSG00000109184.15	0.350879	ENSG00000262497.1
ENSG00000160908.15	0.350878	ENSG00000196357.12
ENSG00000147535.17	0.350877	ENSG00000168958.20
ENSG00000135476.12	0.350875	ENSG00000164574.16
ENSG00000137770.14	0.350875	ENSG00000264500.1
ENSG00000170469.11	0.350874	ENSG00000207468.1
ENSG00000100239.16	0.350871	ENSG00000137944.18
ENSG00000079387.14	0.35087	ENSG00000164300.17
ENSG00000177374.13	0.35087	ENSG00000256661.1
ENSG00000164031.17	0.350868	ENSG00000261315.2
ENSG00000085231.14	0.350866	ENSG00000115266.12
ENSG00000157020.18	0.350864	ENSG00000197892.13
ENSG00000187912.12	0.350864	ENSG00000283558.1
ENSG00000144535.20	0.350863	ENSG00000231638.1
ENSG00000165934.13	0.350862	ENSG00000229237.2
ENSG00000137571.11	0.350859	ENSG00000227028.6
ENSG00000165113.13	0.350858	ENSG00000170860.4
ENSG00000198881.10	0.350858	ENSG00000213406.3
ENSG00000000457.14	0.350856	ENSG00000126249.8
ENSG00000114062.22	0.350856	ENSG00000228234.1
ENSG00000176014.13	0.350856	ENSG00000229236.3
ENSG00000076053.12	0.350855	ENSG00000156253.7
ENSG00000166716.10	0.350853	ENSG00000186230.7
ENSG00000186480.13	0.350848	ENSG00000270098.1
ENSG00000156885.6	0.350846	ENSG00000179172.10
ENSG00000187608.10	0.350846	ENSG00000199627.1
ENSG00000108523.16	0.350845	ENSG00000163875.16
ENSG00000100591.8	0.350845	ENSG00000231638.1
ENSG00000163993.7	0.350845	ENSG00000254911.3
ENSG00000105516.11	0.350844	ENSG00000127989.14
ENSG00000114054.14	0.350842	ENSG00000156471.13
ENSG00000106608.17	0.350841	ENSG00000158773.14
ENSG00000155876.6	0.35084	ENSG00000173436.15
ENSG00000154839.10	0.350839	ENSG00000176476.9
ENSG00000100902.11	0.350838	ENSG00000105171.10
ENSG00000168685.15	0.350835	ENSG00000176402.6
ENSG00000186665.10	0.350834	ENSG00000264511.1
ENSG00000082516.9	0.350831	ENSG00000088205.13
ENSG00000141446.11	0.350829	ENSG00000179632.10
ENSG00000241458.1	0.350829	ENSG00000242445.1
ENSG00000161057.13	0.350825	ENSG00000177600.9
ENSG00000133627.18	0.350824	ENSG00000232977.7
ENSG00000099999.15	0.350823	ENSG00000229638.1
ENSG00000148908.15	0.350822	ENSG00000197892.13
ENSG00000183579.16	0.350821	ENSG00000196437.12
ENSG00000255474.1	0.350818	ENSG00000262497.1
ENSG00000123219.13	0.350813	ENSG00000236323.1
ENSG00000066933.16	0.350812	ENSG00000225663.8
ENSG00000101856.10	0.350808	ENSG00000108523.16
ENSG00000089220.5	0.350807	ENSG00000186298.12
ENSG00000122678.17	0.350806	ENSG00000171566.12
ENSG00000160714.10	0.350804	ENSG00000204947.9
ENSG00000100764.14	0.350803	ENSG00000132005.9
ENSG00000066855.16	0.350803	ENSG00000138780.15
ENSG00000167711.14	0.350803	ENSG00000172985.11
ENSG00000103472.10	0.350803	ENSG00000187742.15
ENSG00000110321.19	0.350802	ENSG00000145975.15
ENSG00000196705.8	0.350801	ENSG00000256294.8
ENSG00000184100.6	0.350796	ENSG00000214975.4
ENSG00000100554.12	0.350794	ENSG00000256193.6
ENSG00000196301.3	0.350793	ENSG00000228669.2
ENSG00000111676.15	0.350792	ENSG00000211594.2
ENSG00000015153.15	0.35079	ENSG00000232040.4
ENSG00000139651.11	0.35079	ENSG00000278129.2
ENSG00000238741.1	0.350789	ENSG00000261371.6
ENSG00000105131.8	0.350788	ENSG00000114019.15
ENSG00000001617.12	0.350788	ENSG00000149131.17
ENSG00000115107.20	0.350787	ENSG00000184402.15
ENSG00000150760.13	0.350787	ENSG00000259550.2
ENSG00000063127.16	0.350784	ENSG00000125648.15
ENSG00000196693.15	0.350784	ENSG00000228291.1
ENSG00000164040.18	0.350783	ENSG00000167985.7
ENSG00000197150.13	0.35078	ENSG00000223935.3
ENSG00000087842.11	0.350779	ENSG00000184588.18
ENSG00000116685.16	0.350778	ENSG00000164307.13
ENSG00000129596.5	0.350772	ENSG00000168542.16
ENSG00000146411.6	0.350771	ENSG00000170190.16
ENSG00000201772.1	0.350771	ENSG00000201785.1
ENSG00000049449.10	0.350768	ENSG00000117360.13
ENSG00000128185.10	0.350768	ENSG00000198189.11
ENSG00000100311.17	0.350767	ENSG00000136940.14
ENSG00000168152.13	0.350766	ENSG00000228158.2
ENSG00000174808.12	0.350766	ENSG00000249958.1
ENSG00000117155.17	0.350765	ENSG00000170469.11
ENSG00000136147.18	0.350764	ENSG00000141504.12
ENSG00000069509.6	0.350763	ENSG00000127989.14
ENSG00000153879.9	0.350761	ENSG00000231991.4
ENSG00000099326.9	0.35076	ENSG00000164815.11
ENSG00000013306.16	0.350758	ENSG00000211584.14
ENSG00000150873.12	0.350757	ENSG00000271334.6
ENSG00000006042.12	0.350756	ENSG00000151881.15
ENSG00000170653.19	0.350756	ENSG00000234616.9
ENSG00000072736.19	0.350752	ENSG00000090273.14
ENSG00000157184.7	0.350752	ENSG00000203797.12
ENSG00000168036.18	0.350752	ENSG00000226161.1
ENSG00000123933.17	0.350751	ENSG00000140807.7
ENSG00000094963.14	0.35075	ENSG00000188107.15
ENSG00000129968.17	0.350749	ENSG00000140950.16
ENSG00000196531.14	0.350749	ENSG00000197892.13
ENSG00000052723.12	0.350748	ENSG00000171984.15
ENSG00000207716.1	0.350748	ENSG00000247872.2
ENSG00000110321.19	0.350747	ENSG00000186480.13
ENSG00000162222.14	0.350747	ENSG00000214391.3
ENSG00000100802.15	0.350746	ENSG00000103832.10
ENSG00000235690.2	0.350746	ENSG00000283558.1
ENSG00000155926.14	0.350744	ENSG00000170190.16
ENSG00000070610.14	0.350744	ENSG00000234491.1
ENSG00000139579.13	0.350743	ENSG00000164976.9
ENSG00000112294.14	0.350743	ENSG00000233821.1
ENSG00000125731.13	0.35074	ENSG00000141293.16
ENSG00000104728.16	0.350739	ENSG00000234545.8
ENSG00000259448.3	0.350739	ENSG00000265293.2
ENSG00000166228.9	0.350738	ENSG00000271105.1
ENSG00000087842.11	0.350738	ENSG00000274523.5
ENSG00000226272.5	0.350737	ENSG00000248708.2
ENSG00000157110.16	0.350735	ENSG00000198853.12
ENSG00000227911.3	0.350735	ENSG00000283207.1
ENSG00000175820.4	0.350734	ENSG00000197595.4
ENSG00000103769.10	0.350733	ENSG00000175806.15
ENSG00000185567.7	0.350731	ENSG00000207523.1
ENSG00000079435.10	0.35073	ENSG00000245729.2
ENSG00000101464.11	0.350729	ENSG00000254093.9
ENSG00000131941.8	0.350728	ENSG00000151093.8
ENSG00000158874.11	0.350727	ENSG00000196776.17
ENSG00000127366.5	0.350726	ENSG00000168152.13
ENSG00000143341.12	0.350725	ENSG00000172965.17
ENSG00000010932.17	0.350722	ENSG00000232281.2
ENSG00000168496.4	0.350716	ENSG00000186407.7
ENSG00000121058.5	0.350715	ENSG00000258770.1
ENSG00000112992.18	0.350714	ENSG00000173614.14
ENSG00000163993.7	0.350713	ENSG00000232818.2
ENSG00000109956.13	0.350712	ENSG00000146574.16
ENSG00000171566.12	0.350712	ENSG00000251692.8
ENSG00000132819.17	0.350711	ENSG00000170266.16
ENSG00000205611.5	0.350706	ENSG00000255393.2
ENSG00000180221.6	0.350704	ENSG00000211697.4
ENSG00000134853.12	0.350703	ENSG00000163875.16
ENSG00000105370.8	0.350702	ENSG00000145819.18
ENSG00000116141.17	0.350701	ENSG00000179934.7
ENSG00000149124.11	0.3507	ENSG00000151033.10
ENSG00000100311.17	0.3507	ENSG00000175467.15
ENSG00000156253.7	0.3507	ENSG00000252782.1
ENSG00000116574.6	0.350697	ENSG00000119929.13
ENSG00000211714.3	0.350696	ENSG00000230076.1
ENSG00000164815.11	0.350694	ENSG00000169019.11
ENSG00000172819.17	0.350692	ENSG00000177666.17
ENSG00000163629.13	0.350691	ENSG00000198856.13
ENSG00000214535.3	0.35069	ENSG00000231307.1
ENSG00000226869.6	0.35069	ENSG00000264655.1
ENSG00000120137.7	0.350689	ENSG00000200156.1
ENSG00000168172.9	0.350688	ENSG00000235984.5
ENSG00000112379.9	0.350685	ENSG00000130816.17
ENSG00000164039.15	0.350685	ENSG00000198380.13
ENSG00000088930.8	0.350685	ENSG00000254635.6
ENSG00000122376.12	0.350684	ENSG00000154447.15
ENSG00000164976.9	0.350684	ENSG00000169116.11
ENSG00000127511.10	0.350684	ENSG00000266777.1
ENSG00000237859.2	0.350681	ENSG00000255291.2
ENSG00000235602.5	0.35068	ENSG00000278416.1
ENSG00000085721.13	0.350679	ENSG00000166928.11
ENSG00000116539.14	0.350678	ENSG00000139269.3
ENSG00000010404.18	0.350678	ENSG00000223621.1
ENSG00000131437.16	0.350677	ENSG00000171169.9
ENSG00000126088.14	0.350677	ENSG00000183520.12
ENSG00000186352.9	0.350677	ENSG00000248730.1
ENSG00000238835.1	0.350675	ENSG00000242208.1
ENSG00000189164.15	0.350674	ENSG00000198551.10
ENSG00000248677.2	0.350674	ENSG00000254791.1
ENSG00000167257.11	0.350673	ENSG00000173846.13
ENSG00000124275.15	0.350673	ENSG00000177432.8
ENSG00000116005.12	0.350671	ENSG00000177666.17
ENSG00000169919.17	0.35067	ENSG00000170801.10
ENSG00000157470.12	0.35067	ENSG00000231942.3
ENSG00000007944.15	0.350669	ENSG00000131650.14
ENSG00000162073.14	0.350668	ENSG00000240342.3
ENSG00000162817.7	0.350668	ENSG00000248568.1
ENSG00000170315.14	0.350667	ENSG00000215114.10
ENSG00000233012.2	0.350665	ENSG00000258169.1
ENSG00000242325.1	0.350663	ENSG00000244437.1
ENSG00000141480.18	0.35066	ENSG00000165507.9
ENSG00000104064.18	0.35066	ENSG00000185122.11
ENSG00000121058.5	0.350657	ENSG00000176396.11
ENSG00000108774.15	0.350657	ENSG00000229638.1
ENSG00000120563.10	0.350656	ENSG00000158163.15
ENSG00000184160.8	0.350649	ENSG00000229565.2
ENSG00000121933.19	0.350648	ENSG00000125648.15
ENSG00000145244.12	0.350648	ENSG00000197345.13
ENSG00000105649.10	0.350647	ENSG00000267750.6
ENSG00000082014.17	0.350646	ENSG00000206754.1
ENSG00000079435.10	0.350644	ENSG00000198380.13
ENSG00000146733.14	0.350643	ENSG00000171566.12
ENSG00000164978.18	0.350643	ENSG00000184208.12
ENSG00000029364.12	0.350642	ENSG00000136867.11
ENSG00000175505.11	0.350638	ENSG00000176402.6
ENSG00000111110.12	0.350637	ENSG00000158793.14
ENSG00000166024.14	0.350635	ENSG00000169116.11
ENSG00000108510.10	0.350634	ENSG00000254093.9
ENSG00000136040.9	0.350632	ENSG00000188647.13
ENSG00000135040.16	0.35063	ENSG00000158423.17
ENSG00000204428.12	0.35063	ENSG00000228799.6
ENSG00000151025.11	0.350629	ENSG00000214211.2
ENSG00000201229.1	0.350628	ENSG00000201544.1
ENSG00000153495.11	0.350628	ENSG00000231256.8
ENSG00000214078.13	0.350628	ENSG00000255291.2
ENSG00000086061.16	0.350627	ENSG00000171552.14
ENSG00000137571.11	0.350625	ENSG00000188338.15
ENSG00000165821.12	0.350624	ENSG00000188856.6
ENSG00000105355.9	0.350621	ENSG00000235145.2
ENSG00000070501.12	0.35062	ENSG00000171428.15
ENSG00000136828.19	0.350619	ENSG00000168958.20
ENSG00000100266.19	0.350618	ENSG00000104064.18
ENSG00000185436.12	0.350616	ENSG00000214835.3
ENSG00000127980.16	0.350615	ENSG00000139579.13
ENSG00000155592.16	0.350615	ENSG00000178764.8
ENSG00000185122.11	0.350612	ENSG00000198853.12
ENSG00000243466.1	0.350612	ENSG00000250517.2
ENSG00000123352.18	0.350611	ENSG00000200087.1
ENSG00000104064.18	0.350609	ENSG00000154589.7
ENSG00000099999.15	0.350607	ENSG00000124813.23
ENSG00000168092.14	0.350607	ENSG00000177954.14
ENSG00000146955.11	0.350606	ENSG00000260032.2
ENSG00000133065.11	0.350603	ENSG00000146411.6
ENSG00000100867.15	0.350602	ENSG00000117399.14
ENSG00000068878.15	0.350601	ENSG00000268471.6
ENSG00000086548.9	0.350598	ENSG00000244437.1
ENSG00000113318.11	0.350595	ENSG00000131791.8
ENSG00000008128.23	0.350595	ENSG00000161634.12
ENSG00000176402.6	0.350592	ENSG00000230290.1
ENSG00000069667.16	0.350591	ENSG00000249446.2
ENSG00000156959.9	0.35059	ENSG00000231120.3
ENSG00000169981.11	0.35059	ENSG00000234284.7
ENSG00000150051.14	0.35059	ENSG00000248505.2
ENSG00000197223.12	0.35059	ENSG00000261348.2
ENSG00000051128.19	0.350589	ENSG00000101856.10
ENSG00000112379.9	0.350589	ENSG00000219669.1
ENSG00000155926.14	0.350579	ENSG00000182628.13
ENSG00000163877.11	0.350576	ENSG00000207274.1
ENSG00000152683.14	0.350573	ENSG00000162695.12
ENSG00000145335.17	0.350572	ENSG00000225138.8
ENSG00000121671.12	0.350571	ENSG00000135046.14
ENSG00000166228.9	0.350571	ENSG00000184967.7
ENSG00000115266.12	0.35057	ENSG00000128313.2
ENSG00000197724.11	0.350569	ENSG00000267750.6
ENSG00000004864.14	0.350568	ENSG00000169359.16
ENSG00000175449.14	0.350568	ENSG00000238269.9
ENSG00000237373.1	0.350568	ENSG00000251383.1
ENSG00000116539.14	0.350567	ENSG00000237859.2
ENSG00000131650.14	0.350565	ENSG00000140807.7
ENSG00000168297.16	0.350565	ENSG00000169612.4
ENSG00000007168.14	0.350565	ENSG00000213741.11
ENSG00000143319.17	0.350562	ENSG00000169189.17
ENSG00000177380.14	0.350561	ENSG00000184719.12
ENSG00000116685.16	0.350561	ENSG00000184809.13
ENSG00000165512.5	0.350559	ENSG00000174460.4
ENSG00000013288.9	0.350558	ENSG00000142892.15
ENSG00000155729.13	0.350558	ENSG00000173401.10
ENSG00000171858.18	0.350557	ENSG00000211943.2
ENSG00000163501.7	0.350555	ENSG00000174514.13
ENSG00000139508.15	0.350554	ENSG00000173262.12
ENSG00000107854.6	0.350552	ENSG00000169241.19
ENSG00000118620.13	0.350551	ENSG00000146757.14
ENSG00000142583.18	0.35055	ENSG00000198689.13
ENSG00000084764.12	0.350548	ENSG00000116273.6
ENSG00000090263.16	0.350548	ENSG00000158286.13
ENSG00000172428.11	0.350547	ENSG00000236542.1
ENSG00000231035.1	0.350547	ENSG00000252452.1
ENSG00000223896.2	0.350546	ENSG00000283378.1
ENSG00000164116.17	0.350544	ENSG00000185567.7
ENSG00000103599.20	0.350544	ENSG00000235690.2
ENSG00000105131.8	0.350543	ENSG00000138135.7
ENSG00000163644.15	0.350543	ENSG00000213613.2
ENSG00000111886.11	0.350537	ENSG00000175906.5
ENSG00000166228.9	0.350537	ENSG00000251869.1
ENSG00000151748.15	0.350534	ENSG00000231508.1
ENSG00000225138.8	0.350533	ENSG00000231587.1
ENSG00000134779.15	0.350529	ENSG00000211845.1
ENSG00000111785.21	0.350526	ENSG00000171858.18
ENSG00000103707.10	0.350526	ENSG00000225246.1
ENSG00000135040.16	0.350525	ENSG00000244165.2
ENSG00000164976.9	0.350525	ENSG00000248445.5
ENSG00000213337.9	0.350524	ENSG00000228036.1
ENSG00000075292.19	0.350523	ENSG00000162458.13
ENSG00000145354.12	0.350523	ENSG00000214433.4
ENSG00000112701.18	0.350522	ENSG00000155542.12
ENSG00000213194.3	0.350522	ENSG00000222057.1
ENSG00000108774.15	0.350522	ENSG00000235145.2
ENSG00000173264.15	0.350521	ENSG00000231437.3
ENSG00000255374.3	0.35052	ENSG00000256436.1
ENSG00000149485.19	0.350516	ENSG00000224517.6
ENSG00000101082.14	0.350515	ENSG00000140090.18
ENSG00000157593.19	0.350515	ENSG00000209042.1
ENSG00000186767.7	0.350515	ENSG00000234617.2
ENSG00000123975.5	0.350513	ENSG00000132423.12
ENSG00000083168.11	0.350512	ENSG00000174007.9
ENSG00000152683.14	0.350511	ENSG00000165646.14
ENSG00000068885.15	0.350509	ENSG00000224389.9
ENSG00000005302.19	0.350507	ENSG00000104973.19
ENSG00000007202.15	0.350505	ENSG00000171169.9
ENSG00000145819.18	0.350505	ENSG00000283122.1
ENSG00000112299.8	0.350502	ENSG00000170242.19
ENSG00000223803.1	0.350501	ENSG00000234199.3
ENSG00000206875.1	0.350499	ENSG00000234118.1
ENSG00000117009.12	0.350496	ENSG00000134982.17
ENSG00000005436.14	0.350493	ENSG00000169551.13
ENSG00000141699.11	0.350492	ENSG00000204469.13
ENSG00000111786.9	0.350491	ENSG00000163479.14
ENSG00000134594.5	0.350486	ENSG00000197724.11
ENSG00000112357.14	0.350485	ENSG00000168495.13
ENSG00000099800.8	0.350483	ENSG00000185561.10
ENSG00000130816.17	0.350482	ENSG00000259577.2
ENSG00000100605.17	0.35048	ENSG00000102030.16
ENSG00000100376.12	0.350476	ENSG00000227911.3
ENSG00000100028.12	0.350475	ENSG00000201264.1
ENSG00000232281.2	0.350472	ENSG00000245848.3
ENSG00000219669.1	0.35047	ENSG00000263831.1
ENSG00000174358.16	0.350469	ENSG00000206755.1
ENSG00000214727.2	0.350469	ENSG00000254093.9
ENSG00000176597.12	0.350466	ENSG00000230109.1
ENSG00000122678.17	0.350466	ENSG00000244462.8
ENSG00000127989.14	0.350466	ENSG00000258359.1
ENSG00000144306.15	0.350464	ENSG00000238741.1
ENSG00000113318.11	0.350463	ENSG00000116005.12
ENSG00000129951.19	0.350463	ENSG00000148840.11
ENSG00000111530.13	0.350462	ENSG00000119125.17
ENSG00000119929.13	0.350462	ENSG00000146192.15
ENSG00000070915.10	0.350458	ENSG00000236184.1
ENSG00000164603.12	0.350457	ENSG00000166439.6
ENSG00000237442.3	0.350456	ENSG00000270325.1
ENSG00000129910.8	0.350455	ENSG00000132357.14
ENSG00000037637.11	0.350454	ENSG00000135537.17
ENSG00000103769.10	0.350454	ENSG00000151093.8
ENSG00000232437.1	0.350452	ENSG00000239419.3
ENSG00000196636.8	0.350451	ENSG00000217527.1
ENSG00000163138.19	0.350449	ENSG00000213085.10
ENSG00000080819.9	0.350449	ENSG00000246548.3
ENSG00000100605.17	0.350447	ENSG00000169750.9
ENSG00000177842.12	0.350446	ENSG00000229676.3
ENSG00000075856.12	0.350446	ENSG00000252577.1
ENSG00000051128.19	0.350445	ENSG00000164985.15
ENSG00000106404.14	0.350445	ENSG00000225358.1
ENSG00000198153.8	0.350445	ENSG00000230565.1
ENSG00000135074.16	0.350444	ENSG00000172137.19
ENSG00000261348.2	0.350444	ENSG00000281909.1
ENSG00000171566.12	0.350442	ENSG00000185122.11
ENSG00000156304.15	0.350442	ENSG00000240342.3
ENSG00000104998.4	0.350441	ENSG00000242802.9
ENSG00000075945.13	0.35044	ENSG00000105971.15
ENSG00000132432.14	0.35044	ENSG00000240489.1
ENSG00000105649.10	0.350438	ENSG00000184588.18
ENSG00000178425.14	0.350437	ENSG00000262085.2
ENSG00000147117.8	0.350434	ENSG00000160445.11
ENSG00000167081.18	0.350434	ENSG00000185189.18
ENSG00000153002.12	0.350433	ENSG00000164303.11
ENSG00000086730.17	0.350432	ENSG00000117360.13
ENSG00000083168.11	0.350431	ENSG00000113318.11
ENSG00000103381.12	0.350431	ENSG00000221628.1
ENSG00000164303.11	0.35043	ENSG00000187912.12
ENSG00000111671.10	0.350426	ENSG00000198917.13
ENSG00000086730.17	0.350423	ENSG00000185189.18
ENSG00000197885.11	0.350422	ENSG00000237667.7
ENSG00000184809.13	0.350419	ENSG00000242580.1
ENSG00000131196.18	0.350416	ENSG00000137944.18
ENSG00000162753.13	0.350416	ENSG00000173930.9
ENSG00000099326.9	0.350414	ENSG00000122678.17
ENSG00000115661.14	0.350413	ENSG00000275549.1
ENSG00000254598.3	0.350411	ENSG00000275385.2
ENSG00000139579.13	0.35041	ENSG00000158423.17
ENSG00000153066.13	0.35041	ENSG00000214391.3
ENSG00000085563.15	0.350408	ENSG00000147160.9
ENSG00000106246.18	0.350407	ENSG00000172819.17
ENSG00000160908.15	0.350407	ENSG00000177842.12
ENSG00000104205.16	0.350407	ENSG00000183569.18
ENSG00000075413.19	0.350406	ENSG00000164815.11
ENSG00000163785.13	0.350406	ENSG00000172382.10
ENSG00000111445.14	0.350405	ENSG00000129951.19
ENSG00000092108.22	0.350404	ENSG00000232818.2
ENSG00000114125.14	0.350403	ENSG00000204380.4
ENSG00000110583.13	0.350402	ENSG00000178385.15
ENSG00000119231.11	0.350402	ENSG00000268471.6
ENSG00000131242.18	0.350401	ENSG00000197892.13
ENSG00000072736.19	0.350399	ENSG00000207508.1
ENSG00000108830.10	0.350398	ENSG00000182405.6
ENSG00000175311.7	0.350398	ENSG00000237674.1
ENSG00000181472.5	0.350398	ENSG00000254635.6
ENSG00000126773.13	0.350396	ENSG00000240342.3
ENSG00000164039.15	0.350395	ENSG00000232362.1
ENSG00000129226.14	0.350394	ENSG00000157542.11
ENSG00000160401.15	0.350393	ENSG00000170634.13
ENSG00000105270.15	0.350393	ENSG00000223621.1
ENSG00000125863.20	0.350391	ENSG00000211679.2
ENSG00000071994.11	0.35039	ENSG00000157870.17
ENSG00000111305.19	0.35039	ENSG00000166347.19
ENSG00000154040.21	0.35039	ENSG00000253310.1
ENSG00000112796.10	0.350389	ENSG00000249768.2
ENSG00000215162.2	0.350385	ENSG00000254098.1
ENSG00000017260.20	0.350384	ENSG00000134853.12
ENSG00000141504.12	0.350384	ENSG00000167984.18
ENSG00000125775.15	0.350381	ENSG00000131437.16
ENSG00000130844.19	0.350381	ENSG00000146757.14
ENSG00000100764.14	0.350379	ENSG00000155099.8
ENSG00000117009.12	0.350379	ENSG00000177600.9
ENSG00000159592.11	0.350376	ENSG00000249372.1
ENSG00000115233.12	0.350373	ENSG00000116273.6
ENSG00000148156.8	0.350373	ENSG00000169255.15
ENSG00000159335.18	0.350372	ENSG00000166439.6
ENSG00000108828.16	0.350372	ENSG00000185798.8
ENSG00000233006.8	0.350372	ENSG00000234199.3
ENSG00000074800.16	0.350371	ENSG00000233985.2
ENSG00000207344.1	0.35037	ENSG00000211584.14
ENSG00000107185.10	0.350369	ENSG00000113318.11
ENSG00000126903.16	0.350369	ENSG00000197119.13
ENSG00000225978.3	0.350369	ENSG00000234616.9
ENSG00000163590.14	0.350369	ENSG00000234946.1
ENSG00000154174.8	0.350366	ENSG00000179152.20
ENSG00000148488.17	0.350366	ENSG00000213553.4
ENSG00000058063.16	0.350364	ENSG00000102313.9
ENSG00000085465.13	0.350362	ENSG00000126254.12
ENSG00000071909.19	0.350362	ENSG00000164985.15
ENSG00000029364.12	0.350362	ENSG00000207274.1
ENSG00000137944.18	0.350361	ENSG00000217767.2
ENSG00000139746.16	0.350359	ENSG00000162927.14
ENSG00000139746.16	0.350358	ENSG00000198034.11
ENSG00000001460.18	0.350358	ENSG00000198892.7
ENSG00000171311.13	0.350356	ENSG00000180447.7
ENSG00000039987.7	0.350356	ENSG00000260047.2
ENSG00000168955.4	0.350354	ENSG00000249446.2
ENSG00000214360.5	0.35035	ENSG00000226508.1
ENSG00000226320.6	0.350349	ENSG00000255970.1
ENSG00000164175.15	0.350348	ENSG00000174358.16
ENSG00000158473.8	0.350348	ENSG00000211137.1
ENSG00000211594.2	0.350348	ENSG00000234152.1
ENSG00000103642.12	0.350348	ENSG00000271856.1
ENSG00000159625.15	0.350347	ENSG00000273041.1
ENSG00000061987.16	0.350346	ENSG00000169018.6
ENSG00000105369.10	0.350346	ENSG00000215456.6
ENSG00000104892.17	0.350345	ENSG00000132704.16
ENSG00000100605.17	0.350345	ENSG00000276712.1
ENSG00000118903.6	0.350344	ENSG00000248408.1
ENSG00000197385.6	0.350344	ENSG00000259291.2
ENSG00000204897.7	0.350343	ENSG00000228887.3
ENSG00000113525.10	0.350342	ENSG00000164796.18
ENSG00000101782.15	0.350341	ENSG00000168490.14
ENSG00000146535.14	0.350341	ENSG00000224707.1
ENSG00000103599.20	0.350341	ENSG00000248555.7
ENSG00000164096.13	0.350338	ENSG00000235643.2
ENSG00000064195.7	0.350336	ENSG00000232281.2
ENSG00000088205.13	0.350335	ENSG00000131242.18
ENSG00000168288.13	0.350335	ENSG00000185220.12
ENSG00000088826.18	0.350332	ENSG00000211792.2
ENSG00000109133.13	0.350326	ENSG00000205339.10
ENSG00000138398.17	0.350326	ENSG00000232282.1
ENSG00000213785.3	0.350326	ENSG00000260726.2
ENSG00000095574.12	0.350324	ENSG00000149970.16
ENSG00000130147.16	0.350323	ENSG00000170145.5
ENSG00000085721.13	0.350322	ENSG00000122122.10
ENSG00000170214.5	0.350322	ENSG00000270098.1
ENSG00000158423.17	0.350317	ENSG00000180245.7
ENSG00000146223.16	0.350316	ENSG00000157017.16
ENSG00000196636.8	0.350314	ENSG00000226498.2
ENSG00000103599.20	0.350313	ENSG00000237373.1
ENSG00000103257.9	0.350313	ENSG00000238286.1
ENSG00000105355.9	0.350312	ENSG00000197956.10
ENSG00000172819.17	0.35031	ENSG00000185808.14
ENSG00000175348.11	0.350308	ENSG00000211792.2
ENSG00000205022.9	0.350305	ENSG00000205138.4
ENSG00000007944.15	0.350304	ENSG00000150776.18
ENSG00000113558.19	0.3503	ENSG00000125731.13
ENSG00000103472.10	0.350298	ENSG00000118680.14
ENSG00000083750.13	0.350298	ENSG00000199627.1
ENSG00000101158.15	0.350289	ENSG00000110400.11
ENSG00000134779.15	0.350289	ENSG00000211871.1
ENSG00000197595.4	0.350281	ENSG00000205559.5
ENSG00000134247.10	0.350277	ENSG00000164088.18
ENSG00000103769.10	0.350277	ENSG00000242100.2
ENSG00000163888.4	0.350275	ENSG00000231437.3
ENSG00000113318.11	0.350272	ENSG00000124275.15
ENSG00000090273.14	0.350271	ENSG00000139746.16
ENSG00000151414.15	0.350271	ENSG00000198496.12
ENSG00000088451.11	0.35027	ENSG00000213231.13
ENSG00000099995.19	0.350268	ENSG00000132386.11
ENSG00000135898.10	0.350268	ENSG00000198670.12
ENSG00000205611.5	0.350266	ENSG00000219163.2
ENSG00000004809.14	0.350265	ENSG00000197496.6
ENSG00000234851.4	0.350264	ENSG00000277610.1
ENSG00000107165.13	0.350263	ENSG00000166342.19
ENSG00000139218.18	0.350262	ENSG00000237827.1
ENSG00000130827.6	0.350261	ENSG00000246548.3
ENSG00000111886.11	0.35026	ENSG00000151834.16
ENSG00000108947.5	0.350259	ENSG00000149929.16
ENSG00000173208.4	0.350259	ENSG00000228887.3
ENSG00000156966.7	0.350258	ENSG00000259448.3
ENSG00000177363.5	0.350258	ENSG00000266751.1
ENSG00000099812.9	0.350256	ENSG00000108830.10
ENSG00000102349.18	0.350255	ENSG00000112796.10
ENSG00000185122.11	0.350253	ENSG00000187391.22
ENSG00000197728.11	0.35025	ENSG00000223803.1
ENSG00000251183.1	0.35025	ENSG00000268916.6
ENSG00000213442.5	0.350249	ENSG00000219274.1
ENSG00000203760.9	0.350249	ENSG00000267259.1
ENSG00000001497.18	0.350248	ENSG00000143294.15
ENSG00000075945.13	0.350248	ENSG00000206341.7
ENSG00000063322.15	0.350246	ENSG00000227376.1
ENSG00000185567.7	0.350246	ENSG00000258994.1
ENSG00000264500.1	0.350246	ENSG00000283122.1
ENSG00000161999.13	0.350245	ENSG00000171858.18
ENSG00000101266.19	0.350244	ENSG00000223803.1
ENSG00000185813.11	0.350243	ENSG00000207357.1
ENSG00000250754.6	0.350243	ENSG00000270379.6
ENSG00000083642.19	0.350242	ENSG00000106333.13
ENSG00000100473.18	0.350242	ENSG00000166595.12
ENSG00000100823.12	0.35024	ENSG00000103995.14
ENSG00000132329.11	0.350237	ENSG00000152082.15
ENSG00000137571.11	0.350236	ENSG00000164175.15
ENSG00000100372.15	0.350234	ENSG00000122696.14
ENSG00000198496.12	0.350234	ENSG00000270170.2
ENSG00000061936.10	0.350233	ENSG00000117758.14
ENSG00000120137.7	0.350233	ENSG00000187391.22
ENSG00000139174.12	0.350229	ENSG00000168958.20
ENSG00000235316.1	0.350224	ENSG00000236279.7
ENSG00000120925.16	0.350223	ENSG00000131238.18
ENSG00000134569.10	0.350223	ENSG00000230290.1
ENSG00000181885.18	0.350216	ENSG00000240531.1
ENSG00000114125.14	0.350216	ENSG00000278023.7
ENSG00000070404.10	0.350211	ENSG00000226272.5
ENSG00000234545.8	0.350208	ENSG00000237674.1
ENSG00000076053.12	0.350208	ENSG00000241343.10
ENSG00000231035.1	0.350207	ENSG00000240342.3
ENSG00000131373.15	0.350206	ENSG00000164136.17
ENSG00000129317.15	0.350206	ENSG00000196531.14
ENSG00000169255.15	0.350206	ENSG00000282757.4
ENSG00000170248.15	0.350204	ENSG00000180370.10
ENSG00000101134.12	0.350202	ENSG00000107447.8
ENSG00000018189.13	0.350202	ENSG00000234797.5
ENSG00000242100.2	0.350202	ENSG00000274523.5
ENSG00000070669.17	0.350201	ENSG00000214604.3
ENSG00000130338.13	0.350199	ENSG00000134882.16
ENSG00000110583.13	0.350199	ENSG00000197892.13
ENSG00000103111.15	0.350199	ENSG00000217527.1
ENSG00000162739.14	0.350198	ENSG00000226761.3
ENSG00000108433.17	0.350195	ENSG00000161180.11
ENSG00000159592.11	0.350194	ENSG00000279730.2
ENSG00000157870.17	0.350191	ENSG00000164620.9
ENSG00000136940.14	0.350189	ENSG00000146232.17
ENSG00000108947.5	0.350189	ENSG00000147889.18
ENSG00000171858.18	0.350189	ENSG00000232385.2
ENSG00000186352.9	0.350188	ENSG00000224121.1
ENSG00000102349.18	0.350188	ENSG00000255474.1
ENSG00000077274.9	0.350187	ENSG00000145192.13
ENSG00000200816.1	0.350186	ENSG00000202400.1
ENSG00000170266.16	0.350186	ENSG00000254842.6
ENSG00000127311.10	0.350185	ENSG00000136950.13
ENSG00000177590.7	0.350182	ENSG00000196668.4
ENSG00000088826.18	0.350181	ENSG00000103061.13
ENSG00000014824.14	0.350181	ENSG00000222345.1
ENSG00000207003.1	0.35018	ENSG00000231508.1
ENSG00000187231.14	0.350179	ENSG00000259863.1
ENSG00000142552.8	0.350177	ENSG00000254093.9
ENSG00000144659.13	0.350176	ENSG00000188338.15
ENSG00000164175.15	0.350175	ENSG00000207344.1
ENSG00000189283.10	0.350175	ENSG00000250492.1
ENSG00000100626.17	0.350174	ENSG00000151025.11
ENSG00000164039.15	0.350173	ENSG00000164574.16
ENSG00000169241.19	0.350173	ENSG00000213839.4
ENSG00000169689.15	0.350173	ENSG00000244242.2
ENSG00000229676.3	0.350173	ENSG00000258405.11
ENSG00000121988.18	0.350172	ENSG00000196437.12
ENSG00000106246.18	0.35017	ENSG00000153574.9
ENSG00000104866.11	0.350169	ENSG00000125901.6
ENSG00000085231.14	0.350168	ENSG00000104313.20
ENSG00000163584.18	0.350168	ENSG00000165661.17
ENSG00000106246.18	0.350167	ENSG00000198901.14
ENSG00000018189.13	0.350167	ENSG00000239419.3
ENSG00000221241.1	0.350166	ENSG00000251666.1
ENSG00000007541.17	0.350165	ENSG00000135046.14
ENSG00000137547.9	0.350165	ENSG00000187147.18
ENSG00000119231.11	0.350165	ENSG00000227541.1
ENSG00000183943.6	0.350164	ENSG00000207005.1
ENSG00000156966.7	0.350159	ENSG00000255867.1
ENSG00000165113.13	0.350157	ENSG00000207357.1
ENSG00000105697.9	0.350156	ENSG00000148925.11
ENSG00000230290.1	0.350155	ENSG00000256661.1
ENSG00000196776.17	0.350155	ENSG00000272146.6
ENSG00000111011.18	0.350154	ENSG00000225663.8
ENSG00000197635.11	0.350154	ENSG00000255393.2
ENSG00000126821.8	0.350153	ENSG00000166192.15
ENSG00000115902.11	0.35015	ENSG00000145779.8
ENSG00000177954.14	0.350149	ENSG00000215241.4
ENSG00000237398.1	0.350147	ENSG00000245729.2
ENSG00000197724.11	0.350144	ENSG00000234219.1
ENSG00000111249.14	0.350142	ENSG00000113100.10
ENSG00000075673.12	0.350138	ENSG00000226320.6
ENSG00000129235.11	0.350138	ENSG00000260452.1
ENSG00000236017.8	0.350137	ENSG00000261102.2
ENSG00000139746.16	0.350136	ENSG00000170266.16
ENSG00000104412.8	0.350136	ENSG00000171311.13
ENSG00000110218.9	0.350134	ENSG00000140386.13
ENSG00000145819.18	0.350133	ENSG00000260423.2
ENSG00000130881.14	0.350131	ENSG00000136147.18
ENSG00000071909.19	0.350129	ENSG00000197563.11
ENSG00000164088.18	0.350124	ENSG00000183943.6
ENSG00000166532.16	0.350118	ENSG00000185220.12
ENSG00000141255.13	0.350116	ENSG00000149636.16
ENSG00000121577.14	0.350114	ENSG00000164815.11
ENSG00000188725.8	0.350112	ENSG00000211799.3
ENSG00000090263.16	0.350109	ENSG00000131148.9
ENSG00000138107.13	0.350108	ENSG00000156885.6
ENSG00000129657.16	0.350103	ENSG00000133401.16
ENSG00000138435.16	0.350103	ENSG00000181577.16
ENSG00000108231.14	0.350097	ENSG00000115137.12
ENSG00000007541.17	0.350093	ENSG00000197591.3
ENSG00000070501.12	0.350092	ENSG00000133401.16
ENSG00000162191.14	0.350092	ENSG00000164338.10
ENSG00000127993.16	0.35009	ENSG00000241343.10
ENSG00000159479.17	0.350089	ENSG00000256937.1
ENSG00000132326.12	0.350087	ENSG00000160539.6
ENSG00000138246.17	0.350086	ENSG00000170854.18
ENSG00000207357.1	0.350086	ENSG00000230071.2
ENSG00000148840.11	0.350085	ENSG00000162073.14
ENSG00000169083.18	0.350085	ENSG00000169857.9
ENSG00000270098.1	0.350084	ENSG00000270325.1
ENSG00000214015.3	0.350082	ENSG00000240531.1
ENSG00000010017.13	0.35008	ENSG00000067113.17
ENSG00000117448.14	0.350079	ENSG00000254098.1
ENSG00000029364.12	0.350077	ENSG00000201264.1
ENSG00000119411.11	0.350077	ENSG00000237136.8
ENSG00000001460.18	0.350076	ENSG00000176476.9
ENSG00000175311.7	0.350074	ENSG00000264859.6
ENSG00000140993.11	0.350071	ENSG00000152683.14
ENSG00000165655.17	0.350068	ENSG00000170396.9
ENSG00000119314.16	0.350062	ENSG00000146223.16
ENSG00000104442.10	0.350061	ENSG00000235015.1
ENSG00000172965.17	0.35006	ENSG00000229241.1
ENSG00000218739.10	0.350059	ENSG00000258120.2
ENSG00000005302.19	0.350058	ENSG00000164976.9
ENSG00000165698.16	0.350058	ENSG00000204271.13
ENSG00000071994.11	0.350056	ENSG00000137841.12
ENSG00000166562.9	0.350055	ENSG00000239218.2
ENSG00000090263.16	0.350055	ENSG00000241230.3
ENSG00000185813.11	0.350054	ENSG00000188647.13
ENSG00000010404.18	0.350052	ENSG00000131373.15
ENSG00000104866.11	0.350052	ENSG00000135900.4
ENSG00000118369.13	0.350052	ENSG00000185798.8
ENSG00000211697.4	0.350052	ENSG00000250731.1
ENSG00000165948.11	0.35005	ENSG00000251032.1
ENSG00000143341.12	0.350048	ENSG00000155066.16
ENSG00000133872.14	0.350048	ENSG00000213693.4
ENSG00000104313.20	0.350048	ENSG00000230290.1
ENSG00000196859.8	0.350048	ENSG00000231120.3
ENSG00000116260.17	0.350046	ENSG00000200169.1
ENSG00000136603.14	0.350045	ENSG00000198892.7
ENSG00000140955.11	0.350043	ENSG00000251533.2
ENSG00000151746.15	0.350037	ENSG00000170801.10
ENSG00000145428.15	0.350036	ENSG00000278416.1
ENSG00000187187.14	0.350034	ENSG00000256087.7
ENSG00000148459.16	0.350033	ENSG00000237576.2
ENSG00000103472.10	0.350033	ENSG00000260032.2
ENSG00000127328.22	0.350027	ENSG00000137944.18
ENSG00000256060.3	0.350027	ENSG00000260452.1
ENSG00000101265.16	0.350026	ENSG00000168297.16
ENSG00000075856.12	0.350023	ENSG00000171566.12
ENSG00000051596.10	0.350022	ENSG00000057704.13
ENSG00000090097.22	0.350022	ENSG00000197956.10
ENSG00000170584.11	0.350019	ENSG00000214815.2
ENSG00000272391.6	0.350019	ENSG00000278416.1
ENSG00000007168.14	0.350018	ENSG00000211892.4
ENSG00000106689.11	0.350018	ENSG00000213513.3
ENSG00000234616.9	0.350017	ENSG00000242802.9
ENSG00000129467.14	0.350016	ENSG00000185567.7
ENSG00000103472.10	0.350015	ENSG00000132326.12
ENSG00000109814.12	0.350015	ENSG00000135747.11
ENSG00000171858.18	0.350015	ENSG00000185813.11
ENSG00000132330.18	0.350014	ENSG00000243101.1
ENSG00000101856.10	0.350011	ENSG00000137841.12
ENSG00000123143.13	0.350011	ENSG00000176160.11
ENSG00000058063.16	0.35001	ENSG00000104413.18
ENSG00000145217.14	0.35001	ENSG00000188338.15
ENSG00000125454.12	0.350009	ENSG00000145779.8
ENSG00000130332.15	0.350009	ENSG00000176022.7
ENSG00000032444.17	0.350007	ENSG00000155438.12
ENSG00000164609.10	0.350006	ENSG00000173273.16
ENSG00000111785.21	0.350006	ENSG00000235145.2
ENSG00000170242.19	0.350004	ENSG00000234709.2
ENSG00000168172.9	0.350002	ENSG00000254589.1
ENSG00000066322.15	0.35	ENSG00000170471.15
ENSG00000116005.12	0.349999	ENSG00000127328.22
ENSG00000134853.12	0.349999	ENSG00000143319.17
ENSG00000132275.11	0.349998	ENSG00000236804.1
ENSG00000093217.11	0.349997	ENSG00000137693.14
ENSG00000105880.7	0.349996	ENSG00000139233.7
ENSG00000174669.12	0.349996	ENSG00000188338.15
ENSG00000085721.13	0.349992	ENSG00000135900.4
ENSG00000114125.14	0.34999	ENSG00000225663.8
ENSG00000123612.16	0.349989	ENSG00000142039.4
ENSG00000137944.18	0.349989	ENSG00000199032.1
ENSG00000170634.13	0.349988	ENSG00000233786.1
ENSG00000137944.18	0.349988	ENSG00000240429.1
ENSG00000184613.11	0.349987	ENSG00000254622.1
ENSG00000129596.5	0.349986	ENSG00000165716.11
ENSG00000018189.13	0.349986	ENSG00000184967.7
ENSG00000237576.2	0.349986	ENSG00000278416.1
ENSG00000067113.17	0.349984	ENSG00000106246.18
ENSG00000172123.13	0.349984	ENSG00000221102.1
ENSG00000110583.13	0.349983	ENSG00000134982.17
ENSG00000105516.11	0.349982	ENSG00000197892.13
ENSG00000171217.5	0.34998	ENSG00000224389.9
ENSG00000120685.20	0.349979	ENSG00000144191.12
ENSG00000113318.11	0.349978	ENSG00000172167.8
ENSG00000168685.15	0.349978	ENSG00000188931.4
ENSG00000164574.16	0.349977	ENSG00000181227.3
ENSG00000007168.14	0.349976	ENSG00000134982.17
ENSG00000138135.7	0.349975	ENSG00000234776.5
ENSG00000100376.12	0.349974	ENSG00000130522.6
ENSG00000134760.6	0.349972	ENSG00000175820.4
ENSG00000107185.10	0.34997	ENSG00000126254.12
ENSG00000178719.17	0.34997	ENSG00000249599.2
ENSG00000230290.1	0.349966	ENSG00000230734.1
ENSG00000067113.17	0.349963	ENSG00000176783.15
ENSG00000100263.14	0.349963	ENSG00000276712.1
ENSG00000139579.13	0.349962	ENSG00000155099.8
ENSG00000100764.14	0.349962	ENSG00000157110.16
ENSG00000119705.10	0.349962	ENSG00000201544.1
ENSG00000114942.14	0.349959	ENSG00000274523.5
ENSG00000147274.14	0.349957	ENSG00000196636.8
ENSG00000117697.15	0.349957	ENSG00000273899.5
ENSG00000103769.10	0.349954	ENSG00000129657.16
ENSG00000162073.14	0.349954	ENSG00000184967.7
ENSG00000215498.9	0.349952	ENSG00000251571.1
ENSG00000231560.1	0.34995	ENSG00000233851.1
ENSG00000183484.12	0.349949	ENSG00000196301.3
ENSG00000103257.9	0.349948	ENSG00000128739.23
ENSG00000160783.19	0.349947	ENSG00000229638.1
ENSG00000139405.16	0.349941	ENSG00000145592.14
ENSG00000156886.12	0.349939	ENSG00000184408.10
ENSG00000164815.11	0.349937	ENSG00000166927.13
ENSG00000161905.13	0.349936	ENSG00000170819.5
ENSG00000108688.11	0.349934	ENSG00000233570.2
ENSG00000125863.20	0.349931	ENSG00000151164.19
ENSG00000196391.11	0.34993	ENSG00000197162.10
ENSG00000103061.13	0.349929	ENSG00000111371.16
ENSG00000111537.5	0.349929	ENSG00000116752.6
ENSG00000229565.2	0.349929	ENSG00000279800.2
ENSG00000111837.12	0.349925	ENSG00000161980.6
ENSG00000117360.13	0.349925	ENSG00000179761.12
ENSG00000146072.6	0.349924	ENSG00000168065.16
ENSG00000092470.12	0.349923	ENSG00000132471.12
ENSG00000115825.11	0.349922	ENSG00000143156.14
ENSG00000186081.12	0.349922	ENSG00000203965.13
ENSG00000133937.5	0.349922	ENSG00000251383.1
ENSG00000119929.13	0.349921	ENSG00000172819.17
ENSG00000001084.13	0.349921	ENSG00000214832.5
ENSG00000175087.10	0.349921	ENSG00000228808.1
ENSG00000100422.14	0.34992	ENSG00000128610.12
ENSG00000144746.7	0.34992	ENSG00000235313.1
ENSG00000010932.17	0.34992	ENSG00000237799.2
ENSG00000087085.16	0.349919	ENSG00000256661.1
ENSG00000131686.15	0.349913	ENSG00000135960.10
ENSG00000196705.8	0.349911	ENSG00000231167.3
ENSG00000138449.11	0.349911	ENSG00000265145.1
ENSG00000127328.22	0.34991	ENSG00000183943.6
ENSG00000171794.4	0.34991	ENSG00000258994.1
ENSG00000170653.19	0.349909	ENSG00000226091.7
ENSG00000067113.17	0.349908	ENSG00000115825.11
ENSG00000184613.11	0.349907	ENSG00000240531.1
ENSG00000064490.14	0.349906	ENSG00000130988.13
ENSG00000172732.12	0.349905	ENSG00000254093.9
ENSG00000003989.18	0.349904	ENSG00000158482.10
ENSG00000006125.18	0.349904	ENSG00000255867.1
ENSG00000130669.17	0.349903	ENSG00000252933.1
ENSG00000003989.18	0.349901	ENSG00000144028.15
ENSG00000169359.16	0.349901	ENSG00000197506.8
ENSG00000138722.10	0.349901	ENSG00000273899.5
ENSG00000141480.18	0.3499	ENSG00000197595.4
ENSG00000141985.9	0.349899	ENSG00000249565.2
ENSG00000139579.13	0.349894	ENSG00000160539.6
ENSG00000082014.17	0.349894	ENSG00000197956.10
ENSG00000138769.11	0.34989	ENSG00000221520.1
ENSG00000163501.7	0.349889	ENSG00000261210.8
ENSG00000144191.12	0.349888	ENSG00000250048.2
ENSG00000104549.12	0.349885	ENSG00000145757.16
ENSG00000167578.18	0.349884	ENSG00000173272.16
ENSG00000165716.11	0.349884	ENSG00000253310.1
ENSG00000127125.9	0.349883	ENSG00000140386.13
ENSG00000169155.10	0.349882	ENSG00000185798.8
ENSG00000108523.16	0.34988	ENSG00000147535.17
ENSG00000126254.12	0.349879	ENSG00000241868.3
ENSG00000167996.16	0.349872	ENSG00000211594.2
ENSG00000169217.9	0.349871	ENSG00000197635.11
ENSG00000010017.13	0.349871	ENSG00000203965.13
ENSG00000127081.14	0.349868	ENSG00000137207.12
ENSG00000111249.14	0.349867	ENSG00000207716.1
ENSG00000100376.12	0.349867	ENSG00000234616.9
ENSG00000131650.14	0.349865	ENSG00000162927.14
ENSG00000165113.13	0.349865	ENSG00000232437.1
ENSG00000131969.15	0.349864	ENSG00000224773.2
ENSG00000171056.8	0.349863	ENSG00000207468.1
ENSG00000203760.9	0.349862	ENSG00000234152.1
ENSG00000073803.14	0.349861	ENSG00000165716.11
ENSG00000226928.1	0.349861	ENSG00000227578.1
ENSG00000149564.12	0.349858	ENSG00000241399.7
ENSG00000159214.13	0.349857	ENSG00000245105.4
ENSG00000089220.5	0.349855	ENSG00000147274.14
ENSG00000156697.13	0.349854	ENSG00000228411.1
ENSG00000106803.10	0.349854	ENSG00000232977.7
ENSG00000137154.13	0.349853	ENSG00000233319.1
ENSG00000075413.19	0.349852	ENSG00000145592.14
ENSG00000189339.12	0.349848	ENSG00000205302.7
ENSG00000166049.11	0.349848	ENSG00000229551.2
ENSG00000105697.9	0.349848	ENSG00000230109.1
ENSG00000100129.18	0.349846	ENSG00000132326.12
ENSG00000100031.19	0.349845	ENSG00000138769.11
ENSG00000122696.14	0.349845	ENSG00000169359.16
ENSG00000132840.10	0.349842	ENSG00000237859.2
ENSG00000117758.14	0.349841	ENSG00000130147.16
ENSG00000171204.13	0.349841	ENSG00000211799.3
ENSG00000114942.14	0.34984	ENSG00000162927.14
ENSG00000164976.9	0.349837	ENSG00000267750.6
ENSG00000169116.11	0.349836	ENSG00000188389.11
ENSG00000086061.16	0.349835	ENSG00000125810.10
ENSG00000105171.10	0.349835	ENSG00000211679.2
ENSG00000071994.11	0.349833	ENSG00000108830.10
ENSG00000164066.13	0.349833	ENSG00000283558.1
ENSG00000171827.11	0.349832	ENSG00000197343.11
ENSG00000141497.14	0.349831	ENSG00000167635.12
ENSG00000068394.11	0.349831	ENSG00000214279.13
ENSG00000102755.12	0.349831	ENSG00000230701.2
ENSG00000108960.9	0.349828	ENSG00000250853.1
ENSG00000006125.18	0.349826	ENSG00000152990.14
ENSG00000101266.19	0.349824	ENSG00000173457.11
ENSG00000166681.14	0.349824	ENSG00000260423.2
ENSG00000067113.17	0.349821	ENSG00000244462.8
ENSG00000162817.7	0.349818	ENSG00000205611.5
ENSG00000211945.2	0.349817	ENSG00000234797.5
ENSG00000131023.13	0.349816	ENSG00000258104.1
ENSG00000160352.16	0.349815	ENSG00000177842.12
ENSG00000154040.21	0.349812	ENSG00000230290.1
ENSG00000177432.8	0.349811	ENSG00000274523.5
ENSG00000075945.13	0.34981	ENSG00000196482.18
ENSG00000163950.13	0.349808	ENSG00000170085.18
ENSG00000083544.16	0.349808	ENSG00000212125.2
ENSG00000072736.19	0.349807	ENSG00000163629.13
ENSG00000054793.14	0.349806	ENSG00000167700.9
ENSG00000224405.1	0.349805	ENSG00000237136.8
ENSG00000244199.1	0.349805	ENSG00000262919.8
ENSG00000156959.9	0.349803	ENSG00000186407.7
ENSG00000200882.1	0.349803	ENSG00000231307.1
ENSG00000162065.14	0.3498	ENSG00000205356.10
ENSG00000135966.13	0.349798	ENSG00000147601.15
ENSG00000154447.15	0.349798	ENSG00000240489.1
ENSG00000131236.18	0.349798	ENSG00000283210.1
ENSG00000198795.11	0.349797	ENSG00000226803.9
ENSG00000105649.10	0.349792	ENSG00000139746.16
ENSG00000100129.18	0.349791	ENSG00000199032.1
ENSG00000123219.13	0.34979	ENSG00000283498.1
ENSG00000110321.19	0.349785	ENSG00000116539.14
ENSG00000108064.11	0.349785	ENSG00000171204.13
ENSG00000100764.14	0.349783	ENSG00000149573.9
ENSG00000103769.10	0.349782	ENSG00000112739.17
ENSG00000117305.15	0.349781	ENSG00000138435.16
ENSG00000130522.6	0.349781	ENSG00000207716.1
ENSG00000055044.11	0.349776	ENSG00000164815.11
ENSG00000083642.19	0.349776	ENSG00000174007.9
ENSG00000116221.15	0.349771	ENSG00000242100.2
ENSG00000069345.12	0.349765	ENSG00000156304.15
ENSG00000119314.16	0.349765	ENSG00000198929.13
ENSG00000171357.6	0.349763	ENSG00000258616.5
ENSG00000099622.14	0.349762	ENSG00000154856.13
ENSG00000156469.9	0.349759	ENSG00000249119.1
ENSG00000243466.1	0.349758	ENSG00000255189.1
ENSG00000085491.17	0.349757	ENSG00000183032.12
ENSG00000139579.13	0.349757	ENSG00000272391.6
ENSG00000170469.11	0.349756	ENSG00000239039.1
ENSG00000138279.16	0.349752	ENSG00000260941.1
ENSG00000251571.1	0.349751	ENSG00000256193.6
ENSG00000105649.10	0.34975	ENSG00000116273.6
ENSG00000166169.17	0.349746	ENSG00000183615.6
ENSG00000164406.8	0.349745	ENSG00000237522.1
ENSG00000108830.10	0.349744	ENSG00000160633.13
ENSG00000133401.16	0.349744	ENSG00000164815.11
ENSG00000101158.15	0.349744	ENSG00000254622.1
ENSG00000150776.18	0.349743	ENSG00000198929.13
ENSG00000170423.13	0.349742	ENSG00000252695.1
ENSG00000177954.14	0.349741	ENSG00000243175.1
ENSG00000143033.18	0.34974	ENSG00000143294.15
ENSG00000189306.11	0.34974	ENSG00000244131.2
ENSG00000123268.9	0.349735	ENSG00000255291.2
ENSG00000094963.14	0.349733	ENSG00000145975.15
ENSG00000123933.17	0.349733	ENSG00000244462.8
ENSG00000113520.11	0.349732	ENSG00000172986.13
ENSG00000116005.12	0.349731	ENSG00000134982.17
ENSG00000090097.22	0.34973	ENSG00000142552.8
ENSG00000213326.4	0.349728	ENSG00000243101.1
ENSG00000164976.9	0.349724	ENSG00000248092.8
ENSG00000169247.14	0.349723	ENSG00000179833.4
ENSG00000100605.17	0.349722	ENSG00000237273.1
ENSG00000143748.18	0.349719	ENSG00000214629.3
ENSG00000155660.11	0.349718	ENSG00000197563.11
ENSG00000131080.15	0.349717	ENSG00000231907.2
ENSG00000140280.14	0.349716	ENSG00000217767.2
ENSG00000229427.1	0.349715	ENSG00000260726.2
ENSG00000105085.11	0.349712	ENSG00000164303.11
ENSG00000117697.15	0.349711	ENSG00000146223.16
ENSG00000130193.8	0.349711	ENSG00000171202.7
ENSG00000189339.12	0.349711	ENSG00000200087.1
ENSG00000132005.9	0.349708	ENSG00000163644.15
ENSG00000103257.9	0.349708	ENSG00000229692.3
ENSG00000115548.17	0.349706	ENSG00000181104.7
ENSG00000127870.17	0.349706	ENSG00000197885.11
ENSG00000110436.13	0.349705	ENSG00000181856.15
ENSG00000235643.2	0.349703	ENSG00000261102.2
ENSG00000177363.5	0.349702	ENSG00000184389.9
ENSG00000148840.11	0.349702	ENSG00000199627.1
ENSG00000103599.20	0.3497	ENSG00000249212.1
ENSG00000100612.14	0.349696	ENSG00000120137.7
ENSG00000008710.20	0.349695	ENSG00000244131.2
ENSG00000234851.4	0.349695	ENSG00000244363.3
ENSG00000108774.15	0.349693	ENSG00000244363.3
ENSG00000005436.14	0.349692	ENSG00000145826.9
ENSG00000100823.12	0.349691	ENSG00000106246.18
ENSG00000128591.16	0.34969	ENSG00000206262.9
ENSG00000165948.11	0.34969	ENSG00000253545.1
ENSG00000100239.16	0.349688	ENSG00000160633.13
ENSG00000011021.23	0.349685	ENSG00000138185.20
ENSG00000147535.17	0.349684	ENSG00000178385.15
ENSG00000113100.10	0.349684	ENSG00000282757.4
ENSG00000116221.15	0.349683	ENSG00000164985.15
ENSG00000165813.20	0.349683	ENSG00000181027.11
ENSG00000116353.16	0.349683	ENSG00000204572.10
ENSG00000069943.10	0.349682	ENSG00000126254.12
ENSG00000108465.15	0.349675	ENSG00000119314.16
ENSG00000064932.16	0.349674	ENSG00000112701.18
ENSG00000104998.4	0.349674	ENSG00000198730.9
ENSG00000171217.5	0.349673	ENSG00000179632.10
ENSG00000146223.16	0.349672	ENSG00000248643.5
ENSG00000005022.6	0.349671	ENSG00000141424.13
ENSG00000089876.12	0.34967	ENSG00000133561.15
ENSG00000117360.13	0.349668	ENSG00000132646.11
ENSG00000164976.9	0.349667	ENSG00000242100.2
ENSG00000007944.15	0.349663	ENSG00000197885.11
ENSG00000119711.13	0.349661	ENSG00000119878.6
ENSG00000149636.16	0.34966	ENSG00000251988.1
ENSG00000133937.5	0.349659	ENSG00000173208.4
ENSG00000174721.10	0.349659	ENSG00000231638.1
ENSG00000070669.17	0.349657	ENSG00000175820.4
ENSG00000119929.13	0.349656	ENSG00000164976.9
ENSG00000167257.11	0.349655	ENSG00000175886.10
ENSG00000085721.13	0.349654	ENSG00000133401.16
ENSG00000166049.11	0.349654	ENSG00000269119.1
ENSG00000229241.1	0.349654	ENSG00000278023.7
ENSG00000100473.18	0.349652	ENSG00000165895.19
ENSG00000104866.11	0.349652	ENSG00000197879.17
ENSG00000116761.12	0.349651	ENSG00000255291.2
ENSG00000141314.13	0.349649	ENSG00000143486.16
ENSG00000145819.18	0.349649	ENSG00000196776.17
ENSG00000099999.15	0.349646	ENSG00000188647.13
ENSG00000123096.12	0.349645	ENSG00000266173.7
ENSG00000069943.10	0.349644	ENSG00000169189.17
ENSG00000183484.12	0.349644	ENSG00000225179.2
ENSG00000185088.14	0.349644	ENSG00000278023.7
ENSG00000160633.13	0.349643	ENSG00000203965.13
ENSG00000100591.8	0.349641	ENSG00000258120.2
ENSG00000052802.13	0.349638	ENSG00000155660.11
ENSG00000156697.13	0.349638	ENSG00000259783.6
ENSG00000107984.10	0.349635	ENSG00000115163.15
ENSG00000011451.21	0.349635	ENSG00000185798.8
ENSG00000170145.5	0.349635	ENSG00000197847.12
ENSG00000158161.16	0.349634	ENSG00000213203.3
ENSG00000108984.15	0.349633	ENSG00000160808.11
ENSG00000128610.12	0.349632	ENSG00000250492.1
ENSG00000168036.18	0.349632	ENSG00000270325.1
ENSG00000142892.15	0.349629	ENSG00000198856.13
ENSG00000247872.2	0.349629	ENSG00000256661.1
ENSG00000125775.15	0.349627	ENSG00000132432.14
ENSG00000134569.10	0.349627	ENSG00000253658.6
ENSG00000161914.10	0.349626	ENSG00000198795.11
ENSG00000108798.9	0.349625	ENSG00000164287.13
ENSG00000086288.12	0.349622	ENSG00000100129.18
ENSG00000103769.10	0.34962	ENSG00000133321.11
ENSG00000145592.14	0.34962	ENSG00000169612.4
ENSG00000108465.15	0.349618	ENSG00000141699.11
ENSG00000172732.12	0.349615	ENSG00000199627.1
ENSG00000061936.10	0.349612	ENSG00000138771.16
ENSG00000115902.11	0.349612	ENSG00000174669.12
ENSG00000154040.21	0.349611	ENSG00000282996.1
ENSG00000103769.10	0.349609	ENSG00000179715.13
ENSG00000095574.12	0.349606	ENSG00000281909.1
ENSG00000081154.12	0.349604	ENSG00000131437.16
ENSG00000144306.15	0.349604	ENSG00000197956.10
ENSG00000130957.5	0.349604	ENSG00000224041.3
ENSG00000165716.11	0.349602	ENSG00000175505.11
ENSG00000166049.11	0.349602	ENSG00000258120.2
ENSG00000118557.16	0.3496	ENSG00000130985.17
ENSG00000143319.17	0.349599	ENSG00000244462.8
ENSG00000179913.11	0.349598	ENSG00000230109.1
ENSG00000183682.8	0.349596	ENSG00000187912.12
ENSG00000234335.1	0.349595	ENSG00000241913.1
ENSG00000214016.3	0.349595	ENSG00000283207.1
ENSG00000163888.4	0.349594	ENSG00000197595.4
ENSG00000182224.12	0.349593	ENSG00000198796.7
ENSG00000201544.1	0.349593	ENSG00000230184.1
ENSG00000082014.17	0.349592	ENSG00000188725.8
ENSG00000143294.15	0.349591	ENSG00000168297.16
ENSG00000107560.12	0.34959	ENSG00000204188.7
ENSG00000148842.18	0.34959	ENSG00000211594.2
ENSG00000138780.15	0.349589	ENSG00000148840.11
ENSG00000123143.13	0.349587	ENSG00000140386.13
ENSG00000151466.12	0.349584	ENSG00000252835.1
ENSG00000108688.11	0.349583	ENSG00000109861.17
ENSG00000196636.8	0.349579	ENSG00000232437.1
ENSG00000110536.14	0.349577	ENSG00000232437.1
ENSG00000110583.13	0.349576	ENSG00000198856.13
ENSG00000109667.12	0.349576	ENSG00000213901.11
ENSG00000135960.10	0.349574	ENSG00000260047.2
ENSG00000179195.16	0.349573	ENSG00000196757.8
ENSG00000160284.15	0.349573	ENSG00000225138.8
ENSG00000129317.15	0.34957	ENSG00000169612.4
ENSG00000109184.15	0.349569	ENSG00000125845.7
ENSG00000162688.17	0.349569	ENSG00000171360.4
ENSG00000073803.14	0.349568	ENSG00000138185.20
ENSG00000182628.13	0.349567	ENSG00000197417.9
ENSG00000229654.1	0.349567	ENSG00000264655.1
ENSG00000204669.11	0.349566	ENSG00000235734.4
ENSG00000116761.12	0.349565	ENSG00000189283.10
ENSG00000167257.11	0.349564	ENSG00000172965.17
ENSG00000187608.10	0.349564	ENSG00000226855.1
ENSG00000123933.17	0.349564	ENSG00000237576.2
ENSG00000092969.12	0.349564	ENSG00000252695.1
ENSG00000225484.7	0.349562	ENSG00000236497.2
ENSG00000010292.13	0.34956	ENSG00000234711.1
ENSG00000170469.11	0.349556	ENSG00000200816.1
ENSG00000131236.18	0.349554	ENSG00000167674.15
ENSG00000001084.13	0.349553	ENSG00000236542.1
ENSG00000166439.6	0.349552	ENSG00000184588.18
ENSG00000164066.13	0.349552	ENSG00000198746.13
ENSG00000229638.1	0.349552	ENSG00000242085.1
ENSG00000088356.6	0.34955	ENSG00000124226.11
ENSG00000131437.16	0.34955	ENSG00000166289.6
ENSG00000149929.16	0.34955	ENSG00000261315.2
ENSG00000115825.11	0.34955	ENSG00000274523.5
ENSG00000070610.14	0.349547	ENSG00000244242.2
ENSG00000091436.17	0.349546	ENSG00000136040.9
ENSG00000111837.12	0.349546	ENSG00000164976.9
ENSG00000211937.3	0.349541	ENSG00000260726.2
ENSG00000158793.14	0.349539	ENSG00000163463.13
ENSG00000076053.12	0.349539	ENSG00000227347.1
ENSG00000119906.13	0.349537	ENSG00000211584.14
ENSG00000116761.12	0.349537	ENSG00000262085.2
ENSG00000164597.15	0.349537	ENSG00000265843.3
ENSG00000181315.11	0.349536	ENSG00000183779.7
ENSG00000240889.1	0.349535	ENSG00000269352.1
ENSG00000205649.9	0.349534	ENSG00000271563.1
ENSG00000228594.4	0.349532	ENSG00000237136.8
ENSG00000100129.18	0.349531	ENSG00000158793.14
ENSG00000162927.14	0.349531	ENSG00000199032.1
ENSG00000231256.8	0.34953	ENSG00000277632.2
ENSG00000152082.15	0.349528	ENSG00000248092.8
ENSG00000111249.14	0.349527	ENSG00000168542.16
ENSG00000135387.21	0.349526	ENSG00000163283.7
ENSG00000119446.14	0.349526	ENSG00000226869.6
ENSG00000005302.19	0.349525	ENSG00000117697.15
ENSG00000116704.8	0.349525	ENSG00000239039.1
ENSG00000116273.6	0.349524	ENSG00000152082.15
ENSG00000087095.13	0.349524	ENSG00000164815.11
ENSG00000105173.14	0.349522	ENSG00000151164.19
ENSG00000168297.16	0.349522	ENSG00000197724.11
ENSG00000111305.19	0.349521	ENSG00000132780.17
ENSG00000146411.6	0.349521	ENSG00000169241.19
ENSG00000136146.15	0.34952	ENSG00000164406.8
ENSG00000105270.15	0.34952	ENSG00000189283.10
ENSG00000037241.7	0.349519	ENSG00000155876.6
ENSG00000152154.11	0.349519	ENSG00000165548.11
ENSG00000095574.12	0.349517	ENSG00000164307.13
ENSG00000143294.15	0.349515	ENSG00000155660.11
ENSG00000099812.9	0.349514	ENSG00000163558.13
ENSG00000135378.4	0.349512	ENSG00000163584.18
ENSG00000083750.13	0.349509	ENSG00000169750.9
ENSG00000152683.14	0.349509	ENSG00000183048.12
ENSG00000069345.12	0.349506	ENSG00000088970.16
ENSG00000103995.14	0.349506	ENSG00000120832.10
ENSG00000173890.17	0.349504	ENSG00000261559.1
ENSG00000143552.9	0.349503	ENSG00000162927.14
ENSG00000115361.8	0.349502	ENSG00000164307.13
ENSG00000005020.13	0.3495	ENSG00000185187.13
ENSG00000052723.12	0.349499	ENSG00000118596.12
ENSG00000120925.16	0.349497	ENSG00000154589.7
ENSG00000063127.16	0.349496	ENSG00000125454.12
ENSG00000100612.14	0.349496	ENSG00000157110.16
ENSG00000163349.22	0.349496	ENSG00000170214.5
ENSG00000118007.13	0.349494	ENSG00000168610.16
ENSG00000058085.15	0.349493	ENSG00000159335.18
ENSG00000123360.12	0.349492	ENSG00000214535.3
ENSG00000183765.23	0.349487	ENSG00000213735.2
ENSG00000196301.3	0.349486	ENSG00000197223.12
ENSG00000104866.11	0.349485	ENSG00000156253.7
ENSG00000049449.10	0.349483	ENSG00000163590.14
ENSG00000051596.10	0.349483	ENSG00000249129.1
ENSG00000116260.17	0.349482	ENSG00000254093.9
ENSG00000211714.3	0.349481	ENSG00000262959.2
ENSG00000132330.18	0.34948	ENSG00000236570.1
ENSG00000103275.21	0.349479	ENSG00000196437.12
ENSG00000177666.17	0.349479	ENSG00000241343.10
ENSG00000110841.14	0.349478	ENSG00000184967.7
ENSG00000090376.11	0.349478	ENSG00000242352.2
ENSG00000107854.6	0.349477	ENSG00000272034.1
ENSG00000158423.17	0.349476	ENSG00000231177.4
ENSG00000001497.18	0.349475	ENSG00000203965.13
ENSG00000176302.13	0.349473	ENSG00000261217.2
ENSG00000076053.12	0.349472	ENSG00000172167.8
ENSG00000138769.11	0.349472	ENSG00000266751.1
ENSG00000198856.13	0.349471	ENSG00000243964.1
ENSG00000136147.18	0.349468	ENSG00000241061.3
ENSG00000142227.11	0.349467	ENSG00000197345.13
ENSG00000183309.12	0.349467	ENSG00000256087.7
ENSG00000089220.5	0.349465	ENSG00000136147.18
ENSG00000111249.14	0.349465	ENSG00000164303.11
ENSG00000151164.19	0.349463	ENSG00000225630.1
ENSG00000007168.14	0.349462	ENSG00000198034.11
ENSG00000177954.14	0.349461	ENSG00000285410.1
ENSG00000178338.11	0.349459	ENSG00000219665.8
ENSG00000170100.14	0.349458	ENSG00000175691.9
ENSG00000108465.15	0.349456	ENSG00000149782.13
ENSG00000176386.9	0.349456	ENSG00000230501.1
ENSG00000132386.11	0.349455	ENSG00000189091.13
ENSG00000100239.16	0.349454	ENSG00000119729.12
ENSG00000076356.7	0.349452	ENSG00000090273.14
ENSG00000229551.2	0.34945	ENSG00000254098.1
ENSG00000111785.21	0.349449	ENSG00000162572.21
ENSG00000197728.11	0.349449	ENSG00000244363.3
ENSG00000197728.11	0.349449	ENSG00000252835.1
ENSG00000207625.1	0.349445	ENSG00000259448.3
ENSG00000094963.14	0.349444	ENSG00000233369.7
ENSG00000187690.4	0.349442	ENSG00000188315.8
ENSG00000233786.1	0.349442	ENSG00000262497.1
ENSG00000101856.10	0.349441	ENSG00000105649.10
ENSG00000154589.7	0.34944	ENSG00000201942.1
ENSG00000083642.19	0.349437	ENSG00000164976.9
ENSG00000158427.15	0.349436	ENSG00000249048.2
ENSG00000123143.13	0.349432	ENSG00000230071.2
ENSG00000140259.7	0.349429	ENSG00000158161.16
ENSG00000141504.12	0.349427	ENSG00000143546.10
ENSG00000107854.6	0.349427	ENSG00000207280.1
ENSG00000090097.22	0.349425	ENSG00000252835.1
ENSG00000184956.16	0.349424	ENSG00000185813.11
ENSG00000167114.13	0.349422	ENSG00000204044.6
ENSG00000174358.16	0.349422	ENSG00000281207.1
ENSG00000197301.7	0.349421	ENSG00000226508.1
ENSG00000143546.10	0.349419	ENSG00000155876.6
ENSG00000174276.7	0.349419	ENSG00000198146.4
ENSG00000039560.14	0.349415	ENSG00000185122.11
ENSG00000139218.18	0.349415	ENSG00000185813.11
ENSG00000177984.7	0.349414	ENSG00000221628.1
ENSG00000237702.2	0.349413	ENSG00000240366.1
ENSG00000162927.14	0.349411	ENSG00000185900.11
ENSG00000234152.1	0.349408	ENSG00000235731.3
ENSG00000076351.13	0.349406	ENSG00000145217.14
ENSG00000113100.10	0.349404	ENSG00000274355.1
ENSG00000173991.6	0.349402	ENSG00000198168.9
ENSG00000162817.7	0.349402	ENSG00000242325.1
ENSG00000168958.20	0.349401	ENSG00000228672.4
ENSG00000088970.16	0.3494	ENSG00000136147.18
ENSG00000135625.8	0.349397	ENSG00000165644.11
ENSG00000100802.15	0.349395	ENSG00000136630.13
ENSG00000102098.19	0.349394	ENSG00000196531.14
ENSG00000158042.9	0.349394	ENSG00000231795.1
ENSG00000111886.11	0.349392	ENSG00000151651.16
ENSG00000211788.2	0.349392	ENSG00000211875.1
ENSG00000057593.14	0.34939	ENSG00000138639.18
ENSG00000128714.6	0.349389	ENSG00000133627.18
ENSG00000157110.16	0.349388	ENSG00000166024.14
ENSG00000014824.14	0.349387	ENSG00000115902.11
ENSG00000203760.9	0.349387	ENSG00000251571.1
ENSG00000187912.12	0.349387	ENSG00000269119.1
ENSG00000100473.18	0.349381	ENSG00000102349.18
ENSG00000100473.18	0.349381	ENSG00000116016.14
ENSG00000011021.23	0.34938	ENSG00000154040.21
ENSG00000144791.10	0.349379	ENSG00000260032.2
ENSG00000140905.11	0.349377	ENSG00000176635.18
ENSG00000131236.18	0.349376	ENSG00000233480.2
ENSG00000169116.11	0.349376	ENSG00000239218.2
ENSG00000143363.17	0.349375	ENSG00000143748.18
ENSG00000173457.11	0.349374	ENSG00000239419.3
ENSG00000152076.19	0.34937	ENSG00000235015.1
ENSG00000070610.14	0.349369	ENSG00000184545.11
ENSG00000137575.12	0.349367	ENSG00000229241.1
ENSG00000170584.11	0.349367	ENSG00000257725.1
ENSG00000170190.16	0.349364	ENSG00000229980.5
ENSG00000234052.2	0.349363	ENSG00000236017.8
ENSG00000152082.15	0.349361	ENSG00000164815.11
ENSG00000162699.5	0.349361	ENSG00000213626.13
ENSG00000139445.18	0.349361	ENSG00000234776.5
ENSG00000142892.15	0.349359	ENSG00000197724.11
ENSG00000176396.11	0.349359	ENSG00000243466.1
ENSG00000182103.5	0.349357	ENSG00000226091.7
ENSG00000136710.10	0.349355	ENSG00000144746.7
ENSG00000169241.19	0.349355	ENSG00000173262.12
ENSG00000163993.7	0.349354	ENSG00000235145.2
ENSG00000172382.10	0.349351	ENSG00000233006.8
ENSG00000168496.4	0.34935	ENSG00000214465.3
ENSG00000076053.12	0.34935	ENSG00000248643.5
ENSG00000104369.5	0.349349	ENSG00000115137.12
ENSG00000144306.15	0.349348	ENSG00000168490.14
ENSG00000169359.16	0.349347	ENSG00000205302.7
ENSG00000101220.18	0.349347	ENSG00000264314.1
ENSG00000149418.11	0.349346	ENSG00000164808.17
ENSG00000146802.13	0.349345	ENSG00000151881.15
ENSG00000172172.8	0.349343	ENSG00000197223.12
ENSG00000100138.15	0.349342	ENSG00000198369.10
ENSG00000150776.18	0.34934	ENSG00000162734.13
ENSG00000155876.6	0.34934	ENSG00000197728.11
ENSG00000171992.13	0.34934	ENSG00000228291.1
ENSG00000104064.18	0.349338	ENSG00000134982.17
ENSG00000109184.15	0.349338	ENSG00000197150.13
ENSG00000103061.13	0.349337	ENSG00000146411.6
ENSG00000005436.14	0.349337	ENSG00000175336.10
ENSG00000066933.16	0.349336	ENSG00000168495.13
ENSG00000183496.6	0.349336	ENSG00000244040.7
ENSG00000003147.19	0.349336	ENSG00000261217.2
ENSG00000215456.6	0.349335	ENSG00000234616.9
ENSG00000104866.11	0.349333	ENSG00000117009.12
ENSG00000100129.18	0.349331	ENSG00000166928.11
ENSG00000110583.13	0.349329	ENSG00000242100.2
ENSG00000186352.9	0.349329	ENSG00000258011.2
ENSG00000010404.18	0.349328	ENSG00000070610.14
ENSG00000100591.8	0.349327	ENSG00000136718.10
ENSG00000144746.7	0.349327	ENSG00000256193.6
ENSG00000234545.8	0.349321	ENSG00000278685.4
ENSG00000140993.11	0.34932	ENSG00000213839.4
ENSG00000110583.13	0.349318	ENSG00000146733.14
ENSG00000170634.13	0.349316	ENSG00000244242.2
ENSG00000084764.12	0.349313	ENSG00000114942.14
ENSG00000100266.19	0.349313	ENSG00000134853.12
ENSG00000115266.12	0.349313	ENSG00000171311.13
ENSG00000115368.10	0.349311	ENSG00000120008.16
ENSG00000111445.14	0.349311	ENSG00000217527.1
ENSG00000162817.7	0.349311	ENSG00000231560.1
ENSG00000116761.12	0.34931	ENSG00000244734.4
ENSG00000067066.17	0.349309	ENSG00000121073.15
ENSG00000174371.17	0.349307	ENSG00000205559.5
ENSG00000006125.18	0.349306	ENSG00000170653.19
ENSG00000135040.16	0.349306	ENSG00000187091.14
ENSG00000117305.15	0.349305	ENSG00000181577.16
ENSG00000163877.11	0.349305	ENSG00000200879.1
ENSG00000162927.14	0.349305	ENSG00000205413.8
ENSG00000104064.18	0.349303	ENSG00000115825.11
ENSG00000153982.11	0.349302	ENSG00000183876.9
ENSG00000160633.13	0.349302	ENSG00000237576.2
ENSG00000232837.1	0.349302	ENSG00000263752.1
ENSG00000168036.18	0.349301	ENSG00000204897.7
ENSG00000230109.1	0.3493	ENSG00000266992.1
ENSG00000131242.18	0.349298	ENSG00000163421.9
ENSG00000119929.13	0.349298	ENSG00000254842.6
ENSG00000120685.20	0.349297	ENSG00000248360.7
ENSG00000108773.11	0.349293	ENSG00000172965.17
ENSG00000160633.13	0.349293	ENSG00000213741.11
ENSG00000111785.21	0.349291	ENSG00000151748.15
ENSG00000155660.11	0.349291	ENSG00000166439.6
ENSG00000113100.10	0.349291	ENSG00000179913.11
ENSG00000085721.13	0.34929	ENSG00000197724.11
ENSG00000234629.1	0.34929	ENSG00000242748.1
ENSG00000029364.12	0.349288	ENSG00000137571.11
ENSG00000037637.11	0.349288	ENSG00000197258.5
ENSG00000213050.5	0.349285	ENSG00000213787.3
ENSG00000229551.2	0.349283	ENSG00000230109.1
ENSG00000214211.2	0.349283	ENSG00000243466.1
ENSG00000226161.1	0.34928	ENSG00000245729.2
ENSG00000228271.2	0.34928	ENSG00000258700.6
ENSG00000095370.20	0.349278	ENSG00000115107.20
ENSG00000118181.11	0.349278	ENSG00000119929.13
ENSG00000088356.6	0.349276	ENSG00000254985.1
ENSG00000149657.20	0.349275	ENSG00000155629.15
ENSG00000108984.15	0.349275	ENSG00000164088.18
ENSG00000099800.8	0.349273	ENSG00000146802.13
ENSG00000188459.4	0.349272	ENSG00000230076.1
ENSG00000129932.10	0.349271	ENSG00000156345.18
ENSG00000253440.1	0.34927	ENSG00000259550.2
ENSG00000158186.13	0.349269	ENSG00000187391.22
ENSG00000175322.12	0.349269	ENSG00000250312.8
ENSG00000162894.12	0.349267	ENSG00000178802.18
ENSG00000162522.11	0.349265	ENSG00000250433.1
ENSG00000230897.1	0.349265	ENSG00000280466.1
ENSG00000151023.17	0.349262	ENSG00000283558.1
ENSG00000171823.7	0.349261	ENSG00000219163.2
ENSG00000116771.6	0.34926	ENSG00000280890.1
ENSG00000164175.15	0.349259	ENSG00000200816.1
ENSG00000119411.11	0.349259	ENSG00000228594.4
ENSG00000172005.11	0.349255	ENSG00000176396.11
ENSG00000233985.2	0.349255	ENSG00000236542.1
ENSG00000181027.11	0.349253	ENSG00000184436.12
ENSG00000168010.11	0.349253	ENSG00000253549.6
ENSG00000100266.19	0.349252	ENSG00000152082.15
ENSG00000189339.12	0.349252	ENSG00000221241.1
ENSG00000099999.15	0.34925	ENSG00000197956.10
ENSG00000139613.12	0.34925	ENSG00000205302.7
ENSG00000102349.18	0.349249	ENSG00000130522.6
ENSG00000112701.18	0.349247	ENSG00000280466.1
ENSG00000167114.13	0.349244	ENSG00000206634.1
ENSG00000005020.13	0.349243	ENSG00000126821.8
ENSG00000183943.6	0.349243	ENSG00000207508.1
ENSG00000106689.11	0.349242	ENSG00000224788.1
ENSG00000075856.12	0.349241	ENSG00000125901.6
ENSG00000076351.13	0.349241	ENSG00000151012.13
ENSG00000217767.2	0.349241	ENSG00000251593.1
ENSG00000070669.17	0.34924	ENSG00000100473.18
ENSG00000205549.10	0.349238	ENSG00000236969.2
ENSG00000102313.9	0.349237	ENSG00000111249.14
ENSG00000108523.16	0.349234	ENSG00000154639.19
ENSG00000078246.17	0.349234	ENSG00000206759.1
ENSG00000102098.19	0.349231	ENSG00000136828.19
ENSG00000136828.19	0.349227	ENSG00000157870.17
ENSG00000104412.8	0.349227	ENSG00000224289.1
ENSG00000162734.13	0.349225	ENSG00000164050.13
ENSG00000111837.12	0.349225	ENSG00000198929.13
ENSG00000110436.13	0.349221	ENSG00000145217.14
ENSG00000129657.16	0.34922	ENSG00000132432.14
ENSG00000110060.9	0.34922	ENSG00000158270.12
ENSG00000122376.12	0.349219	ENSG00000240489.1
ENSG00000105248.16	0.349215	ENSG00000141497.14
ENSG00000162997.15	0.349214	ENSG00000202358.1
ENSG00000170653.19	0.349213	ENSG00000186407.7
ENSG00000108830.10	0.34921	ENSG00000199032.1
ENSG00000145779.8	0.349206	ENSG00000197847.12
ENSG00000135040.16	0.349202	ENSG00000157110.16
ENSG00000175348.11	0.3492	ENSG00000211868.1
ENSG00000100612.14	0.349198	ENSG00000162927.14
ENSG00000135446.17	0.349198	ENSG00000175376.9
ENSG00000166266.14	0.349198	ENSG00000183765.23
ENSG00000149929.16	0.349197	ENSG00000214604.3
ENSG00000170634.13	0.349193	ENSG00000225579.2
ENSG00000163993.7	0.349193	ENSG00000238741.1
ENSG00000236017.8	0.349193	ENSG00000257727.6
ENSG00000070882.13	0.349192	ENSG00000198856.13
ENSG00000178802.18	0.349192	ENSG00000226161.1
ENSG00000237738.1	0.349192	ENSG00000268471.6
ENSG00000058866.15	0.349189	ENSG00000171105.14
ENSG00000185813.11	0.349189	ENSG00000237273.1
ENSG00000172819.17	0.349187	ENSG00000197724.11
ENSG00000001084.13	0.349186	ENSG00000252130.1
ENSG00000221946.8	0.349183	ENSG00000236813.1
ENSG00000168566.13	0.349182	ENSG00000169359.16
ENSG00000149782.13	0.349182	ENSG00000197181.12
ENSG00000165716.11	0.349182	ENSG00000231638.1
ENSG00000067955.15	0.34918	ENSG00000105518.14
ENSG00000128739.23	0.349177	ENSG00000174358.16
ENSG00000197150.13	0.349175	ENSG00000253658.6
ENSG00000090097.22	0.349174	ENSG00000090263.16
ENSG00000068438.15	0.349172	ENSG00000099326.9
ENSG00000136828.19	0.34917	ENSG00000164088.18
ENSG00000154040.21	0.349165	ENSG00000256902.1
ENSG00000132646.11	0.349163	ENSG00000132824.14
ENSG00000112739.17	0.349162	ENSG00000155099.8
ENSG00000230076.1	0.349162	ENSG00000241458.1
ENSG00000120832.10	0.349161	ENSG00000185432.12
ENSG00000162688.17	0.349159	ENSG00000205549.10
ENSG00000149573.9	0.349155	ENSG00000161980.6
ENSG00000170634.13	0.349154	ENSG00000225672.1
ENSG00000176022.7	0.349154	ENSG00000255393.2
ENSG00000138135.7	0.349153	ENSG00000237674.1
ENSG00000068885.15	0.349152	ENSG00000154309.9
ENSG00000103832.10	0.349152	ENSG00000169857.9
ENSG00000231307.1	0.34915	ENSG00000244363.3
ENSG00000175505.11	0.349149	ENSG00000196776.17
ENSG00000157617.17	0.349148	ENSG00000204897.7
ENSG00000226085.3	0.349147	ENSG00000254635.6
ENSG00000144136.11	0.349146	ENSG00000155926.14
ENSG00000106244.13	0.349145	ENSG00000255409.1
ENSG00000150776.18	0.349143	ENSG00000183943.6
ENSG00000119314.16	0.349141	ENSG00000129465.16
ENSG00000167394.13	0.349139	ENSG00000196437.12
ENSG00000083642.19	0.349138	ENSG00000139174.12
ENSG00000101182.15	0.349138	ENSG00000185220.12
ENSG00000162734.13	0.349138	ENSG00000185432.12
ENSG00000095574.12	0.349135	ENSG00000166266.14
ENSG00000169255.15	0.349135	ENSG00000227118.3
ENSG00000071539.14	0.349128	ENSG00000156886.12
ENSG00000066813.14	0.349127	ENSG00000111886.11
ENSG00000163584.18	0.349127	ENSG00000164068.16
ENSG00000134815.19	0.349127	ENSG00000234545.8
ENSG00000133937.5	0.349126	ENSG00000237373.1
ENSG00000124762.14	0.349125	ENSG00000173486.14
ENSG00000007168.14	0.349124	ENSG00000171566.12
ENSG00000163349.22	0.349124	ENSG00000205649.9
ENSG00000161980.6	0.349123	ENSG00000177600.9
ENSG00000196636.8	0.349121	ENSG00000232818.2
ENSG00000155846.17	0.349119	ENSG00000169403.12
ENSG00000186767.7	0.349117	ENSG00000200913.1
ENSG00000135537.17	0.349115	ENSG00000196924.19
ENSG00000117697.15	0.349112	ENSG00000125863.20
ENSG00000183617.5	0.349112	ENSG00000219607.4
ENSG00000070610.14	0.34911	ENSG00000128692.8
ENSG00000121406.9	0.34911	ENSG00000167394.13
ENSG00000186577.14	0.34911	ENSG00000199436.1
ENSG00000119862.13	0.34911	ENSG00000243466.1
ENSG00000131591.18	0.349109	ENSG00000204576.12
ENSG00000137770.14	0.349109	ENSG00000237799.2
ENSG00000110436.13	0.349108	ENSG00000141293.16
ENSG00000144895.12	0.349108	ENSG00000165487.14
ENSG00000103381.12	0.349108	ENSG00000250539.1
ENSG00000113558.19	0.349108	ENSG00000266777.1
ENSG00000100239.16	0.349107	ENSG00000148908.15
ENSG00000162188.6	0.349106	ENSG00000242580.1
ENSG00000148308.18	0.349106	ENSG00000261348.2
ENSG00000123349.15	0.349105	ENSG00000176783.15
ENSG00000120071.15	0.349105	ENSG00000198908.12
ENSG00000161180.11	0.349105	ENSG00000230468.1
ENSG00000244692.3	0.349105	ENSG00000275036.1
ENSG00000106113.19	0.349104	ENSG00000214465.3
ENSG00000091127.14	0.349101	ENSG00000123560.14
ENSG00000071909.19	0.349097	ENSG00000117009.12
ENSG00000105701.16	0.349096	ENSG00000124207.17
ENSG00000196301.3	0.349095	ENSG00000245848.3
ENSG00000164303.11	0.349095	ENSG00000256902.1
ENSG00000113558.19	0.349094	ENSG00000141985.9
ENSG00000200087.1	0.349094	ENSG00000200879.1
ENSG00000083642.19	0.34909	ENSG00000177600.9
ENSG00000100591.8	0.34909	ENSG00000226985.7
ENSG00000130957.5	0.349087	ENSG00000233576.1
ENSG00000197728.11	0.349087	ENSG00000235090.1
ENSG00000020633.19	0.349086	ENSG00000103472.10
ENSG00000162997.15	0.349083	ENSG00000163162.9
ENSG00000108797.12	0.349083	ENSG00000223519.8
ENSG00000105697.9	0.349083	ENSG00000226272.5
ENSG00000100902.11	0.349082	ENSG00000103472.10
ENSG00000156304.15	0.34908	ENSG00000251934.1
ENSG00000120910.15	0.349078	ENSG00000164976.9
ENSG00000111305.19	0.349078	ENSG00000182782.8
ENSG00000186377.8	0.349078	ENSG00000233859.2
ENSG00000158286.13	0.349078	ENSG00000264017.2
ENSG00000135966.13	0.349074	ENSG00000140993.11
ENSG00000125449.7	0.349073	ENSG00000148156.8
ENSG00000144191.12	0.349073	ENSG00000162885.14
ENSG00000080819.9	0.349073	ENSG00000240342.3
ENSG00000114648.12	0.349072	ENSG00000156345.18
ENSG00000206625.1	0.349072	ENSG00000230897.1
ENSG00000100129.18	0.349071	ENSG00000241343.10
ENSG00000163629.13	0.34907	ENSG00000163875.16
ENSG00000071539.14	0.349068	ENSG00000250754.6
ENSG00000108830.10	0.349066	ENSG00000155660.11
ENSG00000231206.2	0.349063	ENSG00000244242.2
ENSG00000110060.9	0.349062	ENSG00000144791.10
ENSG00000167434.10	0.349061	ENSG00000255117.6
ENSG00000170248.15	0.349059	ENSG00000198355.5
ENSG00000010404.18	0.349059	ENSG00000219669.1
ENSG00000165948.11	0.349058	ENSG00000224405.1
ENSG00000223896.2	0.349056	ENSG00000224116.7
ENSG00000125352.6	0.349055	ENSG00000251934.1
ENSG00000157315.5	0.349054	ENSG00000169490.17
ENSG00000071539.14	0.349053	ENSG00000105085.11
ENSG00000100129.18	0.349053	ENSG00000129255.16
ENSG00000042286.15	0.349053	ENSG00000139624.14
ENSG00000083750.13	0.349052	ENSG00000110844.14
ENSG00000106333.13	0.349052	ENSG00000143294.15
ENSG00000131591.18	0.34905	ENSG00000166845.15
ENSG00000164815.11	0.34905	ENSG00000196169.15
ENSG00000136828.19	0.34905	ENSG00000197045.13
ENSG00000139146.14	0.349045	ENSG00000168679.18
ENSG00000106113.19	0.349045	ENSG00000235690.2
ENSG00000139370.12	0.349044	ENSG00000163053.11
ENSG00000165349.12	0.349044	ENSG00000212296.1
ENSG00000071909.19	0.349043	ENSG00000116005.12
ENSG00000105732.13	0.349043	ENSG00000185947.15
ENSG00000165868.16	0.349039	ENSG00000278685.4
ENSG00000106246.18	0.349036	ENSG00000117009.12
ENSG00000172273.13	0.349036	ENSG00000207181.1
ENSG00000103152.12	0.349033	ENSG00000105085.11
ENSG00000168092.14	0.349032	ENSG00000186468.13
ENSG00000013288.9	0.349032	ENSG00000197892.13
ENSG00000147434.9	0.349031	ENSG00000188931.4
ENSG00000149573.9	0.349028	ENSG00000201793.1
ENSG00000162522.11	0.349027	ENSG00000269119.1
ENSG00000164985.15	0.349026	ENSG00000234219.1
ENSG00000128585.18	0.349025	ENSG00000152082.15
ENSG00000183576.13	0.349025	ENSG00000187231.14
ENSG00000101400.6	0.349024	ENSG00000209482.1
ENSG00000101052.13	0.349022	ENSG00000109956.13
ENSG00000245729.2	0.349022	ENSG00000274026.2
ENSG00000136040.9	0.349021	ENSG00000252010.1
ENSG00000102935.12	0.349019	ENSG00000196263.8
ENSG00000164303.11	0.349019	ENSG00000251580.3
ENSG00000125863.20	0.349015	ENSG00000141622.14
ENSG00000103429.11	0.349015	ENSG00000166535.20
ENSG00000112941.14	0.349014	ENSG00000183735.11
ENSG00000120709.11	0.349014	ENSG00000224237.1
ENSG00000143319.17	0.349012	ENSG00000160633.13
ENSG00000086200.17	0.349012	ENSG00000278053.5
ENSG00000131373.15	0.349012	ENSG00000282757.4
ENSG00000145592.14	0.349011	ENSG00000197892.13
ENSG00000168096.15	0.349009	ENSG00000244199.1
ENSG00000229551.2	0.349006	ENSG00000242802.9
ENSG00000142556.19	0.349002	ENSG00000197372.10
ENSG00000105355.9	0.349002	ENSG00000200520.1
ENSG00000111785.21	0.349001	ENSG00000142552.8
ENSG00000127328.22	0.349001	ENSG00000163875.16
ENSG00000160908.15	0.349	ENSG00000185947.15
ENSG00000141480.18	0.348997	ENSG00000267259.1
ENSG00000115266.12	0.348996	ENSG00000237136.8
ENSG00000005022.6	0.348993	ENSG00000147804.10
ENSG00000139269.3	0.348991	ENSG00000197595.4
ENSG00000066185.13	0.34899	ENSG00000213801.4
ENSG00000163535.18	0.348988	ENSG00000205572.10
ENSG00000215498.9	0.348987	ENSG00000259577.2
ENSG00000145819.18	0.348986	ENSG00000225882.1
ENSG00000146757.14	0.348985	ENSG00000183579.16
ENSG00000163584.18	0.348984	ENSG00000186468.13
ENSG00000156966.7	0.348983	ENSG00000226091.7
ENSG00000213735.2	0.348982	ENSG00000235690.2
ENSG00000169439.12	0.34898	ENSG00000179041.4
ENSG00000120832.10	0.348978	ENSG00000130810.20
ENSG00000106244.13	0.348975	ENSG00000155876.6
ENSG00000070669.17	0.348975	ENSG00000164574.16
ENSG00000134982.17	0.348975	ENSG00000244171.4
ENSG00000196123.13	0.348973	ENSG00000211592.8
ENSG00000187569.3	0.348973	ENSG00000266751.1
ENSG00000225900.1	0.348971	ENSG00000258779.8
ENSG00000163719.20	0.348968	ENSG00000171858.18
ENSG00000124875.10	0.348968	ENSG00000263526.1
ENSG00000083642.19	0.348966	ENSG00000122406.14
ENSG00000009709.12	0.348966	ENSG00000237765.8
ENSG00000213741.11	0.348966	ENSG00000282508.2
ENSG00000154473.18	0.348965	ENSG00000243466.1
ENSG00000116874.12	0.348964	ENSG00000137693.14
ENSG00000181227.3	0.348963	ENSG00000272146.6
ENSG00000121644.19	0.348961	ENSG00000128591.16
ENSG00000092470.12	0.34896	ENSG00000108828.16
ENSG00000119929.13	0.34896	ENSG00000134594.5
ENSG00000127511.10	0.34896	ENSG00000172985.11
ENSG00000102218.6	0.34896	ENSG00000260032.2
ENSG00000226352.2	0.348958	ENSG00000270379.6
ENSG00000132561.14	0.348957	ENSG00000163138.19
ENSG00000084764.12	0.348957	ENSG00000197892.13
ENSG00000177666.17	0.348956	ENSG00000237065.2
ENSG00000151748.15	0.348956	ENSG00000241913.1
ENSG00000088970.16	0.348955	ENSG00000143748.18
ENSG00000164796.18	0.348955	ENSG00000261348.2
ENSG00000166595.12	0.348951	ENSG00000175820.4
ENSG00000176401.6	0.348951	ENSG00000215162.2
ENSG00000174721.10	0.348951	ENSG00000283210.1
ENSG00000129657.16	0.348949	ENSG00000197181.12
ENSG00000134815.19	0.348947	ENSG00000154309.9
ENSG00000162927.14	0.348947	ENSG00000178026.13
ENSG00000105726.17	0.348947	ENSG00000241547.1
ENSG00000170100.14	0.348945	ENSG00000198551.10
ENSG00000100578.18	0.348945	ENSG00000250822.1
ENSG00000131016.17	0.348944	ENSG00000171552.14
ENSG00000198034.11	0.348944	ENSG00000213741.11
ENSG00000069345.12	0.348944	ENSG00000230071.2
ENSG00000133321.11	0.348943	ENSG00000164815.11
ENSG00000197859.11	0.348943	ENSG00000251051.1
ENSG00000103769.10	0.348942	ENSG00000160013.9
ENSG00000177300.7	0.348939	ENSG00000255561.7
ENSG00000111445.14	0.348938	ENSG00000235090.1
ENSG00000127980.16	0.348937	ENSG00000146223.16
ENSG00000125676.20	0.348935	ENSG00000242748.1
ENSG00000197223.12	0.348935	ENSG00000258770.1
ENSG00000162522.11	0.348932	ENSG00000223621.1
ENSG00000123560.14	0.348931	ENSG00000250853.1
ENSG00000071994.11	0.348928	ENSG00000134247.10
ENSG00000105695.15	0.348928	ENSG00000176597.12
ENSG00000204628.12	0.348928	ENSG00000217527.1
ENSG00000130844.19	0.348927	ENSG00000148143.13
ENSG00000100376.12	0.348926	ENSG00000160401.15
ENSG00000100266.19	0.348923	ENSG00000170011.14
ENSG00000104064.18	0.348921	ENSG00000154359.13
ENSG00000156885.6	0.348921	ENSG00000207563.1
ENSG00000087085.16	0.348917	ENSG00000100591.8
ENSG00000247872.2	0.348916	ENSG00000261217.2
ENSG00000101856.10	0.348915	ENSG00000183943.6
ENSG00000163808.17	0.348915	ENSG00000235313.1
ENSG00000207654.4	0.348915	ENSG00000268916.6
ENSG00000162927.14	0.348914	ENSG00000181852.18
ENSG00000189339.12	0.348911	ENSG00000221491.2
ENSG00000119906.13	0.348909	ENSG00000152683.14
ENSG00000157870.17	0.348906	ENSG00000248092.8
ENSG00000154839.10	0.348903	ENSG00000168679.18
ENSG00000105851.11	0.348903	ENSG00000251934.1
ENSG00000158604.15	0.348903	ENSG00000260452.1
ENSG00000052802.13	0.348902	ENSG00000116005.12
ENSG00000164609.10	0.348901	ENSG00000211799.3
ENSG00000140259.7	0.348901	ENSG00000234776.5
ENSG00000012061.16	0.348899	ENSG00000258527.1
ENSG00000185947.15	0.348896	ENSG00000197472.15
ENSG00000133874.2	0.348896	ENSG00000234199.3
ENSG00000136147.18	0.348896	ENSG00000239419.3
ENSG00000117009.12	0.348894	ENSG00000197724.11
ENSG00000141098.13	0.348894	ENSG00000207789.1
ENSG00000167985.7	0.348893	ENSG00000168092.14
ENSG00000100902.11	0.348892	ENSG00000133874.2
ENSG00000196437.12	0.348892	ENSG00000197961.12
ENSG00000197483.10	0.348889	ENSG00000249471.8
ENSG00000115107.20	0.348878	ENSG00000123096.12
ENSG00000162522.11	0.348878	ENSG00000167210.17
ENSG00000231256.8	0.348875	ENSG00000253895.1
ENSG00000104537.17	0.348873	ENSG00000231817.9
ENSG00000169189.17	0.348871	ENSG00000172819.17
ENSG00000119906.13	0.348871	ENSG00000206755.1
ENSG00000158109.15	0.348871	ENSG00000211865.1
ENSG00000211611.2	0.348869	ENSG00000265112.1
ENSG00000083642.19	0.348868	ENSG00000162927.14
ENSG00000260032.2	0.348868	ENSG00000272391.6
ENSG00000141574.8	0.348868	ENSG00000274180.1
ENSG00000164902.14	0.348867	ENSG00000278416.1
ENSG00000110321.19	0.348865	ENSG00000211594.2
ENSG00000226320.6	0.348863	ENSG00000261210.8
ENSG00000100376.12	0.348861	ENSG00000116539.14
ENSG00000144567.11	0.348861	ENSG00000217527.1
ENSG00000141298.19	0.348859	ENSG00000184402.15
ENSG00000163644.15	0.348858	ENSG00000169116.11
ENSG00000214460.3	0.348858	ENSG00000238609.1
ENSG00000163808.17	0.348856	ENSG00000167107.13
ENSG00000167996.16	0.348855	ENSG00000182103.5
ENSG00000140807.7	0.348854	ENSG00000204469.13
ENSG00000111249.14	0.348852	ENSG00000151023.17
ENSG00000204380.4	0.348852	ENSG00000264017.2
ENSG00000167985.7	0.348851	ENSG00000175886.10
ENSG00000061987.16	0.34885	ENSG00000166024.14
ENSG00000082196.21	0.348848	ENSG00000176108.9
ENSG00000173041.12	0.348848	ENSG00000196357.12
ENSG00000237687.2	0.348847	ENSG00000258104.1
ENSG00000112763.17	0.348846	ENSG00000196376.11
ENSG00000214016.3	0.348846	ENSG00000260053.2
ENSG00000141098.13	0.348844	ENSG00000196924.19
ENSG00000082516.9	0.348843	ENSG00000105649.10
ENSG00000129009.13	0.348843	ENSG00000145819.18
ENSG00000188649.15	0.348839	ENSG00000213465.8
ENSG00000111249.14	0.348839	ENSG00000270325.1
ENSG00000117758.14	0.348838	ENSG00000176476.9
ENSG00000104973.19	0.348837	ENSG00000185122.11
ENSG00000123562.18	0.348836	ENSG00000162910.19
ENSG00000196531.14	0.348835	ENSG00000237065.2
ENSG00000100422.14	0.348833	ENSG00000112294.14
ENSG00000156469.9	0.348831	ENSG00000197181.12
ENSG00000198189.11	0.348831	ENSG00000231782.7
ENSG00000198758.11	0.34883	ENSG00000253294.1
ENSG00000258120.2	0.34883	ENSG00000283558.1
ENSG00000164125.16	0.348824	ENSG00000185122.11
ENSG00000116704.8	0.348823	ENSG00000128739.23
ENSG00000161929.15	0.34882	ENSG00000242931.1
ENSG00000102313.9	0.348819	ENSG00000119411.11
ENSG00000228669.2	0.348818	ENSG00000248869.7
ENSG00000171056.8	0.348814	ENSG00000222345.1
ENSG00000232400.1	0.34881	ENSG00000233316.4
ENSG00000243466.1	0.348808	ENSG00000248307.6
ENSG00000076053.12	0.348807	ENSG00000115289.14
ENSG00000164211.13	0.348807	ENSG00000168610.16
ENSG00000174948.6	0.348805	ENSG00000275385.2
ENSG00000101082.14	0.3488	ENSG00000125648.15
ENSG00000129255.16	0.3488	ENSG00000161980.6
ENSG00000077254.14	0.348797	ENSG00000135018.14
ENSG00000244242.2	0.348797	ENSG00000253310.1
ENSG00000133401.16	0.348794	ENSG00000135241.17
ENSG00000140807.7	0.348793	ENSG00000182405.6
ENSG00000154016.14	0.348793	ENSG00000225935.1
ENSG00000136940.14	0.348792	ENSG00000255409.1
ENSG00000203965.13	0.348792	ENSG00000267750.6
ENSG00000103769.10	0.348788	ENSG00000115257.15
ENSG00000170881.5	0.348788	ENSG00000240342.3
ENSG00000153012.12	0.348787	ENSG00000231019.1
ENSG00000164815.11	0.348787	ENSG00000273033.2
ENSG00000201772.1	0.348785	ENSG00000207493.1
ENSG00000106397.12	0.348784	ENSG00000137944.18
ENSG00000156966.7	0.348783	ENSG00000163751.4
ENSG00000078589.13	0.348782	ENSG00000204469.13
ENSG00000136147.18	0.348782	ENSG00000207357.1
ENSG00000010017.13	0.34878	ENSG00000100266.19
ENSG00000141985.9	0.34878	ENSG00000167711.14
ENSG00000185088.14	0.348779	ENSG00000188895.12
ENSG00000175311.7	0.348779	ENSG00000264157.3
ENSG00000110844.14	0.348778	ENSG00000244131.2
ENSG00000180921.7	0.348775	ENSG00000263752.1
ENSG00000010404.18	0.348772	ENSG00000105325.15
ENSG00000163162.9	0.348772	ENSG00000197892.13
ENSG00000242512.9	0.34877	ENSG00000263752.1
ENSG00000100802.15	0.348769	ENSG00000145819.18
ENSG00000175886.10	0.348767	ENSG00000243101.1
ENSG00000127125.9	0.348764	ENSG00000170471.15
ENSG00000092850.12	0.348763	ENSG00000127366.5
ENSG00000140262.18	0.348763	ENSG00000166046.11
ENSG00000145975.15	0.348762	ENSG00000197150.13
ENSG00000102935.12	0.348762	ENSG00000213801.4
ENSG00000153896.19	0.348761	ENSG00000183309.12
ENSG00000172965.17	0.348759	ENSG00000176160.11
ENSG00000103257.9	0.348758	ENSG00000119953.14
ENSG00000141098.13	0.348755	ENSG00000196301.3
ENSG00000108830.10	0.348752	ENSG00000159335.18
ENSG00000128594.8	0.348752	ENSG00000230701.2
ENSG00000020633.19	0.348751	ENSG00000103769.10
ENSG00000141098.13	0.348747	ENSG00000254271.1
ENSG00000001460.18	0.348746	ENSG00000125731.13
ENSG00000200816.1	0.348746	ENSG00000206633.1
ENSG00000223387.6	0.348746	ENSG00000225657.2
ENSG00000199032.1	0.348746	ENSG00000274523.5
ENSG00000115137.12	0.348743	ENSG00000211935.3
ENSG00000205302.7	0.348743	ENSG00000221491.2
ENSG00000125352.6	0.348743	ENSG00000235090.1
ENSG00000169026.13	0.348742	ENSG00000201302.1
ENSG00000080007.8	0.348739	ENSG00000255189.1
ENSG00000102098.19	0.348737	ENSG00000198034.11
ENSG00000101654.18	0.348735	ENSG00000133401.16
ENSG00000169255.15	0.348735	ENSG00000245729.2
ENSG00000119929.13	0.348734	ENSG00000201942.1
ENSG00000005020.13	0.348729	ENSG00000140090.18
ENSG00000213735.2	0.348728	ENSG00000250433.1
ENSG00000137770.14	0.348728	ENSG00000258650.1
ENSG00000112335.15	0.348722	ENSG00000176783.15
ENSG00000103769.10	0.348721	ENSG00000143319.17
ENSG00000213194.3	0.34872	ENSG00000255075.1
ENSG00000105393.16	0.348717	ENSG00000235112.1
ENSG00000115137.12	0.348716	ENSG00000214016.3
ENSG00000064547.14	0.348715	ENSG00000252452.1
ENSG00000148156.8	0.348713	ENSG00000226161.1
ENSG00000101266.19	0.348713	ENSG00000232437.1
ENSG00000005302.19	0.348712	ENSG00000118680.14
ENSG00000161654.10	0.348711	ENSG00000164300.17
ENSG00000174808.12	0.348709	ENSG00000211687.1
ENSG00000232185.1	0.348708	ENSG00000237373.1
ENSG00000196268.12	0.348707	ENSG00000267871.6
ENSG00000144791.10	0.348705	ENSG00000169116.11
ENSG00000175886.10	0.348705	ENSG00000185813.11
ENSG00000162928.9	0.348705	ENSG00000189306.11
ENSG00000117385.16	0.348704	ENSG00000198355.5
ENSG00000065413.20	0.348703	ENSG00000156958.15
ENSG00000129255.16	0.348703	ENSG00000185808.14
ENSG00000177954.14	0.348703	ENSG00000278023.7
ENSG00000145757.16	0.348702	ENSG00000169241.19
ENSG00000014824.14	0.348701	ENSG00000205302.7
ENSG00000144597.14	0.348698	ENSG00000170653.19
ENSG00000089280.19	0.348697	ENSG00000138769.11
ENSG00000188725.8	0.348696	ENSG00000211584.14
ENSG00000070882.13	0.348695	ENSG00000196531.14
ENSG00000100473.18	0.348694	ENSG00000166049.11
ENSG00000142583.18	0.348691	ENSG00000188338.15
ENSG00000161980.6	0.34869	ENSG00000164024.12
ENSG00000176402.6	0.34869	ENSG00000205559.5
ENSG00000162817.7	0.348688	ENSG00000184185.10
ENSG00000175820.4	0.348688	ENSG00000205649.9
ENSG00000196950.14	0.348688	ENSG00000234771.3
ENSG00000064199.7	0.348688	ENSG00000265145.1
ENSG00000091436.17	0.348685	ENSG00000142552.8
ENSG00000155066.16	0.348685	ENSG00000167257.11
ENSG00000094963.14	0.348682	ENSG00000100473.18
ENSG00000206875.1	0.348681	ENSG00000211714.3
ENSG00000186272.13	0.348677	ENSG00000189180.16
ENSG00000155846.17	0.348674	ENSG00000207280.1
ENSG00000184111.6	0.348674	ENSG00000224839.1
ENSG00000211632.4	0.348673	ENSG00000216915.2
ENSG00000169750.9	0.348672	ENSG00000252010.1
ENSG00000086548.9	0.34867	ENSG00000213513.3
ENSG00000196227.11	0.348667	ENSG00000257127.6
ENSG00000132646.11	0.348666	ENSG00000151164.19
ENSG00000165487.14	0.348666	ENSG00000215357.2
ENSG00000110218.9	0.348664	ENSG00000232437.1
ENSG00000142556.19	0.348663	ENSG00000161914.10
ENSG00000162188.6	0.348663	ENSG00000162522.11
ENSG00000132300.19	0.348662	ENSG00000229654.1
ENSG00000197724.11	0.348662	ENSG00000242100.2
ENSG00000164307.13	0.348661	ENSG00000166681.14
ENSG00000167996.16	0.348655	ENSG00000198837.10
ENSG00000111445.14	0.348655	ENSG00000213326.4
ENSG00000211594.2	0.348655	ENSG00000224405.1
ENSG00000104973.19	0.348653	ENSG00000187391.22
ENSG00000131941.8	0.348653	ENSG00000213613.2
ENSG00000197714.9	0.348653	ENSG00000213801.4
ENSG00000144580.14	0.348651	ENSG00000264500.1
ENSG00000143486.16	0.34865	ENSG00000156253.7
ENSG00000109667.12	0.348646	ENSG00000200087.1
ENSG00000106113.19	0.348645	ENSG00000196776.17
ENSG00000147434.9	0.348644	ENSG00000233369.7
ENSG00000208772.1	0.348644	ENSG00000239039.1
ENSG00000189306.11	0.348643	ENSG00000252947.1
ENSG00000118961.15	0.348643	ENSG00000258700.6
ENSG00000105171.10	0.348642	ENSG00000225630.1
ENSG00000007944.15	0.34864	ENSG00000163660.12
ENSG00000155099.8	0.34864	ENSG00000197885.11
ENSG00000187608.10	0.34864	ENSG00000229241.1
ENSG00000167711.14	0.348639	ENSG00000198574.6
ENSG00000252835.1	0.348639	ENSG00000254985.1
ENSG00000204421.3	0.348639	ENSG00000258359.1
ENSG00000176386.9	0.348638	ENSG00000187730.9
ENSG00000138190.17	0.348638	ENSG00000230109.1
ENSG00000168461.13	0.348638	ENSG00000248643.5
ENSG00000117009.12	0.348636	ENSG00000143390.18
ENSG00000088970.16	0.348635	ENSG00000148840.11
ENSG00000197595.4	0.348634	ENSG00000207625.1
ENSG00000123143.13	0.348631	ENSG00000130881.14
ENSG00000168297.16	0.348631	ENSG00000177432.8
ENSG00000111790.14	0.348628	ENSG00000116685.16
ENSG00000132471.12	0.348626	ENSG00000185798.8
ENSG00000233892.1	0.348626	ENSG00000252637.1
ENSG00000085721.13	0.348624	ENSG00000120832.10
ENSG00000162817.7	0.348623	ENSG00000224854.3
ENSG00000100376.12	0.348622	ENSG00000145819.18
ENSG00000119929.13	0.348622	ENSG00000203965.13
ENSG00000187187.14	0.348618	ENSG00000196263.8
ENSG00000106006.6	0.348618	ENSG00000204428.12
ENSG00000115942.9	0.348618	ENSG00000231307.1
ENSG00000076053.12	0.348616	ENSG00000234219.1
ENSG00000083845.9	0.348615	ENSG00000252577.1
ENSG00000010017.13	0.348614	ENSG00000051128.19
ENSG00000177600.9	0.348609	ENSG00000197879.17
ENSG00000165716.11	0.348608	ENSG00000237398.1
ENSG00000100311.17	0.348607	ENSG00000156304.15
ENSG00000165997.5	0.348607	ENSG00000229132.2
ENSG00000204380.4	0.348606	ENSG00000217527.1
ENSG00000198576.4	0.348606	ENSG00000233554.6
ENSG00000260338.2	0.348606	ENSG00000279800.2
ENSG00000197992.7	0.348605	ENSG00000226320.6
ENSG00000141030.13	0.348602	ENSG00000176302.13
ENSG00000171056.8	0.348599	ENSG00000184785.6
ENSG00000182628.13	0.348595	ENSG00000266777.1
ENSG00000167394.13	0.348593	ENSG00000197372.10
ENSG00000085840.13	0.348592	ENSG00000144395.18
ENSG00000137944.18	0.348591	ENSG00000162711.18
ENSG00000112759.19	0.348591	ENSG00000170385.10
ENSG00000100266.19	0.34859	ENSG00000163558.13
ENSG00000168092.14	0.348589	ENSG00000173436.15
ENSG00000067113.17	0.348589	ENSG00000207005.1
ENSG00000100902.11	0.348588	ENSG00000171169.9
ENSG00000011600.12	0.348588	ENSG00000239264.9
ENSG00000104413.18	0.348587	ENSG00000219669.1
ENSG00000108960.9	0.348585	ENSG00000144567.11
ENSG00000163463.13	0.348585	ENSG00000258359.1
ENSG00000108523.16	0.348583	ENSG00000169019.11
ENSG00000169217.9	0.348577	ENSG00000227342.1
ENSG00000099337.5	0.348576	ENSG00000106244.13
ENSG00000169255.15	0.348574	ENSG00000204020.6
ENSG00000100031.19	0.348574	ENSG00000277632.2
ENSG00000100422.14	0.348572	ENSG00000244242.2
ENSG00000037637.11	0.348572	ENSG00000256271.1
ENSG00000116260.17	0.348571	ENSG00000116711.10
ENSG00000116005.12	0.348571	ENSG00000160633.13
ENSG00000091640.8	0.348571	ENSG00000207468.1
ENSG00000101266.19	0.348566	ENSG00000156304.15
ENSG00000162188.6	0.348565	ENSG00000183484.12
ENSG00000050327.15	0.348563	ENSG00000181885.18
ENSG00000170634.13	0.348563	ENSG00000213735.2
ENSG00000211687.1	0.348563	ENSG00000225179.2
ENSG00000242208.1	0.348562	ENSG00000251869.1
ENSG00000153902.14	0.348561	ENSG00000250048.2
ENSG00000157017.16	0.34856	ENSG00000176783.15
ENSG00000136147.18	0.348559	ENSG00000143751.10
ENSG00000123560.14	0.348559	ENSG00000197181.12
ENSG00000181104.7	0.348557	ENSG00000223985.2
ENSG00000001497.18	0.348556	ENSG00000174007.9
ENSG00000105649.10	0.348555	ENSG00000156253.7
ENSG00000187514.17	0.348554	ENSG00000240429.1
ENSG00000131242.18	0.348551	ENSG00000171428.15
ENSG00000144597.14	0.348549	ENSG00000197776.8
ENSG00000167114.13	0.348549	ENSG00000255833.2
ENSG00000204250.3	0.348548	ENSG00000225321.2
ENSG00000147535.17	0.348547	ENSG00000158793.14
ENSG00000147140.17	0.348546	ENSG00000185122.11
ENSG00000140905.11	0.348545	ENSG00000241370.6
ENSG00000143105.7	0.348544	ENSG00000151773.13
ENSG00000142583.18	0.348544	ENSG00000204044.6
ENSG00000161057.13	0.348543	ENSG00000163660.12
ENSG00000162975.5	0.34854	ENSG00000184185.10
ENSG00000164934.14	0.348539	ENSG00000175183.10
ENSG00000143633.13	0.348536	ENSG00000237380.7
ENSG00000100138.15	0.348535	ENSG00000164889.15
ENSG00000142178.9	0.348532	ENSG00000154447.15
ENSG00000100138.15	0.348532	ENSG00000207274.1
ENSG00000224405.1	0.348532	ENSG00000234152.1
ENSG00000163888.4	0.348531	ENSG00000251032.1
ENSG00000106246.18	0.34853	ENSG00000152082.15
ENSG00000168269.10	0.34853	ENSG00000248869.7
ENSG00000175376.9	0.348529	ENSG00000227411.1
ENSG00000160224.17	0.348528	ENSG00000224041.3
ENSG00000118680.14	0.348527	ENSG00000176783.15
ENSG00000115661.14	0.348526	ENSG00000266173.7
ENSG00000160783.19	0.348525	ENSG00000254911.3
ENSG00000112739.17	0.348524	ENSG00000161980.6
ENSG00000021355.13	0.348524	ENSG00000259863.1
ENSG00000080824.19	0.348523	ENSG00000252452.1
ENSG00000120833.14	0.348522	ENSG00000167985.7
ENSG00000103429.11	0.348521	ENSG00000177300.7
ENSG00000109184.15	0.34852	ENSG00000147434.9
ENSG00000185220.12	0.34852	ENSG00000235602.5
ENSG00000196705.8	0.348518	ENSG00000197566.10
ENSG00000109184.15	0.348517	ENSG00000187912.12
ENSG00000091436.17	0.348516	ENSG00000136940.14
ENSG00000101104.13	0.348515	ENSG00000215021.10
ENSG00000069345.12	0.348513	ENSG00000175886.10
ENSG00000230897.1	0.348509	ENSG00000232385.2
ENSG00000225882.1	0.348508	ENSG00000250492.1
ENSG00000076053.12	0.348505	ENSG00000154359.13
ENSG00000127947.16	0.348505	ENSG00000183960.9
ENSG00000139174.12	0.348504	ENSG00000158411.11
ENSG00000100263.14	0.348504	ENSG00000167257.11
ENSG00000170819.5	0.348503	ENSG00000237373.1
ENSG00000082014.17	0.348497	ENSG00000184967.7
ENSG00000103067.14	0.348497	ENSG00000186480.13
ENSG00000105732.13	0.348495	ENSG00000145850.9
ENSG00000105649.10	0.348494	ENSG00000129317.15
ENSG00000075945.13	0.348493	ENSG00000260053.2
ENSG00000115233.12	0.348492	ENSG00000244378.1
ENSG00000176783.15	0.34849	ENSG00000212248.1
ENSG00000176402.6	0.34849	ENSG00000235690.2
ENSG00000167996.16	0.348489	ENSG00000215498.9
ENSG00000156853.13	0.348488	ENSG00000198795.11
ENSG00000067113.17	0.348488	ENSG00000214279.13
ENSG00000212802.4	0.348486	ENSG00000226855.1
ENSG00000148459.16	0.348484	ENSG00000171428.15
ENSG00000071909.19	0.348482	ENSG00000107185.10
ENSG00000163293.12	0.348482	ENSG00000232282.1
ENSG00000094963.14	0.348481	ENSG00000234152.1
ENSG00000182103.5	0.348481	ENSG00000283558.1
ENSG00000125863.20	0.34848	ENSG00000136147.18
ENSG00000143319.17	0.34848	ENSG00000163644.15
ENSG00000103061.13	0.34848	ENSG00000231587.1
ENSG00000127366.5	0.348475	ENSG00000166317.12
ENSG00000134815.19	0.348475	ENSG00000277632.2
ENSG00000108773.11	0.348474	ENSG00000211679.2
ENSG00000100902.11	0.348472	ENSG00000156469.9
ENSG00000133962.8	0.348472	ENSG00000248505.2
ENSG00000134853.12	0.348469	ENSG00000171566.12
ENSG00000120071.15	0.348466	ENSG00000258120.2
ENSG00000085721.13	0.348465	ENSG00000104866.11
ENSG00000124813.23	0.348462	ENSG00000136147.18
ENSG00000008382.16	0.348461	ENSG00000168092.14
ENSG00000112357.14	0.348461	ENSG00000185813.11
ENSG00000176402.6	0.348461	ENSG00000197595.4
ENSG00000104131.13	0.34846	ENSG00000124207.17
ENSG00000106605.11	0.348459	ENSG00000163017.14
ENSG00000108773.11	0.348459	ENSG00000163637.13
ENSG00000139613.12	0.348458	ENSG00000157593.19
ENSG00000177182.11	0.348458	ENSG00000250539.1
ENSG00000169371.14	0.348457	ENSG00000221102.1
ENSG00000173436.15	0.348456	ENSG00000239419.3
ENSG00000115266.12	0.348453	ENSG00000166477.13
ENSG00000215357.2	0.348453	ENSG00000227012.3
ENSG00000161057.13	0.348453	ENSG00000244462.8
ENSG00000158793.14	0.348453	ENSG00000248092.8
ENSG00000186480.13	0.348452	ENSG00000198707.17
ENSG00000112796.10	0.348451	ENSG00000260096.1
ENSG00000088451.11	0.348449	ENSG00000135966.13
ENSG00000105697.9	0.348446	ENSG00000138190.17
ENSG00000255291.2	0.348446	ENSG00000256661.1
ENSG00000165972.13	0.348443	ENSG00000229132.2
ENSG00000142669.15	0.34844	ENSG00000166192.15
ENSG00000126458.4	0.348439	ENSG00000231508.1
ENSG00000169612.4	0.348438	ENSG00000184719.12
ENSG00000135241.17	0.348437	ENSG00000161980.6
ENSG00000134760.6	0.348435	ENSG00000233369.7
ENSG00000028528.15	0.348434	ENSG00000110025.13
ENSG00000155846.17	0.348433	ENSG00000272034.1
ENSG00000058799.15	0.348431	ENSG00000213051.3
ENSG00000143319.17	0.34843	ENSG00000248643.5
ENSG00000186480.13	0.348426	ENSG00000226979.9
ENSG00000234491.1	0.348424	ENSG00000258770.1
ENSG00000113460.13	0.348423	ENSG00000173486.14
ENSG00000134760.6	0.348422	ENSG00000135052.16
ENSG00000138769.11	0.348421	ENSG00000234776.5
ENSG00000118961.15	0.34842	ENSG00000230162.1
ENSG00000020633.19	0.348419	ENSG00000242100.2
ENSG00000100605.17	0.348417	ENSG00000111445.14
ENSG00000068394.11	0.348416	ENSG00000104064.18
ENSG00000068394.11	0.348414	ENSG00000116005.12
ENSG00000113532.13	0.348414	ENSG00000169976.7
ENSG00000200394.1	0.348414	ENSG00000207274.1
ENSG00000200882.1	0.348414	ENSG00000219274.1
ENSG00000007376.8	0.348414	ENSG00000224892.6
ENSG00000100239.16	0.348414	ENSG00000241973.11
ENSG00000181524.6	0.348413	ENSG00000234629.1
ENSG00000107537.14	0.348409	ENSG00000184967.7
ENSG00000166446.15	0.348409	ENSG00000196776.17
ENSG00000086548.9	0.348409	ENSG00000197273.4
ENSG00000158186.13	0.348407	ENSG00000171169.9
ENSG00000163501.7	0.348407	ENSG00000197081.16
ENSG00000102030.16	0.348406	ENSG00000112218.9
ENSG00000130193.8	0.348406	ENSG00000166822.13
ENSG00000175087.10	0.348406	ENSG00000187091.14
ENSG00000170653.19	0.348406	ENSG00000232254.1
ENSG00000062716.13	0.348406	ENSG00000234118.1
ENSG00000197879.17	0.348404	ENSG00000237576.2
ENSG00000086062.13	0.348402	ENSG00000234776.5
ENSG00000183943.6	0.348402	ENSG00000258359.1
ENSG00000119929.13	0.3484	ENSG00000237667.7
ENSG00000164175.15	0.348399	ENSG00000172123.13
ENSG00000162873.15	0.348398	ENSG00000230830.1
ENSG00000100902.11	0.348397	ENSG00000102218.6
ENSG00000154040.21	0.348397	ENSG00000272146.6
ENSG00000175906.5	0.348395	ENSG00000234491.1
ENSG00000168096.15	0.348394	ENSG00000174948.6
ENSG00000169116.11	0.348394	ENSG00000252782.1
ENSG00000111837.12	0.348393	ENSG00000126067.12
ENSG00000121058.5	0.348393	ENSG00000197258.5
ENSG00000168152.13	0.34839	ENSG00000174032.17
ENSG00000101082.14	0.34839	ENSG00000215475.5
ENSG00000103995.14	0.348386	ENSG00000158411.11
ENSG00000113100.10	0.348382	ENSG00000166266.14
ENSG00000170214.5	0.348382	ENSG00000251383.1
ENSG00000078246.17	0.348381	ENSG00000170485.17
ENSG00000111371.16	0.348376	ENSG00000189339.12
ENSG00000158793.14	0.348375	ENSG00000197563.11
ENSG00000108651.10	0.348375	ENSG00000226320.6
ENSG00000135218.19	0.348375	ENSG00000237859.2
ENSG00000128313.2	0.348375	ENSG00000271563.1
ENSG00000100138.15	0.348373	ENSG00000170385.10
ENSG00000136147.18	0.348372	ENSG00000148840.11
ENSG00000151414.15	0.348372	ENSG00000167011.9
ENSG00000059573.9	0.348372	ENSG00000196684.12
ENSG00000088356.6	0.348372	ENSG00000234797.5
ENSG00000146352.13	0.348372	ENSG00000235731.3
ENSG00000149782.13	0.348369	ENSG00000188389.11
ENSG00000141480.18	0.348369	ENSG00000227411.1
ENSG00000014824.14	0.348367	ENSG00000201264.1
ENSG00000111445.14	0.348367	ENSG00000214535.3
ENSG00000168065.16	0.348364	ENSG00000197496.6
ENSG00000248555.7	0.348364	ENSG00000261348.2
ENSG00000145757.16	0.348363	ENSG00000212443.1
ENSG00000133104.14	0.348362	ENSG00000237624.1
ENSG00000260053.2	0.348362	ENSG00000283210.1
ENSG00000111785.21	0.348361	ENSG00000160783.19
ENSG00000169951.10	0.348361	ENSG00000181315.11
ENSG00000149925.22	0.34836	ENSG00000163283.7
ENSG00000225246.1	0.34836	ENSG00000234797.5
ENSG00000116016.14	0.348352	ENSG00000174808.12
ENSG00000169490.17	0.348352	ENSG00000175348.11
ENSG00000134760.6	0.348351	ENSG00000255867.1
ENSG00000171858.18	0.348347	ENSG00000242085.1
ENSG00000235090.1	0.348344	ENSG00000242085.1
ENSG00000177954.14	0.348341	ENSG00000229133.1
ENSG00000119411.11	0.348341	ENSG00000229427.1
ENSG00000187653.11	0.34834	ENSG00000211878.1
ENSG00000075856.12	0.34834	ENSG00000213741.11
ENSG00000004809.14	0.34834	ENSG00000223459.6
ENSG00000132507.18	0.348338	ENSG00000133561.15
ENSG00000165113.13	0.348336	ENSG00000211945.2
ENSG00000008128.23	0.348336	ENSG00000226161.1
ENSG00000162927.14	0.348335	ENSG00000164050.13
ENSG00000236813.1	0.348335	ENSG00000237135.1
ENSG00000075303.13	0.348333	ENSG00000147100.11
ENSG00000229994.1	0.348332	ENSG00000252361.1
ENSG00000142552.8	0.348331	ENSG00000232437.1
ENSG00000114544.17	0.348329	ENSG00000168575.10
ENSG00000229048.5	0.348325	ENSG00000253733.3
ENSG00000108523.16	0.348323	ENSG00000123454.12
ENSG00000079435.10	0.348321	ENSG00000146535.14
ENSG00000127989.14	0.348319	ENSG00000282508.2
ENSG00000186407.7	0.348317	ENSG00000205649.9
ENSG00000001084.13	0.348316	ENSG00000225762.1
ENSG00000139579.13	0.348314	ENSG00000157110.16
ENSG00000145649.8	0.348314	ENSG00000230109.1
ENSG00000064490.14	0.348313	ENSG00000143156.14
ENSG00000226979.9	0.348312	ENSG00000258120.2
ENSG00000107807.13	0.348312	ENSG00000258613.1
ENSG00000002587.10	0.348311	ENSG00000204424.10
ENSG00000204700.5	0.34831	ENSG00000253733.3
ENSG00000163558.13	0.348309	ENSG00000172167.8
ENSG00000070444.15	0.348308	ENSG00000168092.14
ENSG00000149929.16	0.348307	ENSG00000169255.15
ENSG00000168096.15	0.348307	ENSG00000176444.19
ENSG00000011021.23	0.3483	ENSG00000087085.16
ENSG00000162572.21	0.348299	ENSG00000243101.1
ENSG00000122176.12	0.348298	ENSG00000138107.13
ENSG00000166024.14	0.348296	ENSG00000198929.13
ENSG00000101182.15	0.348295	ENSG00000252213.1
ENSG00000067113.17	0.348294	ENSG00000163629.13
ENSG00000188419.14	0.348294	ENSG00000226869.6
ENSG00000162753.13	0.348293	ENSG00000166750.10
ENSG00000165716.11	0.348293	ENSG00000255474.1
ENSG00000165997.5	0.348292	ENSG00000259550.2
ENSG00000075945.13	0.348291	ENSG00000162894.12
ENSG00000065413.20	0.348289	ENSG00000163349.22
ENSG00000070610.14	0.348288	ENSG00000105369.10
ENSG00000103599.20	0.348288	ENSG00000164039.15
ENSG00000173457.11	0.348288	ENSG00000189306.11
ENSG00000150776.18	0.348285	ENSG00000155099.8
ENSG00000111816.8	0.348283	ENSG00000177374.13
ENSG00000116221.15	0.348282	ENSG00000143156.14
ENSG00000161277.11	0.348282	ENSG00000164332.8
ENSG00000124875.10	0.348282	ENSG00000259954.1
ENSG00000126067.12	0.34828	ENSG00000133321.11
ENSG00000253234.1	0.34828	ENSG00000254507.2
ENSG00000101654.18	0.348278	ENSG00000131470.15
ENSG00000185432.12	0.348278	ENSG00000197892.13
ENSG00000104299.15	0.348277	ENSG00000184967.7
ENSG00000157617.17	0.348277	ENSG00000232362.1
ENSG00000102313.9	0.348276	ENSG00000102349.18
ENSG00000200087.1	0.348276	ENSG00000212493.1
ENSG00000106327.13	0.348275	ENSG00000230082.1
ENSG00000058085.15	0.348273	ENSG00000178026.13
ENSG00000120709.11	0.348269	ENSG00000176402.6
ENSG00000136147.18	0.348269	ENSG00000238741.1
ENSG00000166681.14	0.348267	ENSG00000227411.1
ENSG00000203876.10	0.348266	ENSG00000252695.1
ENSG00000089220.5	0.348264	ENSG00000142552.8
ENSG00000003989.18	0.348264	ENSG00000207344.1
ENSG00000138135.7	0.34826	ENSG00000242802.9
ENSG00000100591.8	0.348259	ENSG00000164066.13
ENSG00000123096.12	0.348259	ENSG00000173320.12
ENSG00000213787.3	0.348259	ENSG00000242445.1
ENSG00000196301.3	0.348258	ENSG00000229551.2
ENSG00000163017.14	0.348258	ENSG00000235643.2
ENSG00000152092.16	0.348257	ENSG00000164039.15
ENSG00000171428.15	0.348257	ENSG00000176623.12
ENSG00000113100.10	0.348257	ENSG00000266524.3
ENSG00000211861.1	0.348255	ENSG00000211865.1
ENSG00000131238.18	0.348254	ENSG00000214279.13
ENSG00000130707.18	0.348252	ENSG00000138769.11
ENSG00000111271.15	0.348251	ENSG00000178363.5
ENSG00000004399.13	0.34825	ENSG00000131437.16
ENSG00000198746.13	0.34825	ENSG00000213735.2
ENSG00000083720.13	0.348249	ENSG00000242208.1
ENSG00000110844.14	0.348247	ENSG00000151748.15
ENSG00000225098.1	0.348244	ENSG00000258710.8
ENSG00000120685.20	0.348243	ENSG00000249421.2
ENSG00000188338.15	0.348242	ENSG00000252213.1
ENSG00000165948.11	0.348237	ENSG00000226747.6
ENSG00000142039.4	0.348236	ENSG00000151233.11
ENSG00000090263.16	0.348236	ENSG00000189306.11
ENSG00000225579.2	0.348236	ENSG00000251571.1
ENSG00000125901.6	0.348235	ENSG00000134594.5
ENSG00000154589.7	0.348235	ENSG00000182979.18
ENSG00000116095.11	0.348235	ENSG00000207870.1
ENSG00000134283.18	0.348233	ENSG00000143748.18
ENSG00000163629.13	0.348231	ENSG00000166928.11
ENSG00000101182.15	0.348231	ENSG00000234199.3
ENSG00000135916.16	0.348231	ENSG00000259448.3
ENSG00000134452.20	0.34823	ENSG00000137310.12
ENSG00000130147.16	0.34823	ENSG00000149131.17
ENSG00000106246.18	0.348228	ENSG00000125901.6
ENSG00000006756.16	0.348227	ENSG00000196678.14
ENSG00000161057.13	0.348227	ENSG00000202125.1
ENSG00000181227.3	0.348226	ENSG00000183484.12
ENSG00000159479.17	0.348226	ENSG00000196776.17
ENSG00000120832.10	0.348225	ENSG00000146733.14
ENSG00000198538.11	0.348219	ENSG00000256294.8
ENSG00000100266.19	0.348214	ENSG00000115825.11
ENSG00000126878.13	0.34821	ENSG00000171476.22
ENSG00000259577.2	0.34821	ENSG00000262497.1
ENSG00000086062.13	0.348208	ENSG00000198380.13
ENSG00000100429.18	0.348207	ENSG00000168685.15
ENSG00000241061.3	0.348207	ENSG00000252010.1
ENSG00000250433.1	0.348205	ENSG00000255474.1
ENSG00000168566.13	0.348203	ENSG00000170385.10
ENSG00000108830.10	0.348201	ENSG00000110583.13
ENSG00000163993.7	0.348201	ENSG00000263266.2
ENSG00000176783.15	0.3482	ENSG00000237441.10
ENSG00000004809.14	0.348199	ENSG00000145779.8
ENSG00000167723.15	0.348199	ENSG00000211786.3
ENSG00000166860.3	0.348198	ENSG00000197114.12
ENSG00000116273.6	0.348187	ENSG00000133028.12
ENSG00000104064.18	0.348187	ENSG00000158411.11
ENSG00000131591.18	0.348185	ENSG00000196684.12
ENSG00000226272.5	0.348185	ENSG00000249599.2
ENSG00000104852.15	0.348184	ENSG00000201264.1
ENSG00000103042.9	0.348184	ENSG00000234771.3
ENSG00000086061.16	0.348183	ENSG00000136630.13
ENSG00000123143.13	0.348183	ENSG00000184967.7
ENSG00000068438.15	0.348182	ENSG00000119314.16
ENSG00000120685.20	0.348181	ENSG00000164031.17
ENSG00000185088.14	0.348181	ENSG00000200520.1
ENSG00000130193.8	0.34818	ENSG00000146802.13
ENSG00000168958.20	0.348178	ENSG00000258359.1
ENSG00000110700.7	0.348177	ENSG00000259790.1
ENSG00000155876.6	0.348176	ENSG00000252947.1
ENSG00000100225.18	0.348172	ENSG00000129636.13
ENSG00000108947.5	0.34817	ENSG00000178425.14
ENSG00000233821.1	0.348165	ENSG00000249958.1
ENSG00000217767.2	0.348164	ENSG00000244171.4
ENSG00000140262.18	0.348164	ENSG00000253598.3
ENSG00000104369.5	0.348162	ENSG00000255291.2
ENSG00000171953.16	0.348161	ENSG00000254872.3
ENSG00000170471.15	0.34816	ENSG00000173846.13
ENSG00000099800.8	0.348158	ENSG00000166822.13
ENSG00000122674.12	0.348156	ENSG00000188647.13
ENSG00000017260.20	0.348155	ENSG00000067113.17
ENSG00000007168.14	0.348154	ENSG00000105516.11
ENSG00000108960.9	0.348154	ENSG00000135040.16
ENSG00000141314.13	0.348153	ENSG00000164603.12
ENSG00000029364.12	0.348153	ENSG00000173273.16
ENSG00000163162.9	0.348153	ENSG00000183943.6
ENSG00000215498.9	0.348153	ENSG00000237859.2
ENSG00000173208.4	0.348152	ENSG00000259577.2
ENSG00000081721.12	0.34815	ENSG00000261340.1
ENSG00000138107.13	0.348148	ENSG00000197312.12
ENSG00000111790.14	0.348148	ENSG00000235690.2
ENSG00000130844.19	0.348146	ENSG00000198298.13
ENSG00000085999.13	0.348145	ENSG00000103995.14
ENSG00000164307.13	0.348143	ENSG00000205649.9
ENSG00000152683.14	0.348143	ENSG00000223224.1
ENSG00000029364.12	0.348141	ENSG00000212493.1
ENSG00000091436.17	0.348137	ENSG00000100731.16
ENSG00000100239.16	0.348137	ENSG00000161057.13
ENSG00000058085.15	0.348134	ENSG00000248643.5
ENSG00000166228.9	0.348133	ENSG00000199872.1
ENSG00000125648.15	0.348132	ENSG00000133065.11
ENSG00000099999.15	0.348132	ENSG00000137575.12
ENSG00000224895.1	0.348132	ENSG00000230043.1
ENSG00000168542.16	0.348131	ENSG00000255075.1
ENSG00000153283.13	0.34813	ENSG00000154262.13
ENSG00000126773.13	0.34813	ENSG00000163138.19
ENSG00000145020.16	0.34813	ENSG00000239473.1
ENSG00000099999.15	0.348125	ENSG00000241913.1
ENSG00000103275.21	0.348124	ENSG00000127081.14
ENSG00000172466.16	0.348124	ENSG00000187607.16
ENSG00000163915.7	0.348119	ENSG00000171217.5
ENSG00000131263.13	0.348116	ENSG00000155846.17
ENSG00000166900.17	0.348116	ENSG00000265683.1
ENSG00000104866.11	0.348114	ENSG00000178385.15
ENSG00000218991.1	0.348113	ENSG00000251868.1
ENSG00000170819.5	0.348111	ENSG00000238098.9
ENSG00000142655.13	0.34811	ENSG00000250853.1
ENSG00000106246.18	0.348107	ENSG00000169612.4
ENSG00000121073.15	0.348104	ENSG00000158482.10
ENSG00000101350.8	0.348101	ENSG00000182220.15
ENSG00000117697.15	0.3481	ENSG00000156469.9
ENSG00000221102.1	0.3481	ENSG00000234617.2
ENSG00000112308.13	0.348098	ENSG00000196859.8
ENSG00000162607.13	0.348094	ENSG00000198258.11
ENSG00000108592.17	0.348093	ENSG00000122406.14
ENSG00000082014.17	0.348089	ENSG00000119705.10
ENSG00000107518.18	0.348088	ENSG00000259577.2
ENSG00000177374.13	0.348087	ENSG00000180806.5
ENSG00000182985.18	0.348087	ENSG00000239265.5
ENSG00000221628.1	0.348087	ENSG00000266751.1
ENSG00000125901.6	0.348083	ENSG00000143319.17
ENSG00000188399.5	0.348076	ENSG00000213295.3
ENSG00000123159.16	0.348075	ENSG00000145819.18
ENSG00000133028.12	0.348072	ENSG00000154589.7
ENSG00000116221.15	0.348071	ENSG00000163558.13
ENSG00000182108.11	0.348071	ENSG00000196123.13
ENSG00000137693.14	0.348067	ENSG00000232040.4
ENSG00000169083.18	0.348067	ENSG00000256193.6
ENSG00000130881.14	0.348064	ENSG00000230897.1
ENSG00000131242.18	0.348063	ENSG00000135040.16
ENSG00000066855.16	0.348061	ENSG00000127125.9
ENSG00000128591.16	0.348059	ENSG00000167996.16
ENSG00000170634.13	0.348059	ENSG00000231206.2
ENSG00000204897.7	0.348059	ENSG00000237799.2
ENSG00000174564.13	0.348058	ENSG00000264616.1
ENSG00000006125.18	0.348057	ENSG00000225179.2
ENSG00000067113.17	0.348055	ENSG00000168297.16
ENSG00000103381.12	0.348055	ENSG00000198189.11
ENSG00000173457.11	0.348052	ENSG00000238835.1
ENSG00000219669.1	0.348052	ENSG00000261174.2
ENSG00000105085.11	0.34805	ENSG00000178802.18
ENSG00000196301.3	0.34805	ENSG00000249212.1
ENSG00000129353.15	0.348049	ENSG00000206634.1
ENSG00000196301.3	0.348048	ENSG00000256271.1
ENSG00000146733.14	0.348047	ENSG00000196531.14
ENSG00000131269.19	0.348046	ENSG00000224517.6
ENSG00000250433.1	0.348045	ENSG00000271563.1
ENSG00000224396.1	0.348044	ENSG00000225640.1
ENSG00000113318.11	0.348042	ENSG00000133321.11
ENSG00000100129.18	0.348042	ENSG00000134594.5
ENSG00000138430.16	0.348042	ENSG00000254788.7
ENSG00000103995.14	0.348041	ENSG00000145592.14
ENSG00000068394.11	0.34804	ENSG00000187514.17
ENSG00000120594.17	0.348039	ENSG00000122678.17
ENSG00000069943.10	0.348038	ENSG00000114942.14
ENSG00000123612.16	0.348036	ENSG00000261217.2
ENSG00000100867.15	0.348035	ENSG00000149929.16
ENSG00000111371.16	0.348034	ENSG00000139508.15
ENSG00000111886.11	0.348034	ENSG00000248869.7
ENSG00000186468.13	0.348033	ENSG00000263593.1
ENSG00000164039.15	0.348032	ENSG00000165716.11
ENSG00000105370.8	0.348032	ENSG00000165972.13
ENSG00000213326.4	0.348032	ENSG00000236804.1
ENSG00000116750.14	0.348031	ENSG00000144744.17
ENSG00000176402.6	0.348028	ENSG00000237799.2
ENSG00000001460.18	0.348027	ENSG00000117155.17
ENSG00000099337.5	0.348025	ENSG00000186298.12
ENSG00000237799.2	0.348024	ENSG00000242802.9
ENSG00000137824.16	0.348024	ENSG00000244515.1
ENSG00000017260.20	0.348023	ENSG00000123349.15
ENSG00000143889.16	0.348023	ENSG00000204310.13
ENSG00000125845.7	0.348022	ENSG00000198796.7
ENSG00000160908.15	0.348019	ENSG00000198346.11
ENSG00000140386.13	0.348019	ENSG00000225663.8
ENSG00000110321.19	0.348018	ENSG00000256937.1
ENSG00000010017.13	0.348013	ENSG00000139405.16
ENSG00000070540.13	0.348009	ENSG00000184937.16
ENSG00000100266.19	0.348007	ENSG00000182013.18
ENSG00000087842.11	0.348006	ENSG00000105516.11
ENSG00000127993.16	0.348005	ENSG00000185808.14
ENSG00000240366.1	0.348004	ENSG00000249446.2
ENSG00000145975.15	0.348003	ENSG00000250433.1
ENSG00000095574.12	0.348002	ENSG00000166091.21
ENSG00000175984.15	0.348001	ENSG00000259783.6
ENSG00000141504.12	0.347998	ENSG00000214727.2
ENSG00000198380.13	0.347997	ENSG00000203523.3
ENSG00000264500.1	0.347996	ENSG00000271334.6
ENSG00000187147.18	0.347995	ENSG00000252782.1
ENSG00000145975.15	0.347994	ENSG00000168542.16
ENSG00000170310.15	0.347994	ENSG00000213842.2
ENSG00000070501.12	0.347992	ENSG00000162783.11
ENSG00000104866.11	0.347992	ENSG00000197885.11
ENSG00000069345.12	0.347992	ENSG00000252010.1
ENSG00000136026.14	0.347992	ENSG00000254759.1
ENSG00000253234.1	0.347989	ENSG00000267252.6
ENSG00000123965.13	0.347986	ENSG00000163138.19
ENSG00000176402.6	0.347986	ENSG00000181227.3
ENSG00000170860.4	0.347985	ENSG00000237273.1
ENSG00000120709.11	0.347984	ENSG00000169255.15
ENSG00000138639.18	0.347984	ENSG00000232837.1
ENSG00000165113.13	0.347983	ENSG00000231508.1
ENSG00000100311.17	0.347982	ENSG00000110218.9
ENSG00000115661.14	0.347982	ENSG00000127954.13
ENSG00000165895.19	0.347982	ENSG00000231638.1
ENSG00000265014.1	0.347981	ENSG00000266751.1
ENSG00000229132.2	0.347979	ENSG00000235643.2
ENSG00000110436.13	0.347978	ENSG00000197496.6
ENSG00000172809.13	0.347978	ENSG00000213787.3
ENSG00000174371.17	0.347977	ENSG00000258120.2
ENSG00000071909.19	0.347975	ENSG00000140280.14
ENSG00000166049.11	0.347975	ENSG00000270325.1
ENSG00000104537.17	0.347973	ENSG00000230701.2
ENSG00000184613.11	0.347972	ENSG00000188554.15
ENSG00000129951.19	0.347971	ENSG00000264017.2
ENSG00000149636.16	0.347969	ENSG00000153902.14
ENSG00000069345.12	0.347968	ENSG00000173436.15
ENSG00000211714.3	0.347968	ENSG00000249446.2
ENSG00000135338.14	0.347968	ENSG00000252130.1
ENSG00000064932.16	0.347967	ENSG00000143341.12
ENSG00000155629.15	0.347967	ENSG00000258359.1
ENSG00000053770.12	0.347966	ENSG00000278845.5
ENSG00000111011.18	0.347965	ENSG00000173457.11
ENSG00000106244.13	0.347964	ENSG00000242931.1
ENSG00000142655.13	0.34796	ENSG00000197181.12
ENSG00000107854.6	0.347958	ENSG00000140993.11
ENSG00000178665.16	0.347953	ENSG00000185947.15
ENSG00000177363.5	0.347953	ENSG00000215630.6
ENSG00000109084.14	0.347953	ENSG00000230043.1
ENSG00000158042.9	0.347951	ENSG00000204308.8
ENSG00000008128.23	0.34795	ENSG00000238212.3
ENSG00000131941.8	0.347949	ENSG00000278416.1
ENSG00000131437.16	0.347948	ENSG00000171428.15
ENSG00000119705.10	0.347948	ENSG00000211584.14
ENSG00000163950.13	0.347947	ENSG00000234771.3
ENSG00000011021.23	0.347947	ENSG00000259577.2
ENSG00000169359.16	0.347946	ENSG00000200816.1
ENSG00000087085.16	0.347942	ENSG00000110321.19
ENSG00000163795.14	0.347942	ENSG00000198839.10
ENSG00000187608.10	0.34794	ENSG00000189306.11
ENSG00000136147.18	0.347938	ENSG00000141622.14
ENSG00000176302.13	0.347938	ENSG00000269119.1
ENSG00000155846.17	0.347937	ENSG00000209482.1
ENSG00000145819.18	0.347936	ENSG00000204897.7
ENSG00000094963.14	0.347936	ENSG00000232281.2
ENSG00000069667.16	0.347936	ENSG00000243431.1
ENSG00000166090.8	0.347935	ENSG00000239839.7
ENSG00000103550.14	0.347933	ENSG00000253658.6
ENSG00000176783.15	0.347932	ENSG00000177600.9
ENSG00000110844.14	0.347932	ENSG00000231035.1
ENSG00000149541.10	0.347931	ENSG00000161082.13
ENSG00000170153.11	0.347928	ENSG00000179761.12
ENSG00000168036.18	0.347928	ENSG00000237799.2
ENSG00000103995.14	0.347925	ENSG00000127564.17
ENSG00000068438.15	0.347922	ENSG00000164815.11
ENSG00000147687.19	0.34792	ENSG00000183735.11
ENSG00000139218.18	0.347919	ENSG00000163993.7
ENSG00000234335.1	0.347919	ENSG00000252835.1
ENSG00000076053.12	0.347917	ENSG00000116005.12
ENSG00000112218.9	0.347914	ENSG00000189306.11
ENSG00000011600.12	0.347911	ENSG00000177889.10
ENSG00000082497.12	0.347911	ENSG00000187231.14
ENSG00000145975.15	0.347909	ENSG00000198547.10
ENSG00000069345.12	0.347909	ENSG00000213085.10
ENSG00000144597.14	0.347909	ENSG00000267259.1
ENSG00000103067.14	0.347906	ENSG00000205649.9
ENSG00000182220.15	0.347906	ENSG00000264429.1
ENSG00000148680.16	0.347905	ENSG00000187690.4
ENSG00000206633.1	0.347905	ENSG00000252213.1
ENSG00000211888.2	0.347904	ENSG00000250731.1
ENSG00000017260.20	0.3479	ENSG00000176783.15
ENSG00000224405.1	0.347898	ENSG00000253578.1
ENSG00000070501.12	0.347896	ENSG00000237738.1
ENSG00000058866.15	0.347894	ENSG00000102313.9
ENSG00000126461.15	0.347892	ENSG00000131263.13
ENSG00000083720.13	0.347892	ENSG00000165661.17
ENSG00000144580.14	0.347892	ENSG00000205649.9
ENSG00000135338.14	0.347892	ENSG00000225762.1
ENSG00000163719.20	0.34789	ENSG00000238835.1
ENSG00000071994.11	0.347889	ENSG00000164603.12
ENSG00000106246.18	0.347889	ENSG00000197892.13
ENSG00000124074.12	0.347888	ENSG00000143387.14
ENSG00000221788.1	0.347888	ENSG00000250492.1
ENSG00000121058.5	0.347887	ENSG00000196301.3
ENSG00000112294.14	0.347887	ENSG00000232281.2
ENSG00000256271.1	0.347883	ENSG00000271672.1
ENSG00000156959.9	0.347882	ENSG00000203760.9
ENSG00000110906.13	0.347881	ENSG00000166845.15
ENSG00000110002.16	0.34788	ENSG00000234709.2
ENSG00000186081.12	0.347878	ENSG00000197892.13
ENSG00000172965.17	0.347876	ENSG00000236804.1
ENSG00000152092.16	0.347875	ENSG00000258650.1
ENSG00000105516.11	0.347873	ENSG00000170266.16
ENSG00000157470.12	0.347873	ENSG00000204250.3
ENSG00000214417.4	0.347873	ENSG00000224494.1
ENSG00000120832.10	0.347871	ENSG00000160013.9
ENSG00000090097.22	0.347871	ENSG00000170860.4
ENSG00000088356.6	0.347871	ENSG00000171858.18
ENSG00000158482.10	0.34787	ENSG00000198369.10
ENSG00000062716.13	0.347868	ENSG00000249446.2
ENSG00000114125.14	0.347867	ENSG00000164040.18
ENSG00000073803.14	0.347867	ENSG00000214016.3
ENSG00000164574.16	0.347866	ENSG00000230109.1
ENSG00000159592.11	0.347866	ENSG00000255003.1
ENSG00000101412.13	0.347865	ENSG00000171502.15
ENSG00000169612.4	0.347864	ENSG00000198856.13
ENSG00000171566.12	0.347864	ENSG00000258359.1
ENSG00000128581.17	0.347862	ENSG00000169696.16
ENSG00000200169.1	0.347862	ENSG00000213442.5
ENSG00000127328.22	0.347859	ENSG00000197892.13
ENSG00000155495.9	0.347859	ENSG00000262246.6
ENSG00000119411.11	0.347857	ENSG00000144597.14
ENSG00000070371.16	0.347857	ENSG00000186105.8
ENSG00000226161.1	0.347855	ENSG00000256937.1
ENSG00000068394.11	0.347853	ENSG00000100129.18
ENSG00000123933.17	0.347851	ENSG00000164603.12
ENSG00000200394.1	0.347845	ENSG00000206633.1
ENSG00000103832.10	0.347843	ENSG00000196924.19
ENSG00000125352.6	0.347842	ENSG00000168490.14
ENSG00000069345.12	0.347841	ENSG00000164867.11
ENSG00000127870.17	0.347839	ENSG00000162927.14
ENSG00000166900.17	0.347839	ENSG00000198252.12
ENSG00000149257.16	0.347839	ENSG00000224660.2
ENSG00000133937.5	0.347839	ENSG00000225978.3
ENSG00000204576.12	0.347839	ENSG00000256661.1
ENSG00000068394.11	0.347837	ENSG00000122406.14
ENSG00000184785.6	0.347836	ENSG00000201544.1
ENSG00000068976.14	0.347834	ENSG00000139197.11
ENSG00000169026.13	0.347833	ENSG00000200087.1
ENSG00000163637.13	0.347831	ENSG00000166192.15
ENSG00000104413.18	0.34783	ENSG00000111249.14
ENSG00000114942.14	0.34783	ENSG00000158411.11
ENSG00000110321.19	0.347829	ENSG00000231206.2
ENSG00000164815.11	0.347828	ENSG00000184588.18
ENSG00000101158.15	0.347825	ENSG00000240531.1
ENSG00000172985.11	0.347825	ENSG00000249129.1
ENSG00000132824.14	0.347824	ENSG00000141985.9
ENSG00000051128.19	0.347824	ENSG00000185808.14
ENSG00000123562.18	0.347823	ENSG00000166228.9
ENSG00000157020.18	0.347822	ENSG00000187147.18
ENSG00000123612.16	0.347821	ENSG00000144771.8
ENSG00000103707.10	0.347821	ENSG00000271105.1
ENSG00000135040.16	0.34782	ENSG00000226254.1
ENSG00000115163.15	0.34782	ENSG00000261206.1
ENSG00000101856.10	0.347816	ENSG00000161057.13
ENSG00000126067.12	0.347816	ENSG00000198929.13
ENSG00000144136.11	0.347816	ENSG00000223459.6
ENSG00000110060.9	0.347814	ENSG00000160539.6
ENSG00000251580.3	0.347811	ENSG00000283558.1
ENSG00000125648.15	0.34781	ENSG00000188779.12
ENSG00000111837.12	0.347808	ENSG00000166439.6
ENSG00000071539.14	0.347807	ENSG00000198796.7
ENSG00000099999.15	0.347806	ENSG00000122674.12
ENSG00000144028.15	0.347803	ENSG00000186767.7
ENSG00000152213.4	0.347799	ENSG00000266992.1
ENSG00000123159.16	0.347796	ENSG00000225179.2
ENSG00000100614.18	0.347794	ENSG00000252835.1
ENSG00000126254.12	0.34779	ENSG00000197045.13
ENSG00000166266.14	0.347789	ENSG00000203795.3
ENSG00000073712.15	0.347789	ENSG00000205649.9
ENSG00000100605.17	0.347789	ENSG00000240767.3
ENSG00000103275.21	0.347788	ENSG00000112303.14
ENSG00000156471.13	0.347788	ENSG00000165105.10
ENSG00000230452.1	0.347788	ENSG00000232004.1
ENSG00000135446.17	0.347786	ENSG00000141030.13
ENSG00000228126.1	0.347786	ENSG00000228888.1
ENSG00000172986.13	0.347786	ENSG00000250539.1
ENSG00000176783.15	0.347784	ENSG00000214279.13
ENSG00000197728.11	0.347784	ENSG00000230071.2
ENSG00000090263.16	0.347782	ENSG00000214975.4
ENSG00000230109.1	0.34778	ENSG00000255867.1
ENSG00000205649.9	0.347778	ENSG00000224237.1
ENSG00000137575.12	0.347775	ENSG00000163993.7
ENSG00000146232.17	0.347775	ENSG00000165661.17
ENSG00000128610.12	0.347771	ENSG00000222057.1
ENSG00000088356.6	0.34777	ENSG00000091436.17
ENSG00000100823.12	0.34777	ENSG00000162734.13
ENSG00000254872.3	0.347769	ENSG00000275385.2
ENSG00000116221.15	0.347768	ENSG00000163629.13
ENSG00000181227.3	0.347768	ENSG00000182224.12
ENSG00000169255.15	0.347768	ENSG00000205559.5
ENSG00000185803.12	0.347764	ENSG00000225138.8
ENSG00000155876.6	0.347763	ENSG00000168490.14
ENSG00000103319.12	0.347762	ENSG00000125901.6
ENSG00000170471.15	0.347762	ENSG00000226855.1
ENSG00000102178.13	0.347761	ENSG00000112303.14
ENSG00000143126.8	0.347759	ENSG00000171680.23
ENSG00000162783.11	0.347758	ENSG00000224631.4
ENSG00000242992.3	0.347758	ENSG00000277632.2
ENSG00000101654.18	0.347756	ENSG00000145592.14
ENSG00000162927.14	0.347756	ENSG00000196943.14
ENSG00000099800.8	0.347753	ENSG00000130193.8
ENSG00000169689.15	0.347753	ENSG00000238098.9
ENSG00000083750.13	0.347752	ENSG00000217527.1
ENSG00000115705.22	0.347751	ENSG00000146072.6
ENSG00000168092.14	0.347751	ENSG00000234797.5
ENSG00000258359.1	0.347751	ENSG00000265623.1
ENSG00000070501.12	0.347749	ENSG00000105171.10
ENSG00000171094.18	0.347749	ENSG00000229249.7
ENSG00000154839.10	0.347746	ENSG00000197119.13
ENSG00000108179.14	0.347744	ENSG00000185220.12
ENSG00000075945.13	0.347742	ENSG00000112379.9
ENSG00000100031.19	0.347742	ENSG00000251183.1
ENSG00000137547.9	0.347741	ENSG00000274523.5
ENSG00000071909.19	0.34774	ENSG00000185122.11
ENSG00000182224.12	0.347739	ENSG00000283207.1
ENSG00000119314.16	0.347738	ENSG00000179715.13
ENSG00000163069.13	0.347736	ENSG00000189091.13
ENSG00000101266.19	0.347733	ENSG00000204628.12
ENSG00000103472.10	0.347733	ENSG00000230445.4
ENSG00000166228.9	0.34773	ENSG00000185950.9
ENSG00000157020.18	0.347727	ENSG00000250853.1
ENSG00000104064.18	0.347726	ENSG00000143294.15
ENSG00000077713.19	0.347726	ENSG00000163950.13
ENSG00000182793.12	0.347726	ENSG00000263846.1
ENSG00000100554.12	0.347725	ENSG00000111790.14
ENSG00000116005.12	0.347724	ENSG00000135900.4
ENSG00000143878.10	0.347719	ENSG00000206759.1
ENSG00000104413.18	0.347719	ENSG00000255075.1
ENSG00000123159.16	0.347717	ENSG00000170214.5
ENSG00000082014.17	0.347716	ENSG00000207493.1
ENSG00000223621.1	0.347716	ENSG00000242802.9
ENSG00000099999.15	0.347715	ENSG00000214975.4
ENSG00000131023.13	0.347714	ENSG00000196227.11
ENSG00000083642.19	0.347712	ENSG00000162997.15
ENSG00000182224.12	0.347712	ENSG00000232254.1
ENSG00000154839.10	0.347711	ENSG00000185187.13
ENSG00000168843.14	0.34771	ENSG00000213568.4
ENSG00000170881.5	0.347709	ENSG00000223803.1
ENSG00000139433.11	0.347708	ENSG00000157087.20
ENSG00000163947.12	0.347707	ENSG00000213026.4
ENSG00000132541.11	0.347706	ENSG00000169750.9
ENSG00000151023.17	0.347704	ENSG00000188015.10
ENSG00000185220.12	0.347704	ENSG00000221241.1
ENSG00000129993.15	0.347703	ENSG00000237589.1
ENSG00000105085.11	0.347702	ENSG00000156886.12
ENSG00000125449.7	0.347702	ENSG00000204897.7
ENSG00000208772.1	0.347702	ENSG00000235408.6
ENSG00000133874.2	0.347701	ENSG00000144567.11
ENSG00000075856.12	0.3477	ENSG00000177380.14
ENSG00000196860.8	0.347698	ENSG00000204044.6
ENSG00000133612.19	0.347694	ENSG00000220575.8
ENSG00000207625.1	0.347694	ENSG00000232254.1
ENSG00000052802.13	0.347693	ENSG00000105516.11
ENSG00000158292.7	0.347693	ENSG00000220575.8
ENSG00000051128.19	0.347692	ENSG00000177380.14
ENSG00000138780.15	0.347692	ENSG00000186298.12
ENSG00000196961.13	0.347692	ENSG00000236982.1
ENSG00000174564.13	0.347692	ENSG00000258640.3
ENSG00000169116.11	0.34769	ENSG00000175087.10
ENSG00000118181.11	0.347688	ENSG00000143294.15
ENSG00000143294.15	0.347688	ENSG00000172819.17
ENSG00000174721.10	0.347687	ENSG00000180806.5
ENSG00000161980.6	0.347687	ENSG00000184588.18
ENSG00000102010.15	0.347687	ENSG00000250754.6
ENSG00000242748.1	0.347687	ENSG00000259482.2
ENSG00000068885.15	0.347686	ENSG00000244437.1
ENSG00000227911.3	0.347685	ENSG00000235397.1
ENSG00000111249.14	0.347685	ENSG00000283207.1
ENSG00000130985.17	0.347681	ENSG00000198496.12
ENSG00000133937.5	0.347679	ENSG00000158874.11
ENSG00000107518.18	0.347679	ENSG00000251383.1
ENSG00000231768.2	0.347678	ENSG00000237285.1
ENSG00000138780.15	0.347677	ENSG00000187608.10
ENSG00000118596.12	0.347677	ENSG00000196860.8
ENSG00000171428.15	0.347673	ENSG00000240914.1
ENSG00000169439.12	0.347672	ENSG00000197956.10
ENSG00000148840.11	0.347671	ENSG00000213442.5
ENSG00000146223.16	0.34767	ENSG00000164976.9
ENSG00000131116.12	0.347668	ENSG00000186496.12
ENSG00000164796.18	0.347666	ENSG00000196776.17
ENSG00000224832.2	0.347666	ENSG00000228411.1
ENSG00000228799.6	0.347663	ENSG00000229967.1
ENSG00000204572.10	0.34766	ENSG00000250197.1
ENSG00000109667.12	0.347659	ENSG00000168152.13
ENSG00000051128.19	0.347656	ENSG00000052802.13
ENSG00000166845.15	0.347656	ENSG00000249768.2
ENSG00000223621.1	0.347654	ENSG00000260305.1
ENSG00000112379.9	0.347653	ENSG00000168036.18
ENSG00000251934.1	0.347653	ENSG00000261371.6
ENSG00000165716.11	0.347653	ENSG00000283207.1
ENSG00000143319.17	0.347652	ENSG00000187147.18
ENSG00000146733.14	0.347651	ENSG00000168297.16
ENSG00000162572.21	0.347651	ENSG00000226855.1
ENSG00000103126.15	0.34765	ENSG00000109184.15
ENSG00000116095.11	0.34765	ENSG00000230716.3
ENSG00000108947.5	0.347648	ENSG00000228887.3
ENSG00000156469.9	0.347647	ENSG00000169116.11
ENSG00000202358.1	0.347646	ENSG00000244378.1
ENSG00000135218.19	0.347645	ENSG00000183484.12
ENSG00000150051.14	0.347645	ENSG00000235734.4
ENSG00000070444.15	0.347644	ENSG00000101464.11
ENSG00000117697.15	0.347643	ENSG00000185115.6
ENSG00000228036.1	0.347643	ENSG00000235731.3
ENSG00000100372.15	0.34764	ENSG00000140090.18
ENSG00000101182.15	0.34764	ENSG00000167578.18
ENSG00000167011.9	0.34764	ENSG00000185049.16
ENSG00000166681.14	0.347639	ENSG00000238098.9
ENSG00000120833.14	0.347639	ENSG00000252213.1
ENSG00000091640.8	0.347638	ENSG00000128739.23
ENSG00000112299.8	0.347638	ENSG00000162191.14
ENSG00000020633.19	0.347634	ENSG00000116005.12
ENSG00000092470.12	0.347633	ENSG00000118369.13
ENSG00000170100.14	0.347633	ENSG00000197016.12
ENSG00000074696.13	0.347632	ENSG00000222047.9
ENSG00000153574.9	0.34763	ENSG00000154589.7
ENSG00000089220.5	0.347623	ENSG00000114125.14
ENSG00000186265.10	0.347623	ENSG00000196301.3
ENSG00000070404.10	0.347622	ENSG00000105697.9
ENSG00000166595.12	0.347622	ENSG00000225672.1
ENSG00000105701.16	0.347621	ENSG00000177300.7
ENSG00000253554.7	0.34762	ENSG00000255867.1
ENSG00000143319.17	0.347616	ENSG00000159335.18
ENSG00000204897.7	0.347615	ENSG00000237859.2
ENSG00000131080.15	0.347614	ENSG00000135632.12
ENSG00000106246.18	0.347613	ENSG00000211892.4
ENSG00000106246.18	0.347612	ENSG00000115233.12
ENSG00000135052.16	0.347611	ENSG00000171311.13
ENSG00000184809.13	0.347609	ENSG00000266524.3
ENSG00000163875.16	0.347605	ENSG00000185808.14
ENSG00000177468.7	0.347603	ENSG00000231307.1
ENSG00000029364.12	0.3476	ENSG00000168566.13
ENSG00000196776.17	0.3476	ENSG00000234491.1
ENSG00000070669.17	0.3476	ENSG00000234616.9
ENSG00000234575.2	0.3476	ENSG00000237986.4
ENSG00000132432.14	0.347599	ENSG00000155542.12
ENSG00000103599.20	0.347599	ENSG00000260423.2
ENSG00000248685.6	0.347599	ENSG00000266992.1
ENSG00000103832.10	0.347598	ENSG00000232362.1
ENSG00000013288.9	0.347596	ENSG00000166927.13
ENSG00000142615.8	0.347596	ENSG00000198746.13
ENSG00000084764.12	0.347595	ENSG00000087842.11
ENSG00000083168.11	0.347593	ENSG00000108523.16
ENSG00000162753.13	0.347593	ENSG00000212493.1
ENSG00000157593.19	0.347593	ENSG00000265145.1
ENSG00000236017.8	0.347592	ENSG00000253440.1
ENSG00000100290.3	0.347589	ENSG00000118407.15
ENSG00000111786.9	0.347589	ENSG00000176170.14
ENSG00000203760.9	0.347589	ENSG00000249222.1
ENSG00000226747.6	0.347588	ENSG00000249768.2
ENSG00000087085.16	0.347587	ENSG00000092969.12
ENSG00000197595.4	0.347587	ENSG00000253554.7
ENSG00000105697.9	0.347583	ENSG00000116016.14
ENSG00000138769.11	0.347582	ENSG00000234545.8
ENSG00000148840.11	0.34758	ENSG00000166228.9
ENSG00000108474.17	0.34758	ENSG00000244073.1
ENSG00000151468.11	0.347579	ENSG00000231907.2
ENSG00000143546.10	0.347577	ENSG00000238741.1
ENSG00000104205.16	0.347576	ENSG00000117758.14
ENSG00000103152.12	0.347575	ENSG00000120215.10
ENSG00000214629.3	0.347575	ENSG00000264616.1
ENSG00000125845.7	0.347574	ENSG00000260053.2
ENSG00000196859.8	0.347573	ENSG00000205649.9
ENSG00000132326.12	0.347572	ENSG00000168461.13
ENSG00000065320.9	0.34757	ENSG00000163138.19
ENSG00000189164.15	0.34757	ENSG00000204947.9
ENSG00000180155.20	0.34757	ENSG00000251988.1
ENSG00000100138.15	0.347568	ENSG00000200087.1
ENSG00000180447.7	0.347568	ENSG00000242325.1
ENSG00000166845.15	0.347568	ENSG00000269119.1
ENSG00000123562.18	0.347567	ENSG00000177675.9
ENSG00000115257.15	0.347566	ENSG00000131941.8
ENSG00000178425.14	0.347566	ENSG00000281912.1
ENSG00000103381.12	0.347565	ENSG00000172986.13
ENSG00000070669.17	0.347565	ENSG00000174371.17
ENSG00000124074.12	0.347565	ENSG00000174948.6
ENSG00000066933.16	0.347563	ENSG00000230071.2
ENSG00000070404.10	0.347561	ENSG00000139044.12
ENSG00000162927.14	0.347561	ENSG00000177666.17
ENSG00000213442.5	0.347561	ENSG00000252835.1
ENSG00000134760.6	0.34756	ENSG00000140932.10
ENSG00000106246.18	0.34756	ENSG00000162997.15
ENSG00000103381.12	0.34756	ENSG00000283498.1
ENSG00000074356.17	0.347559	ENSG00000130985.17
ENSG00000181274.7	0.347559	ENSG00000260133.1
ENSG00000079102.16	0.347557	ENSG00000105649.10
ENSG00000137760.15	0.347557	ENSG00000225269.3
ENSG00000054116.12	0.347556	ENSG00000067365.15
ENSG00000143889.16	0.347556	ENSG00000175311.7
ENSG00000146535.14	0.347555	ENSG00000153266.13
ENSG00000070915.10	0.347555	ENSG00000155926.14
ENSG00000104866.11	0.347551	ENSG00000258359.1
ENSG00000141098.13	0.34755	ENSG00000233480.2
ENSG00000167996.16	0.34755	ENSG00000255003.1
ENSG00000275302.2	0.347547	ENSG00000277632.2
ENSG00000130881.14	0.347546	ENSG00000186298.12
ENSG00000117697.15	0.347544	ENSG00000244479.7
ENSG00000116761.12	0.347544	ENSG00000283558.1
ENSG00000125901.6	0.347542	ENSG00000143294.15
ENSG00000112335.15	0.347542	ENSG00000224631.4
ENSG00000094963.14	0.34754	ENSG00000176402.6
ENSG00000135916.16	0.34754	ENSG00000226091.7
ENSG00000110060.9	0.347538	ENSG00000167578.18
ENSG00000197150.13	0.347537	ENSG00000226272.5
ENSG00000125901.6	0.347536	ENSG00000214279.13
ENSG00000135960.10	0.347535	ENSG00000230902.1
ENSG00000136379.12	0.347534	ENSG00000169857.9
ENSG00000116221.15	0.347533	ENSG00000197724.11
ENSG00000147160.9	0.347528	ENSG00000160318.6
ENSG00000113532.13	0.347526	ENSG00000266173.7
ENSG00000120137.7	0.347525	ENSG00000197885.11
ENSG00000224514.3	0.347525	ENSG00000279800.2
ENSG00000127081.14	0.347524	ENSG00000175213.3
ENSG00000156959.9	0.347524	ENSG00000176402.6
ENSG00000068885.15	0.347523	ENSG00000213145.10
ENSG00000160072.20	0.347523	ENSG00000213145.10
ENSG00000100823.12	0.347518	ENSG00000116221.15
ENSG00000148331.12	0.347518	ENSG00000230701.2
ENSG00000123560.14	0.347516	ENSG00000157110.16
ENSG00000141424.13	0.347516	ENSG00000197496.6
ENSG00000157593.19	0.347514	ENSG00000221491.2
ENSG00000168010.11	0.347514	ENSG00000249768.2
ENSG00000181227.3	0.347513	ENSG00000189283.10
ENSG00000100902.11	0.347512	ENSG00000155846.17
ENSG00000094963.14	0.347512	ENSG00000204310.13
ENSG00000141497.14	0.347511	ENSG00000152454.4
ENSG00000161980.6	0.347511	ENSG00000267750.6
ENSG00000112941.14	0.347509	ENSG00000236184.1
ENSG00000150776.18	0.347507	ENSG00000158006.14
ENSG00000003436.16	0.347507	ENSG00000227411.1
ENSG00000156959.9	0.347506	ENSG00000225179.2
ENSG00000183765.23	0.347505	ENSG00000237373.1
ENSG00000184374.3	0.347503	ENSG00000234545.8
ENSG00000186352.9	0.347502	ENSG00000227051.7
ENSG00000114503.11	0.347501	ENSG00000274180.1
ENSG00000173611.18	0.347498	ENSG00000197181.12
ENSG00000105726.17	0.347497	ENSG00000156959.9
ENSG00000156959.9	0.347497	ENSG00000255003.1
ENSG00000011114.15	0.347496	ENSG00000115504.15
ENSG00000156885.6	0.347492	ENSG00000166855.9
ENSG00000108774.15	0.347491	ENSG00000242208.1
ENSG00000113100.10	0.347491	ENSG00000242802.9
ENSG00000115266.12	0.34749	ENSG00000142449.13
ENSG00000013288.9	0.34749	ENSG00000164050.13
ENSG00000201772.1	0.34749	ENSG00000207468.1
ENSG00000100422.14	0.347489	ENSG00000235690.2
ENSG00000152944.9	0.347489	ENSG00000255970.1
ENSG00000008197.5	0.347487	ENSG00000115808.12
ENSG00000135378.4	0.347487	ENSG00000175886.10
ENSG00000111249.14	0.347486	ENSG00000156959.9
ENSG00000171747.9	0.347485	ENSG00000227262.3
ENSG00000115266.12	0.347484	ENSG00000125449.7
ENSG00000161929.15	0.347482	ENSG00000240342.3
ENSG00000241370.6	0.347482	ENSG00000258626.2
ENSG00000203876.10	0.347479	ENSG00000226272.5
ENSG00000143387.14	0.347478	ENSG00000226272.5
ENSG00000004809.14	0.347476	ENSG00000142178.9
ENSG00000102313.9	0.347475	ENSG00000104313.20
ENSG00000110536.14	0.347475	ENSG00000217527.1
ENSG00000001084.13	0.347473	ENSG00000130957.5
ENSG00000188459.4	0.347473	ENSG00000241458.1
ENSG00000152454.4	0.347472	ENSG00000166860.3
ENSG00000171169.9	0.347471	ENSG00000213516.10
ENSG00000207493.1	0.34747	ENSG00000211584.14
ENSG00000135241.17	0.34747	ENSG00000240914.1
ENSG00000112335.15	0.347469	ENSG00000187742.15
ENSG00000173264.15	0.347468	ENSG00000259550.2
ENSG00000104313.20	0.347466	ENSG00000145975.15
ENSG00000127125.9	0.347465	ENSG00000141504.12
ENSG00000110583.13	0.347463	ENSG00000136828.19
ENSG00000104412.8	0.347463	ENSG00000170584.11
ENSG00000177363.5	0.347462	ENSG00000276326.1
ENSG00000125863.20	0.34746	ENSG00000167578.18
ENSG00000231635.1	0.347459	ENSG00000231782.7
ENSG00000039987.7	0.347458	ENSG00000179913.11
ENSG00000133063.16	0.347458	ENSG00000233343.1
ENSG00000110218.9	0.347454	ENSG00000238835.1
ENSG00000100591.8	0.347451	ENSG00000271334.6
ENSG00000253310.1	0.34745	ENSG00000256937.1
ENSG00000121406.9	0.347446	ENSG00000196357.12
ENSG00000105516.11	0.347444	ENSG00000164985.15
ENSG00000163331.12	0.347443	ENSG00000275385.2
ENSG00000136603.14	0.347442	ENSG00000165646.14
ENSG00000109184.15	0.347441	ENSG00000177374.13
ENSG00000114544.17	0.34744	ENSG00000120329.7
ENSG00000020633.19	0.34744	ENSG00000133401.16
ENSG00000006125.18	0.34744	ENSG00000148925.11
ENSG00000008128.23	0.347439	ENSG00000198547.10
ENSG00000067113.17	0.347439	ENSG00000207508.1
ENSG00000144659.13	0.347438	ENSG00000197506.8
ENSG00000202400.1	0.347438	ENSG00000212296.1
ENSG00000004776.13	0.347435	ENSG00000186529.16
ENSG00000184445.12	0.347434	ENSG00000189377.9
ENSG00000143341.12	0.347434	ENSG00000235090.1
ENSG00000156345.18	0.347434	ENSG00000260726.2
ENSG00000207523.1	0.347432	ENSG00000268916.6
ENSG00000100554.12	0.347431	ENSG00000264500.1
ENSG00000004809.14	0.347427	ENSG00000174669.12
ENSG00000155099.8	0.347426	ENSG00000176783.15
ENSG00000025156.13	0.347426	ENSG00000178700.9
ENSG00000229992.1	0.347425	ENSG00000242512.9
ENSG00000128591.16	0.347425	ENSG00000248708.2
ENSG00000122406.14	0.347423	ENSG00000229994.1
ENSG00000070669.17	0.347422	ENSG00000133937.5
ENSG00000188015.10	0.347421	ENSG00000237373.1
ENSG00000132773.12	0.34742	ENSG00000134779.15
ENSG00000132275.11	0.347419	ENSG00000214727.2
ENSG00000229992.1	0.347416	ENSG00000233570.2
ENSG00000082497.12	0.347414	ENSG00000183569.18
ENSG00000112379.9	0.347414	ENSG00000231776.5
ENSG00000120709.11	0.347413	ENSG00000145819.18
ENSG00000118181.11	0.347412	ENSG00000137944.18
ENSG00000108774.15	0.347412	ENSG00000140386.13
ENSG00000153002.12	0.347412	ENSG00000232185.1
ENSG00000069943.10	0.34741	ENSG00000155660.11
ENSG00000173208.4	0.34741	ENSG00000174371.17
ENSG00000164815.11	0.347409	ENSG00000197045.13
ENSG00000106244.13	0.347408	ENSG00000205138.4
ENSG00000164985.15	0.347408	ENSG00000224631.4
ENSG00000183309.12	0.347407	ENSG00000186918.14
ENSG00000007376.8	0.347405	ENSG00000158286.13
ENSG00000136040.9	0.347405	ENSG00000163002.13
ENSG00000160401.15	0.347405	ENSG00000168748.14
ENSG00000228271.2	0.347405	ENSG00000232837.1
ENSG00000151229.13	0.347404	ENSG00000201457.1
ENSG00000160539.6	0.347403	ENSG00000248643.5
ENSG00000111785.21	0.347402	ENSG00000214535.3
ENSG00000171360.4	0.347402	ENSG00000231768.2
ENSG00000058866.15	0.347401	ENSG00000111249.14
ENSG00000166439.6	0.347399	ENSG00000187147.18
ENSG00000123353.10	0.347398	ENSG00000144791.10
ENSG00000067113.17	0.347396	ENSG00000145592.14
ENSG00000214535.3	0.347395	ENSG00000226498.2
ENSG00000165973.19	0.347394	ENSG00000167011.9
ENSG00000170469.11	0.347394	ENSG00000212443.1
ENSG00000156206.14	0.347393	ENSG00000236017.8
ENSG00000108651.10	0.347391	ENSG00000241544.2
ENSG00000110906.13	0.34739	ENSG00000131236.18
ENSG00000136161.13	0.34739	ENSG00000141504.12
ENSG00000118620.13	0.34739	ENSG00000178665.16
ENSG00000131269.19	0.347389	ENSG00000151023.17
ENSG00000112759.19	0.347389	ENSG00000197496.6
ENSG00000089220.5	0.347388	ENSG00000170860.4
ENSG00000105355.9	0.347388	ENSG00000214975.4
ENSG00000228669.2	0.347388	ENSG00000231206.2
ENSG00000157423.18	0.347385	ENSG00000184515.11
ENSG00000070404.10	0.347382	ENSG00000119411.11
ENSG00000123353.10	0.347382	ENSG00000167578.18
ENSG00000173545.5	0.347382	ENSG00000198298.13
ENSG00000164494.12	0.34738	ENSG00000164815.11
ENSG00000135387.21	0.34738	ENSG00000215811.6
ENSG00000071994.11	0.34738	ENSG00000237065.2
ENSG00000164976.9	0.347379	ENSG00000177666.17
ENSG00000203965.13	0.347379	ENSG00000207005.1
ENSG00000005020.13	0.347378	ENSG00000061936.10
ENSG00000134815.19	0.347377	ENSG00000236323.1
ENSG00000135069.14	0.347376	ENSG00000237263.1
ENSG00000185122.11	0.347376	ENSG00000242100.2
ENSG00000069493.15	0.347375	ENSG00000105996.7
ENSG00000102030.16	0.347375	ENSG00000238835.1
ENSG00000235690.2	0.347375	ENSG00000248685.6
ENSG00000114374.13	0.347374	ENSG00000198382.9
ENSG00000102030.16	0.347373	ENSG00000242931.1
ENSG00000198189.11	0.347372	ENSG00000278685.4
ENSG00000138032.21	0.347371	ENSG00000163629.13
ENSG00000175376.9	0.34737	ENSG00000187912.12
ENSG00000166049.11	0.34737	ENSG00000230290.1
ENSG00000162733.19	0.347369	ENSG00000232004.1
ENSG00000165868.16	0.347369	ENSG00000234545.8
ENSG00000104313.20	0.347368	ENSG00000170214.5
ENSG00000164136.17	0.347368	ENSG00000176402.6
ENSG00000143751.10	0.347368	ENSG00000199872.1
ENSG00000132275.11	0.347365	ENSG00000243101.1
ENSG00000229551.2	0.347365	ENSG00000266992.1
ENSG00000120329.7	0.347364	ENSG00000169359.16
ENSG00000009709.12	0.347364	ENSG00000223765.3
ENSG00000174371.17	0.347362	ENSG00000196301.3
ENSG00000085721.13	0.347362	ENSG00000242100.2
ENSG00000164815.11	0.347361	ENSG00000197879.17
ENSG00000123143.13	0.34736	ENSG00000252835.1
ENSG00000165512.5	0.347357	ENSG00000226803.9
ENSG00000187010.21	0.347357	ENSG00000238269.9
ENSG00000225663.8	0.347356	ENSG00000238835.1
ENSG00000116005.12	0.347356	ENSG00000252060.1
ENSG00000106246.18	0.347354	ENSG00000164494.12
ENSG00000085491.17	0.347353	ENSG00000122696.14
ENSG00000228669.2	0.347353	ENSG00000235690.2
ENSG00000197150.13	0.34735	ENSG00000213553.4
ENSG00000088205.13	0.347349	ENSG00000162734.13
ENSG00000154174.8	0.347349	ENSG00000258870.1
ENSG00000111684.11	0.347347	ENSG00000177666.17
ENSG00000116273.6	0.347345	ENSG00000184719.12
ENSG00000173226.17	0.347343	ENSG00000198670.12
ENSG00000172965.17	0.347343	ENSG00000244073.1
ENSG00000092470.12	0.347341	ENSG00000169155.10
ENSG00000130529.16	0.34734	ENSG00000278030.1
ENSG00000158077.5	0.347338	ENSG00000266324.1
ENSG00000103769.10	0.347336	ENSG00000135241.17
ENSG00000104549.12	0.347335	ENSG00000130511.16
ENSG00000229427.1	0.347334	ENSG00000249958.1
ENSG00000224023.10	0.347331	ENSG00000224237.1
ENSG00000148308.18	0.34733	ENSG00000269119.1
ENSG00000100591.8	0.347329	ENSG00000102313.9
ENSG00000164307.13	0.347329	ENSG00000167996.16
ENSG00000137841.12	0.347329	ENSG00000248092.8
ENSG00000144746.7	0.347329	ENSG00000279730.2
ENSG00000163558.13	0.347327	ENSG00000196531.14
ENSG00000103145.11	0.347327	ENSG00000218186.2
ENSG00000144580.14	0.347327	ENSG00000288642.1
ENSG00000005020.13	0.347323	ENSG00000197119.13
ENSG00000166750.10	0.347323	ENSG00000231587.1
ENSG00000074319.13	0.347322	ENSG00000162222.14
ENSG00000108830.10	0.347321	ENSG00000197879.17
ENSG00000123965.13	0.347321	ENSG00000285410.1
ENSG00000200520.1	0.34732	ENSG00000238835.1
ENSG00000089057.15	0.347318	ENSG00000125454.12
ENSG00000126522.17	0.347318	ENSG00000237992.3
ENSG00000112796.10	0.347315	ENSG00000123268.9
ENSG00000182749.6	0.347315	ENSG00000264781.1
ENSG00000125863.20	0.34731	ENSG00000170881.5
ENSG00000135476.12	0.34731	ENSG00000174371.17
ENSG00000085563.15	0.347309	ENSG00000176165.12
ENSG00000112739.17	0.347308	ENSG00000231177.4
ENSG00000130829.18	0.347307	ENSG00000154262.13
ENSG00000075292.19	0.347307	ENSG00000164066.13
ENSG00000100614.18	0.347305	ENSG00000157326.19
ENSG00000225098.1	0.347304	ENSG00000260338.2
ENSG00000167257.11	0.347301	ENSG00000168495.13
ENSG00000114125.14	0.347301	ENSG00000261371.6
ENSG00000075856.12	0.347298	ENSG00000166439.6
ENSG00000101464.11	0.347296	ENSG00000280466.1
ENSG00000064490.14	0.347295	ENSG00000143033.18
ENSG00000104611.12	0.347294	ENSG00000189091.13
ENSG00000182732.18	0.347293	ENSG00000239642.6
ENSG00000203760.9	0.347293	ENSG00000250433.1
ENSG00000131686.15	0.347292	ENSG00000234300.1
ENSG00000143486.16	0.34729	ENSG00000169612.4
ENSG00000167210.17	0.34729	ENSG00000232254.1
ENSG00000182405.6	0.347288	ENSG00000184588.18
ENSG00000115902.11	0.347287	ENSG00000142583.18
ENSG00000175820.4	0.347287	ENSG00000255291.2
ENSG00000234575.2	0.347287	ENSG00000267452.3
ENSG00000200913.1	0.347285	ENSG00000206633.1
ENSG00000165507.9	0.347283	ENSG00000182224.12
ENSG00000011021.23	0.347283	ENSG00000255474.1
ENSG00000120329.7	0.347279	ENSG00000125520.14
ENSG00000145757.16	0.347279	ENSG00000182957.16
ENSG00000143294.15	0.347278	ENSG00000163875.16
ENSG00000201302.1	0.347277	ENSG00000211799.3
ENSG00000166228.9	0.347277	ENSG00000230071.2
ENSG00000122694.16	0.347276	ENSG00000241532.1
ENSG00000162927.14	0.347272	ENSG00000181649.8
ENSG00000224083.1	0.347272	ENSG00000233646.1
ENSG00000172137.19	0.347272	ENSG00000255974.8
ENSG00000172172.8	0.347271	ENSG00000245729.2
ENSG00000099326.9	0.34727	ENSG00000140807.7
ENSG00000124490.14	0.34727	ENSG00000157087.20
ENSG00000151458.12	0.347269	ENSG00000221968.9
ENSG00000104064.18	0.347268	ENSG00000108830.10
ENSG00000131969.15	0.347268	ENSG00000171217.5
ENSG00000156886.12	0.347266	ENSG00000261174.2
ENSG00000197956.10	0.347265	ENSG00000239419.3
ENSG00000155495.9	0.347257	ENSG00000168096.15
ENSG00000143390.18	0.347257	ENSG00000170266.16
ENSG00000166928.11	0.347252	ENSG00000183943.6
ENSG00000141985.9	0.347252	ENSG00000197417.9
ENSG00000108774.15	0.347252	ENSG00000234797.5
ENSG00000117697.15	0.347251	ENSG00000173272.16
ENSG00000165716.11	0.347251	ENSG00000274355.1
ENSG00000143756.12	0.347248	ENSG00000178394.5
ENSG00000110786.18	0.347245	ENSG00000122176.12
ENSG00000185088.14	0.347245	ENSG00000185813.11
ENSG00000071994.11	0.347241	ENSG00000100567.13
ENSG00000076053.12	0.34724	ENSG00000207508.1
ENSG00000155868.8	0.347239	ENSG00000232875.1
ENSG00000167315.18	0.347238	ENSG00000260423.2
ENSG00000104866.11	0.347237	ENSG00000152082.15
ENSG00000043591.6	0.347236	ENSG00000099804.9
ENSG00000145757.16	0.347235	ENSG00000201785.1
ENSG00000120071.15	0.347235	ENSG00000211687.1
ENSG00000183484.12	0.347235	ENSG00000214465.3
ENSG00000004399.13	0.347234	ENSG00000141699.11
ENSG00000135945.10	0.347233	ENSG00000270222.1
ENSG00000100311.17	0.347232	ENSG00000214562.15
ENSG00000127989.14	0.347228	ENSG00000166927.13
ENSG00000100422.14	0.347224	ENSG00000237136.8
ENSG00000127081.14	0.347224	ENSG00000257446.4
ENSG00000185220.12	0.347221	ENSG00000207205.1
ENSG00000220575.8	0.34722	ENSG00000233594.2
ENSG00000124762.14	0.347217	ENSG00000159388.6
ENSG00000205611.5	0.347214	ENSG00000263752.1
ENSG00000165113.13	0.347213	ENSG00000196636.8
ENSG00000066813.14	0.347212	ENSG00000260450.2
ENSG00000136147.18	0.34721	ENSG00000186468.13
ENSG00000160539.6	0.34721	ENSG00000231177.4
ENSG00000100263.14	0.34721	ENSG00000237273.1
ENSG00000117305.15	0.347208	ENSG00000147081.15
ENSG00000080189.15	0.347198	ENSG00000169241.19
ENSG00000228594.4	0.347197	ENSG00000234152.1
ENSG00000010932.17	0.347196	ENSG00000159479.17
ENSG00000157017.16	0.347194	ENSG00000163644.15
ENSG00000186298.12	0.347191	ENSG00000238741.1
ENSG00000123933.17	0.347189	ENSG00000248643.5
ENSG00000099326.9	0.347187	ENSG00000108523.16
ENSG00000163808.17	0.347187	ENSG00000180921.7
ENSG00000134982.17	0.347187	ENSG00000185432.12
ENSG00000122254.7	0.347187	ENSG00000235955.1
ENSG00000182224.12	0.347185	ENSG00000262497.1
ENSG00000167107.13	0.347184	ENSG00000274588.2
ENSG00000120910.15	0.347181	ENSG00000177600.9
ENSG00000129255.16	0.34718	ENSG00000168461.13
ENSG00000163002.13	0.347179	ENSG00000276712.1
ENSG00000232818.2	0.347179	ENSG00000278023.7
ENSG00000101158.15	0.347178	ENSG00000188554.15
ENSG00000080819.9	0.347178	ENSG00000204380.4
ENSG00000129465.16	0.347177	ENSG00000151093.8
ENSG00000168685.15	0.347177	ENSG00000231019.1
ENSG00000104369.5	0.347176	ENSG00000105971.15
ENSG00000213735.2	0.347176	ENSG00000235643.2
ENSG00000163877.11	0.347175	ENSG00000184785.6
ENSG00000123159.16	0.347175	ENSG00000283122.1
ENSG00000090097.22	0.347171	ENSG00000185088.14
ENSG00000143977.14	0.34717	ENSG00000281207.1
ENSG00000111886.11	0.34717	ENSG00000283122.1
ENSG00000058866.15	0.347169	ENSG00000174721.10
ENSG00000101940.18	0.347165	ENSG00000198795.11
ENSG00000154262.13	0.347162	ENSG00000236017.8
ENSG00000158006.14	0.347159	ENSG00000204469.13
ENSG00000174276.7	0.347156	ENSG00000198839.10
ENSG00000103657.14	0.347152	ENSG00000158163.15
ENSG00000162244.12	0.347151	ENSG00000204700.5
ENSG00000064932.16	0.347151	ENSG00000207357.1
ENSG00000123562.18	0.34715	ENSG00000162073.14
ENSG00000088451.11	0.347148	ENSG00000236184.1
ENSG00000143387.14	0.347148	ENSG00000249212.1
ENSG00000244242.2	0.347146	ENSG00000245729.2
ENSG00000150873.12	0.347145	ENSG00000165507.9
ENSG00000162572.21	0.347141	ENSG00000173457.11
ENSG00000188460.4	0.34714	ENSG00000242802.9
ENSG00000117697.15	0.347139	ENSG00000144567.11
ENSG00000103550.14	0.347138	ENSG00000152990.14
ENSG00000228036.1	0.347137	ENSG00000232254.1
ENSG00000131591.18	0.347132	ENSG00000261174.2
ENSG00000135900.4	0.347129	ENSG00000183943.6
ENSG00000127993.16	0.347128	ENSG00000205853.12
ENSG00000197496.6	0.347128	ENSG00000222345.1
ENSG00000179918.19	0.347128	ENSG00000231304.2
ENSG00000117009.12	0.347127	ENSG00000185122.11
ENSG00000007376.8	0.347126	ENSG00000101464.11
ENSG00000156304.15	0.347126	ENSG00000232437.1
ENSG00000141699.11	0.347123	ENSG00000187091.14
ENSG00000034510.6	0.347123	ENSG00000188807.13
ENSG00000109184.15	0.347123	ENSG00000256937.1
ENSG00000108773.11	0.347122	ENSG00000179761.12
ENSG00000229723.1	0.347122	ENSG00000239519.1
ENSG00000068394.11	0.347121	ENSG00000172819.17
ENSG00000169359.16	0.347119	ENSG00000222345.1
ENSG00000123965.13	0.347118	ENSG00000136147.18
ENSG00000135625.8	0.347118	ENSG00000137760.15
ENSG00000185813.11	0.347118	ENSG00000199872.1
ENSG00000099999.15	0.347118	ENSG00000241230.3
ENSG00000116761.12	0.347118	ENSG00000273265.1
ENSG00000116771.6	0.347113	ENSG00000177469.13
ENSG00000141504.12	0.347112	ENSG00000215241.4
ENSG00000091640.8	0.347111	ENSG00000184209.15
ENSG00000141424.13	0.34711	ENSG00000200087.1
ENSG00000163866.9	0.34711	ENSG00000221241.1
ENSG00000068354.16	0.347109	ENSG00000236567.2
ENSG00000196684.12	0.347108	ENSG00000247872.2
ENSG00000018189.13	0.347104	ENSG00000151748.15
ENSG00000086548.9	0.347104	ENSG00000213406.3
ENSG00000104369.5	0.347104	ENSG00000227118.3
ENSG00000143387.14	0.347103	ENSG00000248708.2
ENSG00000160072.20	0.347103	ENSG00000249958.1
ENSG00000182405.6	0.347102	ENSG00000185808.14
ENSG00000176170.14	0.347097	ENSG00000198917.13
ENSG00000199627.1	0.347097	ENSG00000276712.1
ENSG00000168496.4	0.347095	ENSG00000178425.14
ENSG00000174669.12	0.347094	ENSG00000211584.14
ENSG00000100591.8	0.347092	ENSG00000132840.10
ENSG00000143546.10	0.347091	ENSG00000196636.8
ENSG00000168566.13	0.347091	ENSG00000197496.6
ENSG00000173638.19	0.34709	ENSG00000183048.12
ENSG00000144535.20	0.34709	ENSG00000227911.3
ENSG00000105370.8	0.347088	ENSG00000106605.11
ENSG00000157110.16	0.347088	ENSG00000164976.9
ENSG00000112312.10	0.347086	ENSG00000223985.2
ENSG00000135678.12	0.347084	ENSG00000147160.9
ENSG00000165113.13	0.347084	ENSG00000176160.11
ENSG00000104129.10	0.347084	ENSG00000198576.4
ENSG00000100376.12	0.347082	ENSG00000166862.7
ENSG00000124813.23	0.347082	ENSG00000229638.1
ENSG00000134489.7	0.347081	ENSG00000173908.9
ENSG00000133874.2	0.34708	ENSG00000170854.18
ENSG00000161999.13	0.347079	ENSG00000187608.10
ENSG00000169241.19	0.347079	ENSG00000231587.1
ENSG00000122986.14	0.347076	ENSG00000168496.4
ENSG00000142892.15	0.347075	ENSG00000170266.16
ENSG00000167528.13	0.347075	ENSG00000189180.16
ENSG00000184029.9	0.347075	ENSG00000213194.3
ENSG00000136044.12	0.347075	ENSG00000225900.1
ENSG00000176222.9	0.347074	ENSG00000198795.11
ENSG00000244242.2	0.347072	ENSG00000281912.1
ENSG00000103599.20	0.347071	ENSG00000183765.23
ENSG00000165113.13	0.347071	ENSG00000244073.1
ENSG00000213203.3	0.347069	ENSG00000254388.1
ENSG00000198168.9	0.347069	ENSG00000266173.7
ENSG00000187730.9	0.347067	ENSG00000250947.1
ENSG00000182220.15	0.347067	ENSG00000277870.5
ENSG00000104814.13	0.347065	ENSG00000108100.18
ENSG00000151466.12	0.347064	ENSG00000223803.1
ENSG00000129244.9	0.347062	ENSG00000274180.1
ENSG00000198881.10	0.34706	ENSG00000253895.1
ENSG00000126067.12	0.347059	ENSG00000139579.13
ENSG00000196301.3	0.347058	ENSG00000203795.3
ENSG00000131263.13	0.347056	ENSG00000278709.2
ENSG00000152402.11	0.347055	ENSG00000231942.3
ENSG00000149541.10	0.347054	ENSG00000198746.13
ENSG00000212443.1	0.347054	ENSG00000213839.4
ENSG00000156253.7	0.347053	ENSG00000213741.11
ENSG00000207357.1	0.347053	ENSG00000254093.9
ENSG00000058866.15	0.347051	ENSG00000100591.8
ENSG00000147434.9	0.347051	ENSG00000269119.1
ENSG00000122390.19	0.347047	ENSG00000161920.11
ENSG00000100902.11	0.347047	ENSG00000163590.14
ENSG00000114019.15	0.347045	ENSG00000175311.7
ENSG00000200913.1	0.347045	ENSG00000207475.1
ENSG00000141699.11	0.347042	ENSG00000197892.13
ENSG00000169612.4	0.347041	ENSG00000237667.7
ENSG00000127720.8	0.34704	ENSG00000197892.13
ENSG00000169217.9	0.34704	ENSG00000233956.1
ENSG00000108984.15	0.347038	ENSG00000164815.11
ENSG00000136710.10	0.347038	ENSG00000230109.1
ENSG00000184809.13	0.347037	ENSG00000229132.2
ENSG00000258359.1	0.347031	ENSG00000273033.2
ENSG00000175115.13	0.347028	ENSG00000178226.11
ENSG00000066813.14	0.347025	ENSG00000162188.6
ENSG00000111790.14	0.347025	ENSG00000175376.9
ENSG00000114125.14	0.347025	ENSG00000213442.5
ENSG00000159479.17	0.347024	ENSG00000234601.1
ENSG00000127129.10	0.347023	ENSG00000255734.1
ENSG00000155846.17	0.347022	ENSG00000234946.1
ENSG00000100239.16	0.347021	ENSG00000104866.11
ENSG00000127720.8	0.347019	ENSG00000162997.15
ENSG00000104064.18	0.347019	ENSG00000164494.12
ENSG00000105355.9	0.347017	ENSG00000188895.12
ENSG00000162783.11	0.347014	ENSG00000197181.12
ENSG00000166845.15	0.34701	ENSG00000227411.1
ENSG00000197879.17	0.34701	ENSG00000243964.1
ENSG00000232676.1	0.347009	ENSG00000235488.1
ENSG00000001460.18	0.347008	ENSG00000113532.13
ENSG00000086288.12	0.347008	ENSG00000183943.6
ENSG00000104064.18	0.347007	ENSG00000122406.14
ENSG00000088826.18	0.347007	ENSG00000201457.1
ENSG00000100902.11	0.347005	ENSG00000129465.16
ENSG00000105649.10	0.347004	ENSG00000108963.19
ENSG00000165716.11	0.347004	ENSG00000282757.4
ENSG00000136161.13	0.347002	ENSG00000168495.13
ENSG00000007174.18	0.347001	ENSG00000164096.13
ENSG00000156959.9	0.346998	ENSG00000245848.3
ENSG00000100591.8	0.346993	ENSG00000171105.14
ENSG00000106868.17	0.346992	ENSG00000185518.12
ENSG00000136997.21	0.34699	ENSG00000188856.6
ENSG00000135766.9	0.34699	ENSG00000232362.1
ENSG00000186020.13	0.34699	ENSG00000250312.8
ENSG00000135919.14	0.346989	ENSG00000163069.13
ENSG00000172985.11	0.346987	ENSG00000187231.14
ENSG00000017260.20	0.346985	ENSG00000140807.7
ENSG00000146411.6	0.346985	ENSG00000225138.8
ENSG00000123352.18	0.346982	ENSG00000184209.15
ENSG00000174950.11	0.346979	ENSG00000228271.2
ENSG00000161057.13	0.346978	ENSG00000217767.2
ENSG00000100554.12	0.346977	ENSG00000228887.3
ENSG00000170819.5	0.346977	ENSG00000232362.1
ENSG00000123159.16	0.346973	ENSG00000179913.11
ENSG00000157020.18	0.346971	ENSG00000161980.6
ENSG00000078967.13	0.34697	ENSG00000104517.13
ENSG00000167635.12	0.34697	ENSG00000198795.11
ENSG00000152359.15	0.346969	ENSG00000182979.18
ENSG00000101940.18	0.346969	ENSG00000196152.10
ENSG00000142449.13	0.346969	ENSG00000255117.6
ENSG00000103769.10	0.346968	ENSG00000240914.1
ENSG00000103472.10	0.346967	ENSG00000108523.16
ENSG00000123349.15	0.346966	ENSG00000161980.6
ENSG00000104131.13	0.346966	ENSG00000260102.2
ENSG00000118007.13	0.346965	ENSG00000135250.17
ENSG00000234616.9	0.346965	ENSG00000254017.1
ENSG00000082014.17	0.346962	ENSG00000124813.23
ENSG00000085721.13	0.346961	ENSG00000143156.14
ENSG00000079387.14	0.346961	ENSG00000198964.14
ENSG00000139508.15	0.346961	ENSG00000229692.3
ENSG00000185053.14	0.34696	ENSG00000227541.1
ENSG00000119231.11	0.346959	ENSG00000133872.14
ENSG00000108231.14	0.346958	ENSG00000164066.13
ENSG00000205611.5	0.346954	ENSG00000230402.2
ENSG00000118596.12	0.346953	ENSG00000121933.19
ENSG00000140386.13	0.346953	ENSG00000143341.12
ENSG00000141699.11	0.346953	ENSG00000172590.18
ENSG00000134996.12	0.346951	ENSG00000155846.17
ENSG00000120709.11	0.346951	ENSG00000225978.3
ENSG00000075856.12	0.346949	ENSG00000172819.17
ENSG00000148156.8	0.346948	ENSG00000198547.10
ENSG00000186081.12	0.346946	ENSG00000244171.4
ENSG00000064932.16	0.346943	ENSG00000164068.16
ENSG00000116266.11	0.346941	ENSG00000135250.17
ENSG00000099624.8	0.346941	ENSG00000138131.4
ENSG00000004776.13	0.346941	ENSG00000141098.13
ENSG00000170469.11	0.34694	ENSG00000184785.6
ENSG00000165895.19	0.346938	ENSG00000227118.3
ENSG00000117305.15	0.346938	ENSG00000260726.2
ENSG00000130844.19	0.346936	ENSG00000197472.15
ENSG00000129467.14	0.346936	ENSG00000255970.1
ENSG00000203876.10	0.346936	ENSG00000256937.1
ENSG00000177889.10	0.346933	ENSG00000259248.7
ENSG00000104549.12	0.346932	ENSG00000224418.1
ENSG00000100359.21	0.34693	ENSG00000142178.9
ENSG00000104888.10	0.346928	ENSG00000136603.14
ENSG00000117505.13	0.346928	ENSG00000137441.8
ENSG00000176402.6	0.346927	ENSG00000226161.1
ENSG00000178921.14	0.346925	ENSG00000204469.13
ENSG00000136856.18	0.346924	ENSG00000204044.6
ENSG00000163162.9	0.346922	ENSG00000197724.11
ENSG00000067113.17	0.346921	ENSG00000163563.8
ENSG00000225657.2	0.346919	ENSG00000250517.2
ENSG00000174032.17	0.346918	ENSG00000227028.6
ENSG00000132824.14	0.346917	ENSG00000187742.15
ENSG00000000457.14	0.346914	ENSG00000163637.13
ENSG00000254052.1	0.346914	ENSG00000270325.1
ENSG00000160633.13	0.346913	ENSG00000177600.9
ENSG00000061987.16	0.346912	ENSG00000108830.10
ENSG00000085721.13	0.346912	ENSG00000166024.14
ENSG00000170214.5	0.346911	ENSG00000254098.1
ENSG00000146574.16	0.34691	ENSG00000213171.3
ENSG00000082014.17	0.346909	ENSG00000167985.7
ENSG00000184445.12	0.346909	ENSG00000225769.1
ENSG00000104412.8	0.346908	ENSG00000153395.10
ENSG00000123159.16	0.346907	ENSG00000128610.12
ENSG00000143390.18	0.346907	ENSG00000205853.12
ENSG00000127989.14	0.346905	ENSG00000173120.15
ENSG00000236017.8	0.346904	ENSG00000273294.1
ENSG00000160633.13	0.346902	ENSG00000184588.18
ENSG00000138449.11	0.346901	ENSG00000239039.1
ENSG00000144021.3	0.346901	ENSG00000241370.6
ENSG00000007038.11	0.346898	ENSG00000163558.13
ENSG00000136718.10	0.346898	ENSG00000198746.13
ENSG00000213613.2	0.346897	ENSG00000226254.1
ENSG00000101856.10	0.346896	ENSG00000116221.15
ENSG00000144136.11	0.346896	ENSG00000182628.13
ENSG00000108523.16	0.346895	ENSG00000237667.7
ENSG00000102743.15	0.346894	ENSG00000122696.14
ENSG00000168495.13	0.346894	ENSG00000200520.1
ENSG00000136710.10	0.346892	ENSG00000233851.1
ENSG00000165113.13	0.346892	ENSG00000251869.1
ENSG00000181524.6	0.346891	ENSG00000262959.2
ENSG00000163421.9	0.34689	ENSG00000175591.12
ENSG00000100605.17	0.34689	ENSG00000184967.7
ENSG00000159479.17	0.34689	ENSG00000204576.12
ENSG00000101940.18	0.346888	ENSG00000113645.15
ENSG00000141098.13	0.346887	ENSG00000184545.11
ENSG00000164976.9	0.346887	ENSG00000244171.4
ENSG00000248693.1	0.346884	ENSG00000249421.2
ENSG00000101265.16	0.346881	ENSG00000101654.18
ENSG00000100554.12	0.346881	ENSG00000151834.16
ENSG00000126458.4	0.346881	ENSG00000229638.1
ENSG00000214198.8	0.346881	ENSG00000243725.7
ENSG00000153283.13	0.34688	ENSG00000258770.1
ENSG00000226855.1	0.346878	ENSG00000280466.1
ENSG00000147905.18	0.346876	ENSG00000198795.11
ENSG00000176302.13	0.346873	ENSG00000197591.3
ENSG00000007038.11	0.346873	ENSG00000197724.11
ENSG00000211799.3	0.346869	ENSG00000262904.1
ENSG00000167985.7	0.346866	ENSG00000169750.9
ENSG00000143294.15	0.346866	ENSG00000176018.13
ENSG00000075945.13	0.346865	ENSG00000175505.11
ENSG00000196301.3	0.346865	ENSG00000221788.1
ENSG00000160446.19	0.346862	ENSG00000179922.6
ENSG00000133321.11	0.34686	ENSG00000169116.11
ENSG00000083845.9	0.346858	ENSG00000131791.8
ENSG00000058063.16	0.346856	ENSG00000215498.9
ENSG00000010017.13	0.346855	ENSG00000115233.12
ENSG00000122122.10	0.346855	ENSG00000243806.1
ENSG00000255291.2	0.346855	ENSG00000282975.1
ENSG00000101400.6	0.346852	ENSG00000184209.15
ENSG00000185122.11	0.346852	ENSG00000187514.17
ENSG00000226747.6	0.346852	ENSG00000239528.1
ENSG00000242802.9	0.346852	ENSG00000254271.1
ENSG00000163138.19	0.346849	ENSG00000258640.3
ENSG00000135045.7	0.346847	ENSG00000224707.1
ENSG00000163930.10	0.346847	ENSG00000264603.1
ENSG00000196636.8	0.346846	ENSG00000219274.1
ENSG00000141622.14	0.346844	ENSG00000172965.17
ENSG00000169951.10	0.346843	ENSG00000174460.4
ENSG00000104412.8	0.346843	ENSG00000228594.4
ENSG00000086205.18	0.346838	ENSG00000104081.14
ENSG00000189339.12	0.346834	ENSG00000208772.1
ENSG00000101856.10	0.346832	ENSG00000119929.13
ENSG00000189283.10	0.346832	ENSG00000260053.2
ENSG00000221946.8	0.346831	ENSG00000237674.1
ENSG00000108064.11	0.34683	ENSG00000164362.21
ENSG00000158411.11	0.34683	ENSG00000177666.17
ENSG00000196793.14	0.34683	ENSG00000204947.9
ENSG00000212802.4	0.34683	ENSG00000230897.1
ENSG00000105409.19	0.346829	ENSG00000255393.2
ENSG00000119729.12	0.346827	ENSG00000217767.2
ENSG00000184209.15	0.346827	ENSG00000251666.1
ENSG00000138069.18	0.346826	ENSG00000248092.8
ENSG00000103995.14	0.346824	ENSG00000108592.17
ENSG00000171360.4	0.346823	ENSG00000251292.1
ENSG00000221628.1	0.346822	ENSG00000226976.3
ENSG00000207523.1	0.346821	ENSG00000213406.3
ENSG00000114942.14	0.346819	ENSG00000168297.16
ENSG00000064547.14	0.346819	ENSG00000235145.2
ENSG00000178425.14	0.346818	ENSG00000213735.2
ENSG00000111785.21	0.346818	ENSG00000231307.1
ENSG00000133048.13	0.346817	ENSG00000211687.1
ENSG00000100239.16	0.346816	ENSG00000103472.10
ENSG00000197956.10	0.346815	ENSG00000231940.1
ENSG00000050820.17	0.346815	ENSG00000261397.1
ENSG00000231768.2	0.346814	ENSG00000233956.1
ENSG00000143156.14	0.346812	ENSG00000143294.15
ENSG00000111684.11	0.346812	ENSG00000198856.13
ENSG00000160783.19	0.34681	ENSG00000226855.1
ENSG00000157470.12	0.34681	ENSG00000275170.1
ENSG00000196378.13	0.346808	ENSG00000197937.13
ENSG00000163935.14	0.346807	ENSG00000168995.13
ENSG00000058866.15	0.346804	ENSG00000138185.20
ENSG00000163888.4	0.346804	ENSG00000166681.14
ENSG00000111249.14	0.346804	ENSG00000182103.5
ENSG00000100422.14	0.346802	ENSG00000123159.16
ENSG00000177842.12	0.346802	ENSG00000196597.13
ENSG00000167985.7	0.346801	ENSG00000171858.18
ENSG00000166439.6	0.346801	ENSG00000224631.4
ENSG00000211799.3	0.346801	ENSG00000255987.1
ENSG00000196859.8	0.3468	ENSG00000264931.1
ENSG00000058866.15	0.3468	ENSG00000270379.6
ENSG00000273265.1	0.346799	ENSG00000281912.1
ENSG00000076053.12	0.346798	ENSG00000158793.14
ENSG00000160072.20	0.346798	ENSG00000183876.9
ENSG00000106608.17	0.346797	ENSG00000128218.8
ENSG00000070501.12	0.346797	ENSG00000160214.13
ENSG00000160633.13	0.346795	ENSG00000166024.14
ENSG00000163558.13	0.346792	ENSG00000184719.12
ENSG00000107165.13	0.346791	ENSG00000184613.11
ENSG00000086730.17	0.346789	ENSG00000167985.7
ENSG00000083750.13	0.346789	ENSG00000214975.4
ENSG00000248333.9	0.346789	ENSG00000264603.1
ENSG00000094963.14	0.346788	ENSG00000143889.16
ENSG00000166049.11	0.346787	ENSG00000186480.13
ENSG00000188153.14	0.346787	ENSG00000223513.1
ENSG00000109184.15	0.346784	ENSG00000261217.2
ENSG00000120071.15	0.346781	ENSG00000248685.6
ENSG00000169551.13	0.34678	ENSG00000170619.10
ENSG00000166439.6	0.346779	ENSG00000267750.6
ENSG00000131238.18	0.346778	ENSG00000134594.5
ENSG00000001460.18	0.346775	ENSG00000227541.1
ENSG00000132326.12	0.346775	ENSG00000252060.1
ENSG00000226161.1	0.346774	ENSG00000251571.1
ENSG00000085999.13	0.346773	ENSG00000207508.1
ENSG00000167985.7	0.346764	ENSG00000239419.3
ENSG00000143320.9	0.346762	ENSG00000162885.14
ENSG00000172382.10	0.346761	ENSG00000197181.12
ENSG00000164574.16	0.346761	ENSG00000281912.1
ENSG00000124813.23	0.34676	ENSG00000235090.1
ENSG00000139508.15	0.346759	ENSG00000201264.1
ENSG00000100473.18	0.346758	ENSG00000231120.3
ENSG00000173991.6	0.346758	ENSG00000253598.3
ENSG00000177374.13	0.346758	ENSG00000255474.1
ENSG00000188015.10	0.346756	ENSG00000251580.3
ENSG00000143546.10	0.346755	ENSG00000231508.1
ENSG00000213326.4	0.346754	ENSG00000235508.3
ENSG00000233786.1	0.346754	ENSG00000250433.1
ENSG00000163138.19	0.346752	ENSG00000259494.2
ENSG00000073921.18	0.346751	ENSG00000168743.13
ENSG00000089220.5	0.34675	ENSG00000102030.16
ENSG00000103343.13	0.34675	ENSG00000213762.12
ENSG00000017260.20	0.346749	ENSG00000224631.4
ENSG00000161980.6	0.346747	ENSG00000249119.1
ENSG00000242017.1	0.346747	ENSG00000251383.1
ENSG00000132300.19	0.346745	ENSG00000206899.1
ENSG00000157017.16	0.346744	ENSG00000268471.6
ENSG00000067113.17	0.346742	ENSG00000119929.13
ENSG00000228036.1	0.346742	ENSG00000234152.1
ENSG00000007350.17	0.346741	ENSG00000168152.13
ENSG00000157617.17	0.346739	ENSG00000232254.1
ENSG00000010292.13	0.346738	ENSG00000274180.1
ENSG00000002587.10	0.346736	ENSG00000122176.12
ENSG00000115289.14	0.346734	ENSG00000125901.6
ENSG00000138069.18	0.346734	ENSG00000228672.4
ENSG00000229638.1	0.346733	ENSG00000239419.3
ENSG00000087095.13	0.346732	ENSG00000106246.18
ENSG00000121073.15	0.346732	ENSG00000122696.14
ENSG00000105355.9	0.346731	ENSG00000207357.1
ENSG00000124074.12	0.346731	ENSG00000226272.5
ENSG00000165512.5	0.346731	ENSG00000236104.3
ENSG00000164068.16	0.346731	ENSG00000252010.1
ENSG00000149257.16	0.34673	ENSG00000259863.1
ENSG00000170396.9	0.346729	ENSG00000198146.4
ENSG00000104998.4	0.346728	ENSG00000283379.1
ENSG00000108947.5	0.346727	ENSG00000134760.6
ENSG00000143294.15	0.346726	ENSG00000155115.7
ENSG00000203697.12	0.346725	ENSG00000259904.1
ENSG00000129465.16	0.346724	ENSG00000146223.16
ENSG00000102098.19	0.346723	ENSG00000164088.18
ENSG00000211746.3	0.346723	ENSG00000211865.1
ENSG00000121481.11	0.346722	ENSG00000162927.14
ENSG00000184785.6	0.346722	ENSG00000211584.14
ENSG00000166595.12	0.346722	ENSG00000245729.2
ENSG00000127980.16	0.346721	ENSG00000182405.6
ENSG00000001497.18	0.346721	ENSG00000196531.14
ENSG00000100823.12	0.346718	ENSG00000141314.13
ENSG00000177954.14	0.346717	ENSG00000188895.12
ENSG00000180221.6	0.346716	ENSG00000255987.1
ENSG00000125449.7	0.346715	ENSG00000237859.2
ENSG00000092108.22	0.346714	ENSG00000237273.1
ENSG00000135632.12	0.346714	ENSG00000253294.1
ENSG00000172005.11	0.346713	ENSG00000250492.1
ENSG00000160224.17	0.346713	ENSG00000251051.1
ENSG00000106780.9	0.346712	ENSG00000196482.18
ENSG00000225769.1	0.346712	ENSG00000227214.2
ENSG00000100902.11	0.346711	ENSG00000110060.9
ENSG00000166289.6	0.346711	ENSG00000260032.2
ENSG00000068489.13	0.34671	ENSG00000091127.14
ENSG00000128692.8	0.34671	ENSG00000141098.13
ENSG00000168036.18	0.34671	ENSG00000231206.2
ENSG00000140932.10	0.346708	ENSG00000148156.8
ENSG00000179715.13	0.346708	ENSG00000204469.13
ENSG00000142892.15	0.346707	ENSG00000184719.12
ENSG00000168495.13	0.346707	ENSG00000188895.12
ENSG00000224445.3	0.346705	ENSG00000259673.6
ENSG00000102098.19	0.346704	ENSG00000145592.14
ENSG00000158793.14	0.346702	ENSG00000197885.11
ENSG00000167985.7	0.346699	ENSG00000231508.1
ENSG00000127989.14	0.346696	ENSG00000237667.7
ENSG00000183876.9	0.346695	ENSG00000221520.1
ENSG00000104369.5	0.346694	ENSG00000170634.13
ENSG00000103042.9	0.346691	ENSG00000252213.1
ENSG00000255970.1	0.346691	ENSG00000257259.3
ENSG00000100802.15	0.346685	ENSG00000144580.14
ENSG00000094963.14	0.346685	ENSG00000170653.19
ENSG00000144580.14	0.346685	ENSG00000214078.13
ENSG00000173137.12	0.346683	ENSG00000176444.19
ENSG00000135747.11	0.346681	ENSG00000184635.16
ENSG00000092108.22	0.346681	ENSG00000234797.5
ENSG00000164976.9	0.346676	ENSG00000231177.4
ENSG00000144580.14	0.346673	ENSG00000174808.12
ENSG00000108465.15	0.346672	ENSG00000185122.11
ENSG00000100129.18	0.346671	ENSG00000105516.11
ENSG00000067066.17	0.346669	ENSG00000200087.1
ENSG00000229794.2	0.346666	ENSG00000230295.1
ENSG00000175505.11	0.346666	ENSG00000270325.1
ENSG00000007376.8	0.346664	ENSG00000148840.11
ENSG00000170085.18	0.346664	ENSG00000198892.7
ENSG00000008128.23	0.34666	ENSG00000100473.18
ENSG00000110583.13	0.34666	ENSG00000143156.14
ENSG00000106246.18	0.346657	ENSG00000185432.12
ENSG00000007944.15	0.346656	ENSG00000176783.15
ENSG00000111684.11	0.346654	ENSG00000164088.18
ENSG00000105851.11	0.346651	ENSG00000187608.10
ENSG00000169689.15	0.346651	ENSG00000229551.2
ENSG00000133937.5	0.34665	ENSG00000170634.13
ENSG00000170502.13	0.346645	ENSG00000229565.2
ENSG00000100522.10	0.346644	ENSG00000112425.16
ENSG00000164512.18	0.346644	ENSG00000166090.8
ENSG00000198857.3	0.346644	ENSG00000259577.2
ENSG00000145592.14	0.34664	ENSG00000164976.9
ENSG00000075945.13	0.346639	ENSG00000150873.12
ENSG00000132326.12	0.346639	ENSG00000237667.7
ENSG00000068394.11	0.346637	ENSG00000183943.6
ENSG00000122674.12	0.346637	ENSG00000186298.12
ENSG00000150281.7	0.346637	ENSG00000232587.1
ENSG00000131263.13	0.346633	ENSG00000163590.14
ENSG00000107485.18	0.34663	ENSG00000146574.16
ENSG00000073803.14	0.346629	ENSG00000104369.5
ENSG00000108830.10	0.346629	ENSG00000140807.7
ENSG00000234545.8	0.346629	ENSG00000236323.1
ENSG00000227411.1	0.346627	ENSG00000264500.1
ENSG00000159210.10	0.346626	ENSG00000184209.15
ENSG00000119705.10	0.346625	ENSG00000260452.1
ENSG00000069345.12	0.346624	ENSG00000164068.16
ENSG00000133937.5	0.346624	ENSG00000255291.2
ENSG00000001497.18	0.346621	ENSG00000123933.17
ENSG00000165661.17	0.346619	ENSG00000176160.11
ENSG00000169750.9	0.346618	ENSG00000175938.7
ENSG00000155495.9	0.346615	ENSG00000176597.12
ENSG00000178719.17	0.346615	ENSG00000231560.1
ENSG00000146147.15	0.346614	ENSG00000276380.2
ENSG00000100263.14	0.346613	ENSG00000285410.1
ENSG00000235955.1	0.34661	ENSG00000258700.6
ENSG00000175087.10	0.346609	ENSG00000240891.8
ENSG00000104412.8	0.346608	ENSG00000225179.2
ENSG00000121481.11	0.346606	ENSG00000196943.14
ENSG00000162753.13	0.346605	ENSG00000221102.1
ENSG00000143977.14	0.346603	ENSG00000201457.1
ENSG00000165084.16	0.346603	ENSG00000235015.1
ENSG00000101856.10	0.346602	ENSG00000115289.14
ENSG00000164039.15	0.346602	ENSG00000255291.2
ENSG00000230109.1	0.346602	ENSG00000279730.2
ENSG00000102098.19	0.3466	ENSG00000163875.16
ENSG00000120215.10	0.3466	ENSG00000213553.4
ENSG00000166317.12	0.346592	ENSG00000226761.3
ENSG00000176402.6	0.346589	ENSG00000245848.3
ENSG00000135218.19	0.346588	ENSG00000148488.17
ENSG00000111837.12	0.346585	ENSG00000140807.7
ENSG00000158286.13	0.346584	ENSG00000217527.1
ENSG00000105991.10	0.346583	ENSG00000215007.3
ENSG00000104998.4	0.34658	ENSG00000229551.2
ENSG00000185883.12	0.34658	ENSG00000235643.2
ENSG00000104973.19	0.346577	ENSG00000172590.18
ENSG00000187608.10	0.346577	ENSG00000232385.2
ENSG00000179104.9	0.346577	ENSG00000251666.1
ENSG00000160072.20	0.346577	ENSG00000256193.6
ENSG00000218991.1	0.346576	ENSG00000265014.1
ENSG00000106246.18	0.346575	ENSG00000168958.20
ENSG00000198855.7	0.346575	ENSG00000251633.3
ENSG00000005022.6	0.346573	ENSG00000129353.15
ENSG00000130881.14	0.346573	ENSG00000242208.1
ENSG00000166681.14	0.34657	ENSG00000169689.15
ENSG00000136161.13	0.346567	ENSG00000229638.1
ENSG00000076053.12	0.346566	ENSG00000140807.7
ENSG00000109685.19	0.346564	ENSG00000228126.1
ENSG00000229048.5	0.346564	ENSG00000233480.2
ENSG00000120925.16	0.34656	ENSG00000158793.14
ENSG00000135040.16	0.34656	ENSG00000235677.1
ENSG00000090097.22	0.346559	ENSG00000124813.23
ENSG00000115902.11	0.346558	ENSG00000121933.19
ENSG00000178700.9	0.346556	ENSG00000234199.3
ENSG00000104131.13	0.346555	ENSG00000171360.4
ENSG00000166896.9	0.346553	ENSG00000185567.7
ENSG00000100422.14	0.346553	ENSG00000196776.17
ENSG00000141456.16	0.346552	ENSG00000177954.14
ENSG00000116685.16	0.346552	ENSG00000253658.6
ENSG00000170860.4	0.346551	ENSG00000241913.1
ENSG00000102218.6	0.34655	ENSG00000163421.9
ENSG00000086062.13	0.346549	ENSG00000179935.10
ENSG00000165698.16	0.346549	ENSG00000207274.1
ENSG00000104412.8	0.346548	ENSG00000181915.5
ENSG00000181524.6	0.346548	ENSG00000249048.2
ENSG00000107518.18	0.346545	ENSG00000183484.12
ENSG00000121933.19	0.346544	ENSG00000211786.3
ENSG00000139613.12	0.34654	ENSG00000207274.1
ENSG00000146223.16	0.346539	ENSG00000240914.1
ENSG00000139269.3	0.346538	ENSG00000181227.3
ENSG00000164985.15	0.346537	ENSG00000242100.2
ENSG00000183484.12	0.346537	ENSG00000264931.1
ENSG00000117360.13	0.346534	ENSG00000164068.16
ENSG00000092470.12	0.346533	ENSG00000136014.12
ENSG00000101266.19	0.346532	ENSG00000135378.4
ENSG00000135250.17	0.346532	ENSG00000163611.11
ENSG00000171502.15	0.346532	ENSG00000277527.2
ENSG00000101654.18	0.346531	ENSG00000110583.13
ENSG00000100568.11	0.346529	ENSG00000166272.18
ENSG00000166228.9	0.346527	ENSG00000187608.10
ENSG00000197410.14	0.346526	ENSG00000279800.2
ENSG00000131686.15	0.346525	ENSG00000186197.15
ENSG00000212402.1	0.346525	ENSG00000227028.6
ENSG00000155592.16	0.346524	ENSG00000156639.12
ENSG00000127989.14	0.346522	ENSG00000198856.13
ENSG00000126903.16	0.34652	ENSG00000127511.10
ENSG00000135387.21	0.346518	ENSG00000205649.9
ENSG00000100263.14	0.346516	ENSG00000126773.13
ENSG00000232875.1	0.346515	ENSG00000233786.1
ENSG00000171311.13	0.346514	ENSG00000203760.9
ENSG00000106113.19	0.346512	ENSG00000226272.5
ENSG00000129255.16	0.346511	ENSG00000187147.18
ENSG00000067369.14	0.346508	ENSG00000224892.6
ENSG00000225579.2	0.346507	ENSG00000227411.1
ENSG00000212802.4	0.346506	ENSG00000213326.4
ENSG00000149573.9	0.346504	ENSG00000150776.18
ENSG00000039987.7	0.346504	ENSG00000169255.15
ENSG00000169255.15	0.346504	ENSG00000232254.1
ENSG00000100239.16	0.346499	ENSG00000197181.12
ENSG00000111011.18	0.346499	ENSG00000199872.1
ENSG00000076662.10	0.346498	ENSG00000115594.12
ENSG00000123975.5	0.346496	ENSG00000125498.20
ENSG00000141314.13	0.346496	ENSG00000198856.13
ENSG00000196152.10	0.346495	ENSG00000198346.11
ENSG00000232792.2	0.346495	ENSG00000250048.2
ENSG00000147274.14	0.346494	ENSG00000229241.1
ENSG00000007376.8	0.346492	ENSG00000258441.1
ENSG00000074855.11	0.346491	ENSG00000104879.5
ENSG00000143126.8	0.346491	ENSG00000197591.3
ENSG00000235090.1	0.34649	ENSG00000261371.6
ENSG00000137944.18	0.346488	ENSG00000141314.13
ENSG00000169255.15	0.346488	ENSG00000255075.1
ENSG00000088970.16	0.346485	ENSG00000105851.11
ENSG00000101542.10	0.346485	ENSG00000177105.10
ENSG00000233480.2	0.346483	ENSG00000236017.8
ENSG00000136828.19	0.34648	ENSG00000185122.11
ENSG00000132541.11	0.34648	ENSG00000230897.1
ENSG00000007168.14	0.346477	ENSG00000139174.12
ENSG00000174529.7	0.346476	ENSG00000181847.12
ENSG00000140153.18	0.346475	ENSG00000168140.5
ENSG00000188873.4	0.346474	ENSG00000230897.1
ENSG00000163002.13	0.346473	ENSG00000165113.13
ENSG00000069345.12	0.346471	ENSG00000105649.10
ENSG00000122678.17	0.346471	ENSG00000136828.19
ENSG00000149929.16	0.346471	ENSG00000154040.21
ENSG00000113460.13	0.346468	ENSG00000256193.6
ENSG00000163877.11	0.346467	ENSG00000188725.8
ENSG00000164574.16	0.346467	ENSG00000273265.1
ENSG00000123560.14	0.346466	ENSG00000149573.9
ENSG00000036530.9	0.346465	ENSG00000133401.16
ENSG00000166595.12	0.346465	ENSG00000171105.14
ENSG00000132326.12	0.346465	ENSG00000174007.9
ENSG00000102313.9	0.346465	ENSG00000215498.9
ENSG00000221628.1	0.346464	ENSG00000228271.2
ENSG00000153574.9	0.346462	ENSG00000174007.9
ENSG00000145592.14	0.346457	ENSG00000204469.13
ENSG00000170190.16	0.346456	ENSG00000170385.10
ENSG00000153902.14	0.346455	ENSG00000225484.7
ENSG00000133872.14	0.34645	ENSG00000172590.18
ENSG00000105649.10	0.346447	ENSG00000127329.16
ENSG00000165525.18	0.346446	ENSG00000274180.1
ENSG00000124226.11	0.346443	ENSG00000182552.15
ENSG00000069943.10	0.346442	ENSG00000105649.10
ENSG00000132326.12	0.346442	ENSG00000135900.4
ENSG00000147804.10	0.34644	ENSG00000238286.1
ENSG00000136147.18	0.346439	ENSG00000179041.4
ENSG00000100263.14	0.346438	ENSG00000213326.4
ENSG00000103472.10	0.346435	ENSG00000131242.18
ENSG00000013288.9	0.346431	ENSG00000111684.11
ENSG00000165997.5	0.346429	ENSG00000238098.9
ENSG00000170471.15	0.346428	ENSG00000174004.6
ENSG00000037637.11	0.346428	ENSG00000282996.1
ENSG00000111642.16	0.346427	ENSG00000119471.15
ENSG00000162572.21	0.346425	ENSG00000225246.1
ENSG00000135046.14	0.346424	ENSG00000141480.18
ENSG00000114942.14	0.346423	ENSG00000118181.11
ENSG00000197044.11	0.346422	ENSG00000256683.7
ENSG00000091127.14	0.346421	ENSG00000123353.10
ENSG00000234776.5	0.346421	ENSG00000235643.2
ENSG00000127980.16	0.34642	ENSG00000164815.11
ENSG00000199627.1	0.346417	ENSG00000207357.1
ENSG00000103152.12	0.346416	ENSG00000167996.16
ENSG00000101158.15	0.346414	ENSG00000173848.19
ENSG00000133742.14	0.346412	ENSG00000232837.1
ENSG00000007376.8	0.346411	ENSG00000088970.16
ENSG00000116005.12	0.346409	ENSG00000125384.7
ENSG00000110841.14	0.346409	ENSG00000239419.3
ENSG00000158006.14	0.346409	ENSG00000274523.5
ENSG00000164040.18	0.346408	ENSG00000166228.9
ENSG00000129103.19	0.346407	ENSG00000184613.11
ENSG00000114125.14	0.346405	ENSG00000246548.3
ENSG00000233646.1	0.346405	ENSG00000272963.1
ENSG00000105607.13	0.346404	ENSG00000174106.3
ENSG00000207716.1	0.346402	ENSG00000249768.2
ENSG00000124275.15	0.346399	ENSG00000197892.13
ENSG00000163431.13	0.346398	ENSG00000164946.20
ENSG00000018189.13	0.346397	ENSG00000168495.13
ENSG00000129465.16	0.346396	ENSG00000133401.16
ENSG00000136867.11	0.346396	ENSG00000181856.15
ENSG00000081721.12	0.346395	ENSG00000107897.20
ENSG00000146966.13	0.346395	ENSG00000185567.7
ENSG00000231768.2	0.346395	ENSG00000236813.1
ENSG00000083807.10	0.346394	ENSG00000147100.11
ENSG00000100591.8	0.346394	ENSG00000251580.3
ENSG00000133937.5	0.346394	ENSG00000272146.6
ENSG00000213801.4	0.346393	ENSG00000263002.8
ENSG00000125449.7	0.346392	ENSG00000266524.3
ENSG00000197150.13	0.346391	ENSG00000232254.1
ENSG00000132382.15	0.34639	ENSG00000148843.15
ENSG00000082516.9	0.346387	ENSG00000227347.1
ENSG00000266524.3	0.346384	ENSG00000272146.6
ENSG00000128585.18	0.346383	ENSG00000139405.16
ENSG00000188779.12	0.346381	ENSG00000212125.2
ENSG00000205138.4	0.346381	ENSG00000235090.1
ENSG00000225978.3	0.34638	ENSG00000251383.1
ENSG00000163584.18	0.346377	ENSG00000179041.4
ENSG00000146007.11	0.346372	ENSG00000178229.8
ENSG00000188338.15	0.346364	ENSG00000221491.2
ENSG00000132275.11	0.346363	ENSG00000141504.12
ENSG00000147400.10	0.346362	ENSG00000184731.6
ENSG00000118369.13	0.34636	ENSG00000135452.10
ENSG00000140259.7	0.34636	ENSG00000214960.11
ENSG00000083750.13	0.346359	ENSG00000231307.1
ENSG00000162191.14	0.346357	ENSG00000177889.10
ENSG00000085721.13	0.346356	ENSG00000185122.11
ENSG00000125731.13	0.346354	ENSG00000138378.19
ENSG00000186767.7	0.346351	ENSG00000206634.1
ENSG00000100266.19	0.346349	ENSG00000168297.16
ENSG00000138190.17	0.346349	ENSG00000237859.2
ENSG00000101400.6	0.346348	ENSG00000104852.15
ENSG00000148925.11	0.346348	ENSG00000215162.2
ENSG00000119953.14	0.346344	ENSG00000147164.12
ENSG00000113318.11	0.346344	ENSG00000241343.10
ENSG00000175820.4	0.346343	ENSG00000176402.6
ENSG00000128218.8	0.346342	ENSG00000197566.10
ENSG00000085117.12	0.346341	ENSG00000151208.17
ENSG00000144028.15	0.346338	ENSG00000151229.13
ENSG00000144895.12	0.346336	ENSG00000254417.1
ENSG00000067113.17	0.346332	ENSG00000177666.17
ENSG00000067066.17	0.346332	ENSG00000197496.6
ENSG00000167767.14	0.346331	ENSG00000231768.2
ENSG00000105732.13	0.346328	ENSG00000121406.9
ENSG00000069345.12	0.346328	ENSG00000241230.3
ENSG00000241343.10	0.346328	ENSG00000242100.2
ENSG00000066933.16	0.346327	ENSG00000234335.1
ENSG00000100263.14	0.346326	ENSG00000129951.19
ENSG00000196859.8	0.346325	ENSG00000266524.3
ENSG00000183615.6	0.34632	ENSG00000215030.5
ENSG00000174721.10	0.34632	ENSG00000230734.1
ENSG00000080824.19	0.346318	ENSG00000101464.11
ENSG00000182472.9	0.346317	ENSG00000224445.3
ENSG00000163935.14	0.346315	ENSG00000167565.13
ENSG00000168843.14	0.346314	ENSG00000275385.2
ENSG00000029364.12	0.346313	ENSG00000107854.6
ENSG00000122406.14	0.346312	ENSG00000248092.8
ENSG00000132005.9	0.346311	ENSG00000185122.11
ENSG00000115137.12	0.346311	ENSG00000272146.6
ENSG00000140932.10	0.346308	ENSG00000198547.10
ENSG00000165349.12	0.346306	ENSG00000174669.12
ENSG00000150776.18	0.346306	ENSG00000187742.15
ENSG00000066813.14	0.346305	ENSG00000145819.18
ENSG00000125352.6	0.346305	ENSG00000197956.10
ENSG00000100290.3	0.346305	ENSG00000197982.14
ENSG00000168288.13	0.3463	ENSG00000187391.22
ENSG00000083642.19	0.346298	ENSG00000143486.16
ENSG00000188460.4	0.346297	ENSG00000253310.1
ENSG00000005302.19	0.346296	ENSG00000205413.8
ENSG00000071539.14	0.346295	ENSG00000135046.14
ENSG00000136014.12	0.346295	ENSG00000185798.8
ENSG00000229794.2	0.346293	ENSG00000272963.1
ENSG00000142552.8	0.346292	ENSG00000224892.6
ENSG00000174930.4	0.346292	ENSG00000258613.1
ENSG00000213145.10	0.346291	ENSG00000271563.1
ENSG00000123219.13	0.34629	ENSG00000128313.2
ENSG00000118596.12	0.34629	ENSG00000182628.13
ENSG00000169612.4	0.346288	ENSG00000197885.11
ENSG00000103351.13	0.346287	ENSG00000136717.15
ENSG00000001460.18	0.346287	ENSG00000156398.13
ENSG00000089280.19	0.346286	ENSG00000105726.17
ENSG00000129317.15	0.346286	ENSG00000184719.12
ENSG00000163138.19	0.346286	ENSG00000241061.3
ENSG00000179913.11	0.346286	ENSG00000282757.4
ENSG00000148925.11	0.346285	ENSG00000168496.4
ENSG00000100266.19	0.346285	ENSG00000197724.11
ENSG00000108523.16	0.346284	ENSG00000240429.1
ENSG00000105355.9	0.346283	ENSG00000126773.13
ENSG00000028528.15	0.346283	ENSG00000230184.1
ENSG00000171217.5	0.346281	ENSG00000185567.7
ENSG00000147100.11	0.346278	ENSG00000163053.11
ENSG00000116752.6	0.346278	ENSG00000215630.6
ENSG00000162572.21	0.346277	ENSG00000242208.1
ENSG00000165948.11	0.346273	ENSG00000231907.2
ENSG00000105649.10	0.346272	ENSG00000141576.16
ENSG00000050030.16	0.346272	ENSG00000179085.8
ENSG00000142669.15	0.346272	ENSG00000205572.10
ENSG00000175820.4	0.346271	ENSG00000249768.2
ENSG00000134240.12	0.34627	ENSG00000153558.16
ENSG00000171311.13	0.34627	ENSG00000231019.1
ENSG00000164985.15	0.346267	ENSG00000196943.14
ENSG00000124279.12	0.346266	ENSG00000140955.11
ENSG00000162769.13	0.346265	ENSG00000169704.5
ENSG00000165655.17	0.346265	ENSG00000174460.4
ENSG00000165113.13	0.346265	ENSG00000175886.10
ENSG00000072736.19	0.346263	ENSG00000131791.8
ENSG00000119231.11	0.346259	ENSG00000125775.15
ENSG00000141314.13	0.346258	ENSG00000169612.4
ENSG00000148840.11	0.346258	ENSG00000235145.2
ENSG00000124602.10	0.346257	ENSG00000186918.14
ENSG00000064932.16	0.346256	ENSG00000214629.3
ENSG00000166164.16	0.346255	ENSG00000171360.4
ENSG00000141971.13	0.346255	ENSG00000171858.18
ENSG00000101190.13	0.346254	ENSG00000127362.2
ENSG00000124762.14	0.346254	ENSG00000159592.11
ENSG00000075213.11	0.346253	ENSG00000120137.7
ENSG00000080824.19	0.346253	ENSG00000271105.1
ENSG00000224041.3	0.34625	ENSG00000226374.3
ENSG00000163138.19	0.34625	ENSG00000242208.1
ENSG00000213735.2	0.346249	ENSG00000233480.2
ENSG00000064195.7	0.346247	ENSG00000148925.11
ENSG00000067066.17	0.346247	ENSG00000170385.10
ENSG00000083642.19	0.346246	ENSG00000101654.18
ENSG00000152454.4	0.346246	ENSG00000160908.15
ENSG00000102098.19	0.346246	ENSG00000214279.13
ENSG00000155666.12	0.346246	ENSG00000236813.1
ENSG00000187608.10	0.346246	ENSG00000240342.3
ENSG00000113318.11	0.346243	ENSG00000164603.12
ENSG00000085274.16	0.346243	ENSG00000170485.17
ENSG00000111785.21	0.346243	ENSG00000280466.1
ENSG00000103769.10	0.346242	ENSG00000142230.13
ENSG00000166326.7	0.346241	ENSG00000264603.1
ENSG00000094841.14	0.34624	ENSG00000234709.2
ENSG00000134760.6	0.346239	ENSG00000164574.16
ENSG00000100605.17	0.346237	ENSG00000123965.13
ENSG00000135900.4	0.346237	ENSG00000204469.13
ENSG00000136997.21	0.346235	ENSG00000224892.6
ENSG00000226161.1	0.346234	ENSG00000234616.9
ENSG00000169359.16	0.346234	ENSG00000234617.2
ENSG00000211643.2	0.346232	ENSG00000263526.1
ENSG00000165507.9	0.346231	ENSG00000271334.6
ENSG00000170214.5	0.34623	ENSG00000176402.6
ENSG00000160013.9	0.346229	ENSG00000197892.13
ENSG00000085721.13	0.346228	ENSG00000170266.16
ENSG00000132005.9	0.346228	ENSG00000171428.15
ENSG00000005022.6	0.346226	ENSG00000139508.15
ENSG00000188647.13	0.346226	ENSG00000217527.1
ENSG00000178363.5	0.346225	ENSG00000224406.6
ENSG00000120832.10	0.346223	ENSG00000156469.9
ENSG00000122254.7	0.346221	ENSG00000163808.17
ENSG00000211697.4	0.346221	ENSG00000213839.4
ENSG00000109956.13	0.34622	ENSG00000250947.1
ENSG00000137207.12	0.346219	ENSG00000150627.16
ENSG00000109184.15	0.346219	ENSG00000196482.18
ENSG00000163421.9	0.346219	ENSG00000274523.5
ENSG00000133466.14	0.346217	ENSG00000141858.12
ENSG00000164338.10	0.346216	ENSG00000198795.11
ENSG00000100138.15	0.346215	ENSG00000143977.14
ENSG00000115902.11	0.346213	ENSG00000145217.14
ENSG00000088970.16	0.346213	ENSG00000285410.1
ENSG00000178338.11	0.346211	ENSG00000198466.12
ENSG00000087842.11	0.34621	ENSG00000124275.15
ENSG00000134853.12	0.346208	ENSG00000184719.12
ENSG00000145757.16	0.346208	ENSG00000221102.1
ENSG00000001497.18	0.346207	ENSG00000100129.18
ENSG00000116685.16	0.346207	ENSG00000250433.1
ENSG00000131941.8	0.346205	ENSG00000228808.1
ENSG00000177600.9	0.346204	ENSG00000267750.6
ENSG00000071994.11	0.3462	ENSG00000090273.14
ENSG00000119929.13	0.346199	ENSG00000274523.5
ENSG00000163349.22	0.346197	ENSG00000234491.1
ENSG00000175505.11	0.346197	ENSG00000235397.1
ENSG00000185436.12	0.346197	ENSG00000263874.2
ENSG00000200974.1	0.346195	ENSG00000222255.1
ENSG00000005436.14	0.346193	ENSG00000196693.15
ENSG00000211592.8	0.346193	ENSG00000213213.14
ENSG00000215456.6	0.346191	ENSG00000259577.2
ENSG00000147081.15	0.34619	ENSG00000239571.1
ENSG00000071994.11	0.346188	ENSG00000120594.17
ENSG00000079950.14	0.346188	ENSG00000163535.18
ENSG00000143319.17	0.346187	ENSG00000196943.14
ENSG00000151468.11	0.346186	ENSG00000232281.2
ENSG00000204700.5	0.346182	ENSG00000214960.11
ENSG00000184185.10	0.34618	ENSG00000255393.2
ENSG00000135052.16	0.346179	ENSG00000258650.1
ENSG00000168036.18	0.346179	ENSG00000271334.6
ENSG00000136997.21	0.346176	ENSG00000219274.1
ENSG00000112763.17	0.346175	ENSG00000226147.1
ENSG00000185567.7	0.346174	ENSG00000225269.3
ENSG00000065183.16	0.346173	ENSG00000234397.3
ENSG00000196810.5	0.346168	ENSG00000234239.1
ENSG00000145592.14	0.346167	ENSG00000198856.13
ENSG00000115266.12	0.346165	ENSG00000224854.3
ENSG00000154262.13	0.346164	ENSG00000229132.2
ENSG00000172965.17	0.346164	ENSG00000234199.3
ENSG00000117009.12	0.346163	ENSG00000154589.7
ENSG00000162344.4	0.346163	ENSG00000204581.3
ENSG00000130829.18	0.346162	ENSG00000161905.13
ENSG00000156959.9	0.346162	ENSG00000183484.12
ENSG00000114019.15	0.346157	ENSG00000123219.13
ENSG00000171566.12	0.346156	ENSG00000177380.14
ENSG00000155846.17	0.346152	ENSG00000201302.1
ENSG00000006125.18	0.346151	ENSG00000203760.9
ENSG00000203965.13	0.34615	ENSG00000244462.8
ENSG00000100372.15	0.346149	ENSG00000109667.12
ENSG00000099622.14	0.346149	ENSG00000234545.8
ENSG00000111671.10	0.346149	ENSG00000235183.3
ENSG00000141622.14	0.346146	ENSG00000214535.3
ENSG00000114767.7	0.346145	ENSG00000132275.11
ENSG00000136940.14	0.346145	ENSG00000197956.10
ENSG00000230897.1	0.346144	ENSG00000235508.3
ENSG00000213194.3	0.346143	ENSG00000242802.9
ENSG00000112294.14	0.346142	ENSG00000114019.15
ENSG00000125901.6	0.346142	ENSG00000243964.1
ENSG00000029364.12	0.346141	ENSG00000234771.3
ENSG00000089163.4	0.346138	ENSG00000125454.12
ENSG00000175793.12	0.346138	ENSG00000183576.13
ENSG00000103769.10	0.346138	ENSG00000248445.5
ENSG00000158411.11	0.346137	ENSG00000258359.1
ENSG00000214727.2	0.346133	ENSG00000226498.2
ENSG00000105664.11	0.346133	ENSG00000275170.1
ENSG00000103145.11	0.346131	ENSG00000163909.8
ENSG00000116685.16	0.346126	ENSG00000163283.7
ENSG00000175467.15	0.346126	ENSG00000217527.1
ENSG00000099860.9	0.346124	ENSG00000237859.2
ENSG00000021776.11	0.346123	ENSG00000224854.3
ENSG00000172005.11	0.346121	ENSG00000175505.11
ENSG00000138744.16	0.34612	ENSG00000139579.13
ENSG00000004838.14	0.34612	ENSG00000178229.8
ENSG00000137656.12	0.34612	ENSG00000236678.8
ENSG00000066933.16	0.346119	ENSG00000235090.1
ENSG00000115266.12	0.346118	ENSG00000250539.1
ENSG00000185220.12	0.346116	ENSG00000197181.12
ENSG00000168152.13	0.346116	ENSG00000230043.1
ENSG00000114125.14	0.346113	ENSG00000162073.14
ENSG00000144597.14	0.346113	ENSG00000229551.2
ENSG00000170214.5	0.346113	ENSG00000254271.1
ENSG00000088970.16	0.346111	ENSG00000225663.8
ENSG00000088538.13	0.34611	ENSG00000143126.8
ENSG00000102313.9	0.346109	ENSG00000259054.1
ENSG00000110700.7	0.346108	ENSG00000248568.1
ENSG00000007038.11	0.346107	ENSG00000140807.7
ENSG00000131941.8	0.346106	ENSG00000150776.18
ENSG00000161980.6	0.346102	ENSG00000185220.12
ENSG00000072736.19	0.346101	ENSG00000134853.12
ENSG00000121058.5	0.346101	ENSG00000264630.5
ENSG00000170469.11	0.346099	ENSG00000201229.1
ENSG00000198153.8	0.346098	ENSG00000211799.3
ENSG00000154040.21	0.346097	ENSG00000251580.3
ENSG00000138780.15	0.346096	ENSG00000184967.7
ENSG00000181523.13	0.346096	ENSG00000198892.7
ENSG00000211792.2	0.346096	ENSG00000272034.1
ENSG00000074319.13	0.346095	ENSG00000162623.16
ENSG00000088356.6	0.346095	ENSG00000229638.1
ENSG00000100764.14	0.346095	ENSG00000248445.5
ENSG00000139651.11	0.346094	ENSG00000162086.16
ENSG00000111110.12	0.346091	ENSG00000164815.11
ENSG00000138069.18	0.34609	ENSG00000163463.13
ENSG00000127989.14	0.346087	ENSG00000160539.6
ENSG00000103275.21	0.346087	ENSG00000196793.14
ENSG00000116005.12	0.346086	ENSG00000166886.13
ENSG00000174950.11	0.346085	ENSG00000229578.3
ENSG00000100292.18	0.346084	ENSG00000157500.12
ENSG00000051128.19	0.346082	ENSG00000087842.11
ENSG00000067141.17	0.346082	ENSG00000185049.16
ENSG00000116016.14	0.346081	ENSG00000179913.11
ENSG00000162086.16	0.346081	ENSG00000198093.11
ENSG00000149929.16	0.346079	ENSG00000165895.19
ENSG00000156639.12	0.346079	ENSG00000185947.15
ENSG00000164105.4	0.346079	ENSG00000237273.1
ENSG00000128829.12	0.346076	ENSG00000180846.8
ENSG00000138769.11	0.346073	ENSG00000220575.8
ENSG00000104517.13	0.346072	ENSG00000128218.8
ENSG00000134760.6	0.346072	ENSG00000179913.11
ENSG00000131408.15	0.346067	ENSG00000251934.1
ENSG00000249212.1	0.346064	ENSG00000262497.1
ENSG00000150873.12	0.346061	ENSG00000260994.1
ENSG00000069943.10	0.346055	ENSG00000090273.14
ENSG00000052802.13	0.346055	ENSG00000127993.16
ENSG00000171823.7	0.346055	ENSG00000221628.1
ENSG00000105649.10	0.346051	ENSG00000125384.7
ENSG00000037637.11	0.346051	ENSG00000155868.8
ENSG00000116761.12	0.346049	ENSG00000151023.17
ENSG00000118596.12	0.346049	ENSG00000181856.15
ENSG00000182628.13	0.346049	ENSG00000185187.13
ENSG00000116221.15	0.346049	ENSG00000196531.14
ENSG00000188389.11	0.346049	ENSG00000225630.1
ENSG00000137944.18	0.346048	ENSG00000143486.16
ENSG00000188542.10	0.346047	ENSG00000250822.1
ENSG00000163002.13	0.346045	ENSG00000186298.12
ENSG00000230290.1	0.346045	ENSG00000231907.2
ENSG00000182224.12	0.346044	ENSG00000183484.12
ENSG00000131591.18	0.346043	ENSG00000171680.23
ENSG00000084764.12	0.346043	ENSG00000177666.17
ENSG00000251183.1	0.346042	ENSG00000266575.1
ENSG00000101266.19	0.34604	ENSG00000110841.14
ENSG00000105355.9	0.346039	ENSG00000127947.16
ENSG00000169255.15	0.346039	ENSG00000181227.3
ENSG00000101266.19	0.346037	ENSG00000162928.9
ENSG00000101350.8	0.346036	ENSG00000226878.2
ENSG00000143546.10	0.346035	ENSG00000243175.1
ENSG00000127993.16	0.346034	ENSG00000177600.9
ENSG00000166090.8	0.346032	ENSG00000198796.7
ENSG00000101782.15	0.346031	ENSG00000170471.15
ENSG00000175820.4	0.346029	ENSG00000226091.7
ENSG00000116254.18	0.346028	ENSG00000136108.15
ENSG00000184374.3	0.346028	ENSG00000211611.2
ENSG00000111850.11	0.346024	ENSG00000186577.14
ENSG00000231439.4	0.346023	ENSG00000236104.3
ENSG00000134760.6	0.346022	ENSG00000142615.8
ENSG00000152402.11	0.346021	ENSG00000166681.14
ENSG00000105649.10	0.346021	ENSG00000211892.4
ENSG00000157593.19	0.34602	ENSG00000158482.10
ENSG00000101493.11	0.34602	ENSG00000188033.10
ENSG00000161929.15	0.34602	ENSG00000235145.2
ENSG00000127989.14	0.346019	ENSG00000131470.15
ENSG00000131238.18	0.346018	ENSG00000138069.18
ENSG00000186352.9	0.346018	ENSG00000264859.6
ENSG00000229992.1	0.346017	ENSG00000230402.2
ENSG00000143341.12	0.346016	ENSG00000155876.6
ENSG00000143590.14	0.346015	ENSG00000225769.1
ENSG00000123562.18	0.346013	ENSG00000188647.13
ENSG00000128185.10	0.346013	ENSG00000188649.15
ENSG00000169019.11	0.346012	ENSG00000197724.11
ENSG00000058866.15	0.34601	ENSG00000141756.19
ENSG00000067066.17	0.346007	ENSG00000157593.19
ENSG00000166526.18	0.346006	ENSG00000197114.12
ENSG00000108465.15	0.346005	ENSG00000157110.16
ENSG00000070761.8	0.346004	ENSG00000254598.3
ENSG00000163002.13	0.346003	ENSG00000214975.4
ENSG00000115266.12	0.346001	ENSG00000148377.6
ENSG00000166855.9	0.346001	ENSG00000169020.10
ENSG00000135960.10	0.346001	ENSG00000273265.1
ENSG00000067113.17	0.345999	ENSG00000267750.6
ENSG00000125863.20	0.345998	ENSG00000138246.17
ENSG00000198746.13	0.345998	ENSG00000231907.2
ENSG00000108523.16	0.345998	ENSG00000241973.11
ENSG00000127993.16	0.345996	ENSG00000185432.12
ENSG00000099999.15	0.345996	ENSG00000204304.12
ENSG00000116005.12	0.345995	ENSG00000165271.17
ENSG00000112335.15	0.345995	ENSG00000171428.15
ENSG00000084710.14	0.345994	ENSG00000119878.6
ENSG00000103111.15	0.345991	ENSG00000251934.1
ENSG00000206535.8	0.34599	ENSG00000214889.3
ENSG00000108799.13	0.345987	ENSG00000254819.2
ENSG00000091039.17	0.345986	ENSG00000103226.19
ENSG00000018189.13	0.345986	ENSG00000173436.15
ENSG00000151023.17	0.345984	ENSG00000282996.1
ENSG00000137770.14	0.345982	ENSG00000203795.3
ENSG00000102096.9	0.345981	ENSG00000127989.14
ENSG00000139579.13	0.34598	ENSG00000143552.9
ENSG00000070610.14	0.345979	ENSG00000103832.10
ENSG00000138135.7	0.345978	ENSG00000255867.1
ENSG00000171428.15	0.345978	ENSG00000268471.6
ENSG00000100823.12	0.345976	ENSG00000205853.12
ENSG00000112414.15	0.345973	ENSG00000136026.14
ENSG00000198153.8	0.345973	ENSG00000213131.3
ENSG00000259448.3	0.345972	ENSG00000274749.1
ENSG00000213160.10	0.345972	ENSG00000278023.7
ENSG00000144744.17	0.34597	ENSG00000170855.4
ENSG00000170653.19	0.345969	ENSG00000232281.2
ENSG00000112379.9	0.345968	ENSG00000137770.14
ENSG00000079435.10	0.345966	ENSG00000095015.6
ENSG00000158423.17	0.345965	ENSG00000175087.10
ENSG00000151834.16	0.345965	ENSG00000283122.1
ENSG00000151748.15	0.345964	ENSG00000188856.6
ENSG00000283379.1	0.345964	ENSG00000283558.1
ENSG00000099337.5	0.345962	ENSG00000101266.19
ENSG00000103126.15	0.34596	ENSG00000198547.10
ENSG00000091127.14	0.345959	ENSG00000149573.9
ENSG00000105726.17	0.345957	ENSG00000114019.15
ENSG00000140264.21	0.345954	ENSG00000183576.13
ENSG00000070915.10	0.345953	ENSG00000140262.18
ENSG00000108984.15	0.345953	ENSG00000181690.8
ENSG00000248643.5	0.345953	ENSG00000249119.1
ENSG00000163808.17	0.345953	ENSG00000279800.2
ENSG00000211865.1	0.345952	ENSG00000231265.1
ENSG00000229954.1	0.345952	ENSG00000234886.1
ENSG00000208023.3	0.345952	ENSG00000242992.3
ENSG00000122678.17	0.345952	ENSG00000244378.1
ENSG00000200816.1	0.345951	ENSG00000211584.14
ENSG00000156853.13	0.345951	ENSG00000258405.11
ENSG00000061987.16	0.345948	ENSG00000100239.16
ENSG00000155111.15	0.345947	ENSG00000176390.12
ENSG00000068976.14	0.345947	ENSG00000185122.11
ENSG00000069345.12	0.345947	ENSG00000211679.2
ENSG00000172965.17	0.345947	ENSG00000226855.1
ENSG00000182552.15	0.345943	ENSG00000226498.2
ENSG00000262919.8	0.34594	ENSG00000267014.6
ENSG00000141098.13	0.345938	ENSG00000178425.14
ENSG00000100129.18	0.345937	ENSG00000142892.15
ENSG00000157593.19	0.345937	ENSG00000166750.10
ENSG00000227051.7	0.345937	ENSG00000237674.1
ENSG00000145819.18	0.345934	ENSG00000170819.5
ENSG00000071994.11	0.345931	ENSG00000153574.9
ENSG00000175376.9	0.345929	ENSG00000189283.10
ENSG00000165716.11	0.345929	ENSG00000228669.2
ENSG00000168496.4	0.345927	ENSG00000182103.5
ENSG00000139405.16	0.345926	ENSG00000244171.4
ENSG00000070444.15	0.345924	ENSG00000185813.11
ENSG00000130881.14	0.345922	ENSG00000217527.1
ENSG00000091127.14	0.345921	ENSG00000119314.16
ENSG00000106780.9	0.34592	ENSG00000198380.13
ENSG00000110955.9	0.34592	ENSG00000255291.2
ENSG00000125534.10	0.345919	ENSG00000238835.1
ENSG00000162244.12	0.345918	ENSG00000227440.1
ENSG00000144746.7	0.345918	ENSG00000249599.2
ENSG00000114125.14	0.345915	ENSG00000125863.20
ENSG00000162073.14	0.345913	ENSG00000273899.5
ENSG00000121577.14	0.345908	ENSG00000137944.18
ENSG00000126903.16	0.345908	ENSG00000196860.8
ENSG00000104131.13	0.345908	ENSG00000207962.1
ENSG00000188295.15	0.345908	ENSG00000225192.1
ENSG00000197360.9	0.345906	ENSG00000197372.10
ENSG00000106397.12	0.345904	ENSG00000145592.14
ENSG00000127993.16	0.345901	ENSG00000134594.5
ENSG00000091436.17	0.345897	ENSG00000167984.18
ENSG00000116704.8	0.345897	ENSG00000200087.1
ENSG00000111537.5	0.345896	ENSG00000157542.11
ENSG00000018189.13	0.345895	ENSG00000080819.9
ENSG00000103275.21	0.345895	ENSG00000132801.7
ENSG00000136828.19	0.345894	ENSG00000137841.12
ENSG00000179195.16	0.345892	ENSG00000198795.11
ENSG00000114544.17	0.345892	ENSG00000200879.1
ENSG00000224854.3	0.345891	ENSG00000249599.2
ENSG00000176340.4	0.34589	ENSG00000205726.15
ENSG00000113318.11	0.345889	ENSG00000169612.4
ENSG00000090273.14	0.345884	ENSG00000153574.9
ENSG00000069943.10	0.345882	ENSG00000241343.10
ENSG00000113318.11	0.345881	ENSG00000201942.1
ENSG00000150776.18	0.345881	ENSG00000252782.1
ENSG00000223479.3	0.34588	ENSG00000242220.9
ENSG00000144791.10	0.345879	ENSG00000163637.13
ENSG00000079435.10	0.345878	ENSG00000230290.1
ENSG00000109184.15	0.345875	ENSG00000116761.12
ENSG00000119314.16	0.345875	ENSG00000175087.10
ENSG00000162997.15	0.345873	ENSG00000205853.12
ENSG00000213513.3	0.345871	ENSG00000234233.1
ENSG00000125656.11	0.34587	ENSG00000208037.1
ENSG00000120071.15	0.34587	ENSG00000245729.2
ENSG00000245729.2	0.34587	ENSG00000283122.1
ENSG00000144290.17	0.345869	ENSG00000205302.7
ENSG00000156853.13	0.345866	ENSG00000196378.13
ENSG00000088538.13	0.345864	ENSG00000111816.8
ENSG00000114942.14	0.345864	ENSG00000198034.11
ENSG00000108523.16	0.345863	ENSG00000171566.12
ENSG00000229551.2	0.345863	ENSG00000254017.1
ENSG00000227911.3	0.345863	ENSG00000264500.1
ENSG00000128591.16	0.345862	ENSG00000207582.1
ENSG00000163558.13	0.345862	ENSG00000251593.1
ENSG00000134760.6	0.34586	ENSG00000157617.17
ENSG00000250754.6	0.34586	ENSG00000260994.1
ENSG00000109084.14	0.345859	ENSG00000175348.11
ENSG00000173436.15	0.345857	ENSG00000240342.3
ENSG00000077274.9	0.345857	ENSG00000259590.1
ENSG00000114125.14	0.345854	ENSG00000162928.9
ENSG00000167332.9	0.345854	ENSG00000232185.1
ENSG00000100129.18	0.345852	ENSG00000154359.13
ENSG00000169857.9	0.345851	ENSG00000177628.16
ENSG00000105851.11	0.345851	ENSG00000182552.15
ENSG00000175309.15	0.345851	ENSG00000185122.11
ENSG00000100591.8	0.34585	ENSG00000131236.18
ENSG00000108523.16	0.34585	ENSG00000187514.17
ENSG00000184160.8	0.345844	ENSG00000215441.3
ENSG00000118496.5	0.345843	ENSG00000177363.5
ENSG00000188177.14	0.345843	ENSG00000198837.10
ENSG00000167984.18	0.345842	ENSG00000244363.3
ENSG00000139508.15	0.345841	ENSG00000206634.1
ENSG00000037637.11	0.34584	ENSG00000103599.20
ENSG00000100554.12	0.345839	ENSG00000176402.6
ENSG00000135916.16	0.345839	ENSG00000234152.1
ENSG00000075399.14	0.345838	ENSG00000103275.21
ENSG00000104517.13	0.345838	ENSG00000112303.14
ENSG00000135766.9	0.345833	ENSG00000144580.14
ENSG00000140259.7	0.345831	ENSG00000207181.1
ENSG00000174358.16	0.345829	ENSG00000212283.1
ENSG00000176783.15	0.345828	ENSG00000183943.6
ENSG00000113100.10	0.345827	ENSG00000164039.15
ENSG00000068885.15	0.345827	ENSG00000168619.16
ENSG00000111684.11	0.345826	ENSG00000161057.13
ENSG00000120215.10	0.345826	ENSG00000204576.12
ENSG00000152683.14	0.345825	ENSG00000170190.16
ENSG00000091436.17	0.345825	ENSG00000188856.6
ENSG00000107338.10	0.345824	ENSG00000168995.13
ENSG00000167996.16	0.345824	ENSG00000229551.2
ENSG00000141469.18	0.345823	ENSG00000182628.13
ENSG00000114125.14	0.345822	ENSG00000229241.1
ENSG00000204469.13	0.34582	ENSG00000227347.1
ENSG00000123562.18	0.345817	ENSG00000276712.1
ENSG00000108830.10	0.345816	ENSG00000161057.13
ENSG00000173208.4	0.345812	ENSG00000245729.2
ENSG00000133401.16	0.345807	ENSG00000157017.16
ENSG00000128482.16	0.345806	ENSG00000143878.10
ENSG00000153495.11	0.345805	ENSG00000198189.11
ENSG00000108523.16	0.345805	ENSG00000242100.2
ENSG00000181092.10	0.345804	ENSG00000233851.1
ENSG00000123159.16	0.345803	ENSG00000144597.14
ENSG00000114544.17	0.345802	ENSG00000123352.18
ENSG00000164815.11	0.345802	ENSG00000242100.2
ENSG00000213194.3	0.3458	ENSG00000259577.2
ENSG00000170396.9	0.345799	ENSG00000176222.9
ENSG00000072736.19	0.345797	ENSG00000155660.11
ENSG00000087842.11	0.345796	ENSG00000122406.14
ENSG00000112425.16	0.345796	ENSG00000204581.3
ENSG00000162817.7	0.345795	ENSG00000204439.4
ENSG00000197223.12	0.345793	ENSG00000277000.1
ENSG00000132330.18	0.345791	ENSG00000267123.7
ENSG00000101557.15	0.34579	ENSG00000124535.16
ENSG00000146966.13	0.34579	ENSG00000228888.1
ENSG00000205611.5	0.345789	ENSG00000228271.2
ENSG00000108523.16	0.345788	ENSG00000196943.14
ENSG00000153044.10	0.345788	ENSG00000259686.1
ENSG00000145819.18	0.345787	ENSG00000203760.9
ENSG00000175309.15	0.345785	ENSG00000176783.15
ENSG00000064932.16	0.345784	ENSG00000105649.10
ENSG00000051128.19	0.345784	ENSG00000108830.10
ENSG00000005022.6	0.345784	ENSG00000112759.19
ENSG00000048544.6	0.345783	ENSG00000123268.9
ENSG00000108465.15	0.345783	ENSG00000135040.16
ENSG00000101654.18	0.345781	ENSG00000169019.11
ENSG00000131941.8	0.345781	ENSG00000170854.18
ENSG00000120071.15	0.34578	ENSG00000198746.13
ENSG00000151468.11	0.345778	ENSG00000166049.11
ENSG00000130939.20	0.345774	ENSG00000135018.14
ENSG00000115902.11	0.345774	ENSG00000182628.13
ENSG00000161980.6	0.345773	ENSG00000169019.11
ENSG00000126249.8	0.345773	ENSG00000173272.16
ENSG00000117155.17	0.345773	ENSG00000204271.13
ENSG00000105290.13	0.345772	ENSG00000149636.16
ENSG00000089163.4	0.345771	ENSG00000102078.16
ENSG00000116685.16	0.345771	ENSG00000170634.13
ENSG00000176222.9	0.345771	ENSG00000181472.5
ENSG00000124813.23	0.345771	ENSG00000276712.1
ENSG00000170801.10	0.345768	ENSG00000231154.1
ENSG00000219163.2	0.345768	ENSG00000256971.2
ENSG00000155660.11	0.345767	ENSG00000183943.6
ENSG00000116752.6	0.345766	ENSG00000129226.14
ENSG00000158793.14	0.345766	ENSG00000205853.12
ENSG00000108984.15	0.345765	ENSG00000164603.12
ENSG00000075292.19	0.345764	ENSG00000123612.16
ENSG00000161057.13	0.345764	ENSG00000251593.1
ENSG00000101400.6	0.345763	ENSG00000160284.15
ENSG00000134013.16	0.345758	ENSG00000171435.14
ENSG00000114942.14	0.345756	ENSG00000174007.9
ENSG00000170469.11	0.345755	ENSG00000212283.1
ENSG00000197892.13	0.345755	ENSG00000219902.1
ENSG00000141030.13	0.345755	ENSG00000231636.1
ENSG00000110436.13	0.345753	ENSG00000130304.17
ENSG00000137944.18	0.345753	ENSG00000254842.6
ENSG00000104611.12	0.34575	ENSG00000205572.10
ENSG00000207513.1	0.34575	ENSG00000264519.2
ENSG00000135378.4	0.345748	ENSG00000278023.7
ENSG00000130844.19	0.345747	ENSG00000160961.12
ENSG00000104973.19	0.345746	ENSG00000133401.16
ENSG00000132141.14	0.345745	ENSG00000248555.7
ENSG00000142178.9	0.345743	ENSG00000168065.16
ENSG00000103472.10	0.345742	ENSG00000129255.16
ENSG00000164073.11	0.345739	ENSG00000171953.16
ENSG00000010626.15	0.345738	ENSG00000112297.18
ENSG00000225579.2	0.345738	ENSG00000227911.3
ENSG00000143126.8	0.345735	ENSG00000164066.13
ENSG00000088970.16	0.345734	ENSG00000230897.1
ENSG00000162753.13	0.345733	ENSG00000200816.1
ENSG00000115825.11	0.345731	ENSG00000123933.17
ENSG00000082014.17	0.345731	ENSG00000200087.1
ENSG00000137571.11	0.345731	ENSG00000229692.3
ENSG00000214535.3	0.345731	ENSG00000238835.1
ENSG00000131242.18	0.345729	ENSG00000164976.9
ENSG00000101158.15	0.345728	ENSG00000129103.19
ENSG00000218194.1	0.345725	ENSG00000230376.1
ENSG00000130522.6	0.345723	ENSG00000282975.1
ENSG00000197362.15	0.345722	ENSG00000198482.14
ENSG00000069943.10	0.345721	ENSG00000168297.16
ENSG00000112941.14	0.345721	ENSG00000262904.1
ENSG00000106333.13	0.345718	ENSG00000145592.14
ENSG00000014824.14	0.345717	ENSG00000168065.16
ENSG00000169976.7	0.345714	ENSG00000227199.1
ENSG00000199872.1	0.345714	ENSG00000235090.1
ENSG00000128313.2	0.345714	ENSG00000253554.7
ENSG00000103145.11	0.345713	ENSG00000130957.5
ENSG00000153896.19	0.345713	ENSG00000179195.16
ENSG00000079931.15	0.34571	ENSG00000242512.9
ENSG00000184209.15	0.345709	ENSG00000185220.12
ENSG00000124207.17	0.345708	ENSG00000169020.10
ENSG00000139218.18	0.345706	ENSG00000239419.3
ENSG00000166681.14	0.345704	ENSG00000213194.3
ENSG00000155660.11	0.345703	ENSG00000164976.9
ENSG00000103472.10	0.345701	ENSG00000164815.11
ENSG00000011021.23	0.3457	ENSG00000182224.12
ENSG00000071994.11	0.345698	ENSG00000141314.13
ENSG00000101856.10	0.345698	ENSG00000155660.11
ENSG00000169247.14	0.345697	ENSG00000170145.5
ENSG00000165661.17	0.345695	ENSG00000244073.1
ENSG00000100591.8	0.345694	ENSG00000235690.2
ENSG00000104611.12	0.34569	ENSG00000122335.17
ENSG00000200394.1	0.34569	ENSG00000201229.1
ENSG00000227118.3	0.34569	ENSG00000237442.3
ENSG00000166845.15	0.34569	ENSG00000283210.1
ENSG00000156853.13	0.345689	ENSG00000189164.15
ENSG00000100554.12	0.345687	ENSG00000163349.22
ENSG00000099999.15	0.345684	ENSG00000224892.6
ENSG00000198758.11	0.345684	ENSG00000227411.1
ENSG00000182854.8	0.345679	ENSG00000230701.2
ENSG00000071243.16	0.345677	ENSG00000163138.19
ENSG00000211699.2	0.345677	ENSG00000250731.1
ENSG00000163644.15	0.345675	ENSG00000203965.13
ENSG00000129657.16	0.345674	ENSG00000162927.14
ENSG00000168010.11	0.345673	ENSG00000198758.11
ENSG00000211787.1	0.345673	ENSG00000250731.1
ENSG00000163644.15	0.345668	ENSG00000180979.10
ENSG00000147274.14	0.345667	ENSG00000234618.1
ENSG00000114544.17	0.345666	ENSG00000165698.16
ENSG00000100764.14	0.345665	ENSG00000248643.5
ENSG00000108963.19	0.345664	ENSG00000160633.13
ENSG00000125648.15	0.345664	ENSG00000169241.19
ENSG00000111886.11	0.345663	ENSG00000150760.13
ENSG00000146223.16	0.345663	ENSG00000197892.13
ENSG00000100802.15	0.345663	ENSG00000213735.2
ENSG00000176402.6	0.345661	ENSG00000234152.1
ENSG00000110583.13	0.345661	ENSG00000237667.7
ENSG00000133048.13	0.34566	ENSG00000244242.2
ENSG00000136161.13	0.345658	ENSG00000137575.12
ENSG00000171217.5	0.345654	ENSG00000228888.1
ENSG00000069345.12	0.345652	ENSG00000162928.9
ENSG00000100823.12	0.345652	ENSG00000168461.13
ENSG00000126773.13	0.345649	ENSG00000133874.2
ENSG00000111266.9	0.345648	ENSG00000143633.13
ENSG00000197635.11	0.345648	ENSG00000224041.3
ENSG00000165997.5	0.345647	ENSG00000213735.2
ENSG00000102030.16	0.345646	ENSG00000111785.21
ENSG00000099337.5	0.345646	ENSG00000163138.19
ENSG00000104081.14	0.345645	ENSG00000140937.14
ENSG00000135040.16	0.345645	ENSG00000146223.16
ENSG00000102349.18	0.345644	ENSG00000198796.7
ENSG00000114054.14	0.345643	ENSG00000147649.10
ENSG00000149418.11	0.345643	ENSG00000198168.9
ENSG00000134760.6	0.345643	ENSG00000244242.2
ENSG00000105085.11	0.345641	ENSG00000112796.10
ENSG00000103472.10	0.345639	ENSG00000166439.6
ENSG00000108963.19	0.345638	ENSG00000264954.2
ENSG00000147419.19	0.345637	ENSG00000173890.17
ENSG00000112941.14	0.345634	ENSG00000140262.18
ENSG00000102349.18	0.345634	ENSG00000213553.4
ENSG00000119929.13	0.345634	ENSG00000264954.2
ENSG00000105355.9	0.345633	ENSG00000155066.16
ENSG00000163002.13	0.345632	ENSG00000170860.4
ENSG00000112701.18	0.345632	ENSG00000183569.18
ENSG00000231508.1	0.345632	ENSG00000255409.1
ENSG00000140718.21	0.345631	ENSG00000221241.1
ENSG00000005022.6	0.34563	ENSG00000165349.12
ENSG00000122335.17	0.345629	ENSG00000163637.13
ENSG00000106113.19	0.345625	ENSG00000249212.1
ENSG00000151025.11	0.345624	ENSG00000282757.4
ENSG00000127989.14	0.345622	ENSG00000146223.16
ENSG00000088538.13	0.345622	ENSG00000261348.2
ENSG00000126067.12	0.34562	ENSG00000131242.18
ENSG00000145979.18	0.34562	ENSG00000173991.6
ENSG00000115266.12	0.345619	ENSG00000242325.1
ENSG00000111011.18	0.345617	ENSG00000123143.13
ENSG00000114127.11	0.345617	ENSG00000196301.3
ENSG00000135218.19	0.345616	ENSG00000237373.1
ENSG00000233786.1	0.345615	ENSG00000235643.2
ENSG00000173486.14	0.345614	ENSG00000254271.1
ENSG00000164512.18	0.345611	ENSG00000168010.11
ENSG00000102349.18	0.345611	ENSG00000205559.5
ENSG00000162873.15	0.345609	ENSG00000176390.12
ENSG00000207003.1	0.345609	ENSG00000235145.2
ENSG00000180901.11	0.345609	ENSG00000237589.1
ENSG00000169704.5	0.345607	ENSG00000230109.1
ENSG00000105649.10	0.345605	ENSG00000129255.16
ENSG00000255474.1	0.345605	ENSG00000272146.6
ENSG00000145217.14	0.345604	ENSG00000168575.10
ENSG00000083642.19	0.345603	ENSG00000254842.6
ENSG00000087085.16	0.345602	ENSG00000135446.17
ENSG00000100568.11	0.345599	ENSG00000135747.11
ENSG00000123892.12	0.345599	ENSG00000172367.16
ENSG00000000457.14	0.345597	ENSG00000100614.18
ENSG00000105697.9	0.345597	ENSG00000162522.11
ENSG00000187730.9	0.345597	ENSG00000277150.2
ENSG00000136856.18	0.345596	ENSG00000207468.1
ENSG00000130881.14	0.345596	ENSG00000252835.1
ENSG00000142615.8	0.345595	ENSG00000170214.5
ENSG00000239571.1	0.345595	ENSG00000251988.1
ENSG00000172965.17	0.345594	ENSG00000205022.9
ENSG00000179041.4	0.345594	ENSG00000241913.1
ENSG00000140932.10	0.345588	ENSG00000147889.18
ENSG00000137944.18	0.345588	ENSG00000282508.2
ENSG00000161980.6	0.345587	ENSG00000169116.11
ENSG00000058085.15	0.345586	ENSG00000127980.16
ENSG00000144021.3	0.345586	ENSG00000148680.16
ENSG00000100225.18	0.345585	ENSG00000234661.2
ENSG00000143437.21	0.345584	ENSG00000144445.17
ENSG00000066855.16	0.345583	ENSG00000111785.21
ENSG00000001084.13	0.345583	ENSG00000211643.2
ENSG00000169704.5	0.345583	ENSG00000228036.1
ENSG00000153896.19	0.345581	ENSG00000198298.13
ENSG00000148908.15	0.34558	ENSG00000164976.9
ENSG00000157542.11	0.34558	ENSG00000254872.3
ENSG00000241399.7	0.345579	ENSG00000257119.1
ENSG00000102313.9	0.345577	ENSG00000244242.2
ENSG00000168958.20	0.345576	ENSG00000177666.17
ENSG00000164609.10	0.345574	ENSG00000169026.13
ENSG00000223621.1	0.345573	ENSG00000259577.2
ENSG00000175348.11	0.345572	ENSG00000211888.2
ENSG00000106244.13	0.345571	ENSG00000232437.1
ENSG00000158874.11	0.34557	ENSG00000215162.2
ENSG00000100239.16	0.345569	ENSG00000179715.13
ENSG00000240505.9	0.345566	ENSG00000249242.8
ENSG00000082497.12	0.345565	ENSG00000167711.14
ENSG00000213839.4	0.345565	ENSG00000222345.1
ENSG00000173846.13	0.345562	ENSG00000239419.3
ENSG00000156959.9	0.345562	ENSG00000256193.6
ENSG00000077254.14	0.345558	ENSG00000139719.11
ENSG00000152092.16	0.345556	ENSG00000174371.17
ENSG00000251571.1	0.345556	ENSG00000259577.2
ENSG00000144580.14	0.345556	ENSG00000266524.3
ENSG00000169857.9	0.345555	ENSG00000234491.1
ENSG00000119929.13	0.345554	ENSG00000197724.11
ENSG00000100902.11	0.345553	ENSG00000157020.18
ENSG00000170385.10	0.345552	ENSG00000207468.1
ENSG00000152076.19	0.345552	ENSG00000258700.6
ENSG00000136999.5	0.345549	ENSG00000189057.11
ENSG00000164815.11	0.345548	ENSG00000183454.18
ENSG00000117305.15	0.345548	ENSG00000235955.1
ENSG00000239473.1	0.345548	ENSG00000258978.1
ENSG00000072736.19	0.345546	ENSG00000133028.12
ENSG00000101266.19	0.345545	ENSG00000158286.13
ENSG00000020633.19	0.345544	ENSG00000085721.13
ENSG00000100290.3	0.345544	ENSG00000184160.8
ENSG00000245729.2	0.345542	ENSG00000272146.6
ENSG00000120709.11	0.345541	ENSG00000169857.9
ENSG00000115266.12	0.34554	ENSG00000197345.13
ENSG00000100376.12	0.345539	ENSG00000150760.13
ENSG00000070444.15	0.345537	ENSG00000143751.10
ENSG00000170469.11	0.345537	ENSG00000172123.13
ENSG00000197724.11	0.345536	ENSG00000197885.11
ENSG00000117593.12	0.345526	ENSG00000175984.15
ENSG00000107854.6	0.345523	ENSG00000169026.13
ENSG00000165046.13	0.345523	ENSG00000238098.9
ENSG00000211594.2	0.345521	ENSG00000264500.1
ENSG00000068394.11	0.34552	ENSG00000197045.13
ENSG00000144713.13	0.345519	ENSG00000203485.14
ENSG00000127870.17	0.345516	ENSG00000156469.9
ENSG00000146802.13	0.345515	ENSG00000211882.1
ENSG00000166681.14	0.345515	ENSG00000248555.7
ENSG00000111684.11	0.345514	ENSG00000197724.11
ENSG00000186767.7	0.345514	ENSG00000198917.13
ENSG00000197223.12	0.345514	ENSG00000203795.3
ENSG00000092531.10	0.345513	ENSG00000201302.1
ENSG00000232757.1	0.345513	ENSG00000253603.1
ENSG00000121406.9	0.345512	ENSG00000181472.5
ENSG00000213700.3	0.345511	ENSG00000285410.1
ENSG00000140259.7	0.34551	ENSG00000168843.14
ENSG00000185220.12	0.345509	ENSG00000278416.1
ENSG00000165716.11	0.345507	ENSG00000281912.1
ENSG00000124074.12	0.345506	ENSG00000159479.17
ENSG00000176798.3	0.345505	ENSG00000206603.1
ENSG00000075142.14	0.345504	ENSG00000111786.9
ENSG00000127980.16	0.345504	ENSG00000166439.6
ENSG00000213171.3	0.345502	ENSG00000250933.1
ENSG00000104412.8	0.345501	ENSG00000112294.14
ENSG00000206625.1	0.345501	ENSG00000229133.1
ENSG00000006125.18	0.345501	ENSG00000254017.1
ENSG00000120563.10	0.3455	ENSG00000171502.15
ENSG00000227347.1	0.345497	ENSG00000237576.2
ENSG00000104313.20	0.345495	ENSG00000164574.16
ENSG00000164338.10	0.345495	ENSG00000183520.12
ENSG00000157593.19	0.345494	ENSG00000165698.16
ENSG00000154359.13	0.345491	ENSG00000169612.4
ENSG00000196476.12	0.34549	ENSG00000229578.3
ENSG00000197713.15	0.34549	ENSG00000231035.1
ENSG00000144028.15	0.345489	ENSG00000159210.10
ENSG00000130332.15	0.345489	ENSG00000233956.1
ENSG00000187054.16	0.345487	ENSG00000213051.3
ENSG00000125384.7	0.345485	ENSG00000134853.12
ENSG00000100564.9	0.345484	ENSG00000206759.1
ENSG00000108774.15	0.345483	ENSG00000241061.3
ENSG00000130881.14	0.345482	ENSG00000170471.15
ENSG00000172965.17	0.345478	ENSG00000242085.1
ENSG00000184530.9	0.345476	ENSG00000226374.3
ENSG00000125863.20	0.345475	ENSG00000163138.19
ENSG00000104313.20	0.345474	ENSG00000158874.11
ENSG00000120832.10	0.34547	ENSG00000135519.8
ENSG00000142552.8	0.345468	ENSG00000205138.4
ENSG00000140386.13	0.345464	ENSG00000182552.15
ENSG00000092108.22	0.345463	ENSG00000229638.1
ENSG00000226348.1	0.345463	ENSG00000276085.1
ENSG00000120137.7	0.345462	ENSG00000166439.6
ENSG00000157593.19	0.34546	ENSG00000229692.3
ENSG00000144306.15	0.345458	ENSG00000177954.14
ENSG00000127720.8	0.345454	ENSG00000197045.13
ENSG00000107447.8	0.34545	ENSG00000114062.22
ENSG00000006125.18	0.345448	ENSG00000233369.7
ENSG00000188033.10	0.345447	ENSG00000204519.11
ENSG00000167394.13	0.345445	ENSG00000196268.12
ENSG00000165661.17	0.345444	ENSG00000226855.1
ENSG00000004838.14	0.345444	ENSG00000250312.8
ENSG00000168288.13	0.345443	ENSG00000187980.7
ENSG00000100522.10	0.345442	ENSG00000133063.16
ENSG00000145592.14	0.34544	ENSG00000155660.11
ENSG00000116221.15	0.34544	ENSG00000168297.16
ENSG00000148908.15	0.345439	ENSG00000164050.13
ENSG00000146411.6	0.345437	ENSG00000188338.15
ENSG00000213326.4	0.345436	ENSG00000285410.1
ENSG00000115289.14	0.345434	ENSG00000198856.13
ENSG00000142615.8	0.345434	ENSG00000217811.1
ENSG00000100764.14	0.345432	ENSG00000187391.22
ENSG00000129226.14	0.34543	ENSG00000168843.14
ENSG00000211911.1	0.34543	ENSG00000261340.1
ENSG00000058085.15	0.345429	ENSG00000120832.10
ENSG00000072501.19	0.345429	ENSG00000159210.10
ENSG00000223935.3	0.345429	ENSG00000245729.2
ENSG00000228669.2	0.345426	ENSG00000283379.1
ENSG00000148840.11	0.345425	ENSG00000178226.11
ENSG00000136040.9	0.345425	ENSG00000179761.12
ENSG00000185813.11	0.345424	ENSG00000238835.1
ENSG00000087299.12	0.345422	ENSG00000211997.1
ENSG00000100263.14	0.34542	ENSG00000165661.17
ENSG00000143751.10	0.345418	ENSG00000164040.18
ENSG00000100612.14	0.345417	ENSG00000230457.3
ENSG00000127993.16	0.345415	ENSG00000161980.6
ENSG00000134072.11	0.345415	ENSG00000203965.13
ENSG00000140386.13	0.345413	ENSG00000241230.3
ENSG00000100031.19	0.345411	ENSG00000108509.21
ENSG00000109184.15	0.345407	ENSG00000188399.5
ENSG00000128313.2	0.345406	ENSG00000140259.7
ENSG00000116005.12	0.345406	ENSG00000199032.1
ENSG00000057593.14	0.345404	ENSG00000255393.2
ENSG00000068438.15	0.345402	ENSG00000108523.16
ENSG00000075856.12	0.3454	ENSG00000163629.13
ENSG00000090097.22	0.345398	ENSG00000100605.17
ENSG00000068323.17	0.345393	ENSG00000139160.13
ENSG00000153395.10	0.345392	ENSG00000154856.13
ENSG00000131470.15	0.345391	ENSG00000237576.2
ENSG00000091436.17	0.34539	ENSG00000127947.16
ENSG00000106128.19	0.345389	ENSG00000120709.11
ENSG00000080819.9	0.345388	ENSG00000214535.3
ENSG00000000457.14	0.345386	ENSG00000018189.13
ENSG00000144597.14	0.345386	ENSG00000149929.16
ENSG00000140259.7	0.345384	ENSG00000165972.13
ENSG00000168036.18	0.345383	ENSG00000253310.1
ENSG00000104313.20	0.345383	ENSG00000266992.1
ENSG00000057593.14	0.345381	ENSG00000211937.3
ENSG00000066185.13	0.34538	ENSG00000103343.13
ENSG00000125731.13	0.345377	ENSG00000127511.10
ENSG00000164300.17	0.345376	ENSG00000167565.13
ENSG00000105516.11	0.345376	ENSG00000171566.12
ENSG00000171606.18	0.345376	ENSG00000264278.1
ENSG00000100290.3	0.345375	ENSG00000236497.2
ENSG00000135040.16	0.345373	ENSG00000230457.3
ENSG00000166927.13	0.345373	ENSG00000248092.8
ENSG00000233297.4	0.345373	ENSG00000278023.7
ENSG00000072736.19	0.345372	ENSG00000184719.12
ENSG00000140259.7	0.345372	ENSG00000253733.3
ENSG00000102030.16	0.345369	ENSG00000156304.15
ENSG00000164040.18	0.345369	ENSG00000204304.12
ENSG00000113905.5	0.345368	ENSG00000224389.9
ENSG00000155846.17	0.345367	ENSG00000188725.8
ENSG00000126821.8	0.345367	ENSG00000188779.12
ENSG00000113558.19	0.345366	ENSG00000197119.13
ENSG00000129317.15	0.345365	ENSG00000161057.13
ENSG00000235885.8	0.345361	ENSG00000255291.2
ENSG00000095574.12	0.345359	ENSG00000137770.14
ENSG00000141696.13	0.345359	ENSG00000213741.11
ENSG00000165349.12	0.345358	ENSG00000235408.6
ENSG00000100422.14	0.345357	ENSG00000203760.9
ENSG00000170485.17	0.345355	ENSG00000198723.11
ENSG00000029364.12	0.345355	ENSG00000231587.1
ENSG00000131269.19	0.345351	ENSG00000196301.3
ENSG00000105697.9	0.345349	ENSG00000106113.19
ENSG00000088451.11	0.345349	ENSG00000158604.15
ENSG00000199627.1	0.345348	ENSG00000223803.1
ENSG00000233821.1	0.345347	ENSG00000235731.3
ENSG00000129467.14	0.345346	ENSG00000228888.1
ENSG00000105971.15	0.345342	ENSG00000225579.2
ENSG00000175087.10	0.345341	ENSG00000183421.12
ENSG00000149782.13	0.34534	ENSG00000175087.10
ENSG00000163950.13	0.34534	ENSG00000226761.3
ENSG00000184956.16	0.345339	ENSG00000184967.7
ENSG00000139269.3	0.345339	ENSG00000207582.1
ENSG00000254985.1	0.345339	ENSG00000264616.1
ENSG00000074319.13	0.345338	ENSG00000211786.3
ENSG00000119906.13	0.345337	ENSG00000208772.1
ENSG00000123933.17	0.345337	ENSG00000211892.4
ENSG00000120071.15	0.345336	ENSG00000171105.14
ENSG00000110844.14	0.345335	ENSG00000255409.1
ENSG00000114942.14	0.345333	ENSG00000196531.14
ENSG00000139197.11	0.34533	ENSG00000174099.12
ENSG00000144535.20	0.345329	ENSG00000172771.12
ENSG00000198546.15	0.345329	ENSG00000198795.11
ENSG00000238741.1	0.345329	ENSG00000285410.1
ENSG00000068438.15	0.345327	ENSG00000127980.16
ENSG00000122674.12	0.345327	ENSG00000234199.3
ENSG00000241061.3	0.345326	ENSG00000280466.1
ENSG00000223985.2	0.345323	ENSG00000236279.7
ENSG00000157617.17	0.345321	ENSG00000251571.1
ENSG00000177600.9	0.34532	ENSG00000197885.11
ENSG00000105516.11	0.345319	ENSG00000184719.12
ENSG00000112379.9	0.345318	ENSG00000141098.13
ENSG00000167720.13	0.345318	ENSG00000184402.15
ENSG00000183484.12	0.345318	ENSG00000204897.7
ENSG00000100266.19	0.345318	ENSG00000211892.4
ENSG00000233594.2	0.345318	ENSG00000258011.2
ENSG00000020633.19	0.345316	ENSG00000108830.10
ENSG00000130881.14	0.345315	ENSG00000189306.11
ENSG00000168843.14	0.345313	ENSG00000172273.13
ENSG00000007350.17	0.34531	ENSG00000186889.10
ENSG00000221909.3	0.345309	ENSG00000227342.1
ENSG00000085231.14	0.345306	ENSG00000249599.2
ENSG00000102984.15	0.345305	ENSG00000196652.12
ENSG00000230082.1	0.345305	ENSG00000235559.1
ENSG00000164175.15	0.345302	ENSG00000207280.1
ENSG00000087237.12	0.345302	ENSG00000236813.1
ENSG00000144659.13	0.3453	ENSG00000206634.1
ENSG00000252010.1	0.3453	ENSG00000254093.9
ENSG00000069345.12	0.345299	ENSG00000071243.16
ENSG00000156853.13	0.345299	ENSG00000186918.14
ENSG00000067066.17	0.345298	ENSG00000104852.15
ENSG00000164985.15	0.345298	ENSG00000171596.7
ENSG00000165948.11	0.345296	ENSG00000171680.23
ENSG00000211846.1	0.345294	ENSG00000211867.1
ENSG00000165733.8	0.345293	ENSG00000230109.1
ENSG00000168495.13	0.345292	ENSG00000214975.4
ENSG00000224607.4	0.34529	ENSG00000230204.1
ENSG00000064932.16	0.345288	ENSG00000163002.13
ENSG00000101916.12	0.345288	ENSG00000186889.10
ENSG00000214975.4	0.345288	ENSG00000251869.1
ENSG00000131238.18	0.345287	ENSG00000132326.12
ENSG00000112796.10	0.345287	ENSG00000227911.3
ENSG00000133937.5	0.345286	ENSG00000139899.11
ENSG00000230452.1	0.345285	ENSG00000248998.2
ENSG00000224389.9	0.345284	ENSG00000235015.1
ENSG00000198892.7	0.345283	ENSG00000213842.2
ENSG00000129467.14	0.345281	ENSG00000156050.10
ENSG00000167880.8	0.345281	ENSG00000262406.3
ENSG00000112983.18	0.34528	ENSG00000178719.17
ENSG00000176022.7	0.345278	ENSG00000249599.2
ENSG00000160049.12	0.345278	ENSG00000281912.1
ENSG00000124256.15	0.345275	ENSG00000124602.10
ENSG00000105649.10	0.345275	ENSG00000197879.17
ENSG00000101654.18	0.345274	ENSG00000125901.6
ENSG00000135900.4	0.345272	ENSG00000163558.13
ENSG00000176160.11	0.345272	ENSG00000187608.10
ENSG00000129636.13	0.345271	ENSG00000233594.2
ENSG00000101464.11	0.34527	ENSG00000148840.11
ENSG00000144535.20	0.345269	ENSG00000196684.12
ENSG00000117758.14	0.345267	ENSG00000138134.12
ENSG00000157542.11	0.345267	ENSG00000221963.6
ENSG00000107185.10	0.345265	ENSG00000139746.16
ENSG00000214975.4	0.345262	ENSG00000241230.3
ENSG00000102098.19	0.345261	ENSG00000128585.18
ENSG00000067066.17	0.345261	ENSG00000165349.12
ENSG00000111785.21	0.345261	ENSG00000185088.14
ENSG00000131373.15	0.34526	ENSG00000173208.4
ENSG00000088356.6	0.345259	ENSG00000244073.1
ENSG00000182957.16	0.345257	ENSG00000212443.1
ENSG00000158292.7	0.345256	ENSG00000213513.3
ENSG00000086848.15	0.345254	ENSG00000225027.2
ENSG00000088356.6	0.345253	ENSG00000147274.14
ENSG00000166595.12	0.345253	ENSG00000168010.11
ENSG00000171217.5	0.345253	ENSG00000226320.6
ENSG00000138769.11	0.345252	ENSG00000173486.14
ENSG00000177599.13	0.345249	ENSG00000198795.11
ENSG00000064932.16	0.345247	ENSG00000243175.1
ENSG00000116273.6	0.345246	ENSG00000168958.20
ENSG00000141030.13	0.345243	ENSG00000249768.2
ENSG00000114757.19	0.345242	ENSG00000134853.12
ENSG00000137941.17	0.345242	ENSG00000260452.1
ENSG00000183943.6	0.345241	ENSG00000184719.12
ENSG00000198466.12	0.34524	ENSG00000213020.10
ENSG00000165895.19	0.345236	ENSG00000186407.7
ENSG00000129317.15	0.345235	ENSG00000137944.18
ENSG00000112379.9	0.345234	ENSG00000173264.15
ENSG00000156885.6	0.345234	ENSG00000236813.1
ENSG00000103187.8	0.345232	ENSG00000162188.6
ENSG00000170860.4	0.345232	ENSG00000204628.12
ENSG00000172809.13	0.34523	ENSG00000242748.1
ENSG00000162458.13	0.345228	ENSG00000224707.1
ENSG00000163017.14	0.345228	ENSG00000229132.2
ENSG00000102349.18	0.345227	ENSG00000227411.1
ENSG00000188015.10	0.345226	ENSG00000260994.1
ENSG00000124275.15	0.345225	ENSG00000163660.12
ENSG00000179913.11	0.345223	ENSG00000198837.10
ENSG00000111886.11	0.345223	ENSG00000213735.2
ENSG00000106244.13	0.345222	ENSG00000235090.1
ENSG00000130827.6	0.345218	ENSG00000179041.4
ENSG00000084710.14	0.345218	ENSG00000188620.11
ENSG00000230071.2	0.345217	ENSG00000278023.7
ENSG00000162817.7	0.345216	ENSG00000171360.4
ENSG00000198795.11	0.345215	ENSG00000267871.6
ENSG00000105369.10	0.345214	ENSG00000186480.13
ENSG00000177173.5	0.345214	ENSG00000254245.3
ENSG00000139579.13	0.345213	ENSG00000249119.1
ENSG00000140280.14	0.345212	ENSG00000164050.13
ENSG00000137824.16	0.345212	ENSG00000175336.10
ENSG00000134569.10	0.345212	ENSG00000179409.11
ENSG00000197724.11	0.345212	ENSG00000198856.13
ENSG00000151023.17	0.345209	ENSG00000256661.1
ENSG00000131242.18	0.345208	ENSG00000149573.9
ENSG00000108963.19	0.345208	ENSG00000178467.18
ENSG00000069482.7	0.345208	ENSG00000224519.1
ENSG00000089876.12	0.345202	ENSG00000153902.14
ENSG00000107338.10	0.345202	ENSG00000155542.12
ENSG00000003756.17	0.345202	ENSG00000224083.1
ENSG00000092969.12	0.345201	ENSG00000133997.12
ENSG00000168575.10	0.345201	ENSG00000196860.8
ENSG00000155099.8	0.345199	ENSG00000164976.9
ENSG00000205649.9	0.345199	ENSG00000242802.9
ENSG00000111684.11	0.345192	ENSG00000154589.7
ENSG00000236813.1	0.345191	ENSG00000236969.2
ENSG00000165757.9	0.345191	ENSG00000261210.8
ENSG00000080007.8	0.345188	ENSG00000136457.10
ENSG00000175505.11	0.345188	ENSG00000198796.7
ENSG00000168843.14	0.345188	ENSG00000205611.5
ENSG00000258359.1	0.345188	ENSG00000274523.5
ENSG00000166562.9	0.345187	ENSG00000197181.12
ENSG00000134982.17	0.345186	ENSG00000224631.4
ENSG00000179913.11	0.345186	ENSG00000233821.1
ENSG00000103187.8	0.345185	ENSG00000223935.3
ENSG00000088538.13	0.345182	ENSG00000132780.17
ENSG00000152082.15	0.345182	ENSG00000183943.6
ENSG00000110583.13	0.345182	ENSG00000254842.6
ENSG00000093167.18	0.345181	ENSG00000138769.11
ENSG00000091640.8	0.345181	ENSG00000144028.15
ENSG00000167528.13	0.345181	ENSG00000196437.12
ENSG00000103061.13	0.34518	ENSG00000128739.23
ENSG00000144191.12	0.345177	ENSG00000164031.17
ENSG00000143486.16	0.345176	ENSG00000248643.5
ENSG00000189283.10	0.345174	ENSG00000211935.3
ENSG00000130332.15	0.345172	ENSG00000231768.2
ENSG00000147535.17	0.345168	ENSG00000240429.1
ENSG00000068438.15	0.345165	ENSG00000166439.6
ENSG00000211881.1	0.345165	ENSG00000260452.1
ENSG00000211699.2	0.345163	ENSG00000255559.1
ENSG00000184029.9	0.345162	ENSG00000221052.3
ENSG00000007168.14	0.345161	ENSG00000118181.11
ENSG00000125648.15	0.345161	ENSG00000126903.16
ENSG00000129255.16	0.34516	ENSG00000197879.17
ENSG00000103599.20	0.345159	ENSG00000172005.11
ENSG00000168010.11	0.345159	ENSG00000251580.3
ENSG00000149182.15	0.345158	ENSG00000221628.1
ENSG00000150873.12	0.345158	ENSG00000261174.2
ENSG00000099910.17	0.345157	ENSG00000178363.5
ENSG00000171873.8	0.345154	ENSG00000213281.5
ENSG00000165661.17	0.34515	ENSG00000239419.3
ENSG00000115204.15	0.34515	ENSG00000255867.1
ENSG00000163463.13	0.345149	ENSG00000164050.13
ENSG00000117009.12	0.345147	ENSG00000274523.5
ENSG00000166716.10	0.345146	ENSG00000197362.15
ENSG00000112357.14	0.345146	ENSG00000273899.5
ENSG00000119707.14	0.345145	ENSG00000147883.12
ENSG00000029364.12	0.345145	ENSG00000208772.1
ENSG00000166342.19	0.345145	ENSG00000214357.9
ENSG00000126067.12	0.345145	ENSG00000241973.11
ENSG00000013306.16	0.345142	ENSG00000144290.17
ENSG00000223621.1	0.345138	ENSG00000251383.1
ENSG00000168065.16	0.345135	ENSG00000182628.13
ENSG00000124813.23	0.345131	ENSG00000223803.1
ENSG00000174358.16	0.34513	ENSG00000200913.1
ENSG00000105649.10	0.34513	ENSG00000202125.1
ENSG00000155660.11	0.34513	ENSG00000243964.1
ENSG00000127081.14	0.34513	ENSG00000258405.11
ENSG00000231206.2	0.34513	ENSG00000260053.2
ENSG00000133401.16	0.345129	ENSG00000168288.13
ENSG00000148377.6	0.345128	ENSG00000183876.9
ENSG00000158793.14	0.345126	ENSG00000217767.2
ENSG00000101464.11	0.345126	ENSG00000238741.1
ENSG00000187569.3	0.345126	ENSG00000256812.2
ENSG00000149929.16	0.345125	ENSG00000223621.1
ENSG00000167985.7	0.345123	ENSG00000204304.12
ENSG00000211873.1	0.345121	ENSG00000230043.1
ENSG00000178425.14	0.345118	ENSG00000242802.9
ENSG00000010256.11	0.345117	ENSG00000101940.18
ENSG00000101266.19	0.345117	ENSG00000161999.13
ENSG00000106128.19	0.345117	ENSG00000261348.2
ENSG00000163017.14	0.345116	ENSG00000260423.2
ENSG00000143319.17	0.345114	ENSG00000248092.8
ENSG00000211935.3	0.345114	ENSG00000255291.2
ENSG00000100138.15	0.345113	ENSG00000144659.13
ENSG00000132300.19	0.345112	ENSG00000143006.7
ENSG00000175087.10	0.345112	ENSG00000231177.4
ENSG00000163138.19	0.345108	ENSG00000214562.15
ENSG00000111790.14	0.345107	ENSG00000266992.1
ENSG00000227000.2	0.345105	ENSG00000249454.1
ENSG00000013306.16	0.345101	ENSG00000189339.12
ENSG00000014824.14	0.345099	ENSG00000145217.14
ENSG00000136718.10	0.345096	ENSG00000213553.4
ENSG00000230290.1	0.34509	ENSG00000232185.1
ENSG00000127989.14	0.34509	ENSG00000265078.2
ENSG00000119231.11	0.345089	ENSG00000126821.8
ENSG00000143387.14	0.345089	ENSG00000262497.1
ENSG00000108984.15	0.345088	ENSG00000127980.16
ENSG00000213741.11	0.345084	ENSG00000237576.2
ENSG00000120910.15	0.345083	ENSG00000129255.16
ENSG00000150776.18	0.345082	ENSG00000180979.10
ENSG00000182957.16	0.345081	ENSG00000201229.1
ENSG00000183309.12	0.345079	ENSG00000196705.8
ENSG00000231177.4	0.345078	ENSG00000241975.1
ENSG00000173436.15	0.345077	ENSG00000217527.1
ENSG00000069482.7	0.345073	ENSG00000254270.1
ENSG00000237373.1	0.345072	ENSG00000251571.1
ENSG00000087085.16	0.345071	ENSG00000238113.7
ENSG00000140807.7	0.345069	ENSG00000149573.9
ENSG00000129951.19	0.345067	ENSG00000141504.12
ENSG00000069667.16	0.345066	ENSG00000172809.13
ENSG00000168096.15	0.345066	ENSG00000174808.12
ENSG00000214535.3	0.345064	ENSG00000237300.2
ENSG00000124256.15	0.345061	ENSG00000132612.16
ENSG00000148082.10	0.345061	ENSG00000182628.13
ENSG00000231638.1	0.345061	ENSG00000245729.2
ENSG00000197892.13	0.345059	ENSG00000202125.1
ENSG00000198298.13	0.345058	ENSG00000204947.9
ENSG00000168490.14	0.345057	ENSG00000241913.1
ENSG00000110583.13	0.345056	ENSG00000123349.15
ENSG00000198551.10	0.345056	ENSG00000229676.3
ENSG00000267252.6	0.345056	ENSG00000273509.1
ENSG00000146223.16	0.345055	ENSG00000157110.16
ENSG00000169116.11	0.345054	ENSG00000180979.10
ENSG00000114125.14	0.34505	ENSG00000226498.2
ENSG00000051128.19	0.345047	ENSG00000177432.8
ENSG00000151881.15	0.345046	ENSG00000171202.7
ENSG00000211873.1	0.345046	ENSG00000224895.1
ENSG00000213735.2	0.345045	ENSG00000269119.1
ENSG00000087842.11	0.345043	ENSG00000116221.15
ENSG00000122406.14	0.345043	ENSG00000123933.17
ENSG00000101940.18	0.345043	ENSG00000124256.15
ENSG00000136630.13	0.345043	ENSG00000233786.1
ENSG00000163053.11	0.345041	ENSG00000168575.10
ENSG00000138772.13	0.345041	ENSG00000234300.1
ENSG00000230109.1	0.345041	ENSG00000271563.1
ENSG00000151834.16	0.345039	ENSG00000168542.16
ENSG00000161929.15	0.345039	ENSG00000214629.3
ENSG00000103657.14	0.345037	ENSG00000257467.6
ENSG00000102096.9	0.345036	ENSG00000197892.13
ENSG00000101082.14	0.345032	ENSG00000125731.13
ENSG00000071994.11	0.345032	ENSG00000140280.14
ENSG00000011114.15	0.34503	ENSG00000234575.2
ENSG00000230109.1	0.34503	ENSG00000248685.6
ENSG00000090273.14	0.345027	ENSG00000110583.13
ENSG00000147419.19	0.345027	ENSG00000204572.10
ENSG00000073803.14	0.345026	ENSG00000131591.18
ENSG00000170471.15	0.345026	ENSG00000196636.8
ENSG00000127989.14	0.345024	ENSG00000196943.14
ENSG00000204310.13	0.345023	ENSG00000253658.6
ENSG00000169857.9	0.345022	ENSG00000213145.10
ENSG00000184374.3	0.345021	ENSG00000283498.1
ENSG00000068394.11	0.34502	ENSG00000075413.19
ENSG00000120833.14	0.34502	ENSG00000235408.6
ENSG00000187980.7	0.345018	ENSG00000278416.1
ENSG00000116016.14	0.345017	ENSG00000198730.9
ENSG00000069345.12	0.345014	ENSG00000155876.6
ENSG00000074266.22	0.345014	ENSG00000196678.14
ENSG00000150760.13	0.345014	ENSG00000259577.2
ENSG00000135378.4	0.345012	ENSG00000142552.8
ENSG00000169019.11	0.345012	ENSG00000244171.4
ENSG00000140280.14	0.345009	ENSG00000166439.6
ENSG00000011451.21	0.345007	ENSG00000092470.12
ENSG00000133401.16	0.345006	ENSG00000151093.8
ENSG00000123143.13	0.345006	ENSG00000163138.19
ENSG00000123560.14	0.345006	ENSG00000166024.14
ENSG00000105011.9	0.345003	ENSG00000205611.5
ENSG00000155876.6	0.345003	ENSG00000244131.2
ENSG00000139579.13	0.345002	ENSG00000166024.14
ENSG00000154589.7	0.344999	ENSG00000169189.17
ENSG00000174808.12	0.344999	ENSG00000186234.7
ENSG00000176302.13	0.344999	ENSG00000253294.1
ENSG00000196482.18	0.344999	ENSG00000260096.1
ENSG00000104369.5	0.344997	ENSG00000113100.10
ENSG00000111786.9	0.344997	ENSG00000149418.11
ENSG00000131791.8	0.344995	ENSG00000164815.11
ENSG00000166439.6	0.344994	ENSG00000242100.2
ENSG00000126522.17	0.344993	ENSG00000142632.17
ENSG00000111879.20	0.344993	ENSG00000165733.8
ENSG00000095713.14	0.344993	ENSG00000197859.11
ENSG00000152990.14	0.344993	ENSG00000205649.9
ENSG00000152076.19	0.344993	ENSG00000234233.1
ENSG00000112739.17	0.344991	ENSG00000177600.9
ENSG00000230109.1	0.344991	ENSG00000253554.7
ENSG00000138135.7	0.344991	ENSG00000283379.1
ENSG00000007376.8	0.34499	ENSG00000108510.10
ENSG00000204576.12	0.344988	ENSG00000227969.1
ENSG00000169026.13	0.344988	ENSG00000265706.1
ENSG00000119929.13	0.344984	ENSG00000163875.16
ENSG00000101442.10	0.344984	ENSG00000186480.13
ENSG00000165661.17	0.344984	ENSG00000232437.1
ENSG00000166289.6	0.344978	ENSG00000167578.18
ENSG00000231768.2	0.344978	ENSG00000256971.2
ENSG00000141314.13	0.344976	ENSG00000213741.11
ENSG00000144580.14	0.344976	ENSG00000245848.3
ENSG00000165646.14	0.344974	ENSG00000173262.12
ENSG00000130173.13	0.344973	ENSG00000213809.9
ENSG00000111011.18	0.344973	ENSG00000276712.1
ENSG00000145592.14	0.344972	ENSG00000163629.13
ENSG00000228168.1	0.344972	ENSG00000248869.7
ENSG00000145217.14	0.344967	ENSG00000164175.15
ENSG00000088538.13	0.344967	ENSG00000165507.9
ENSG00000080189.15	0.344966	ENSG00000181856.15
ENSG00000207344.1	0.344964	ENSG00000207475.1
ENSG00000232818.2	0.344964	ENSG00000271105.1
ENSG00000051128.19	0.344963	ENSG00000169189.17
ENSG00000145545.12	0.344959	ENSG00000164056.11
ENSG00000072736.19	0.344958	ENSG00000177432.8
ENSG00000113658.18	0.344957	ENSG00000128739.23
ENSG00000165661.17	0.344957	ENSG00000226498.2
ENSG00000166266.14	0.344955	ENSG00000168748.14
ENSG00000207468.1	0.344954	ENSG00000211792.2
ENSG00000069509.6	0.344953	ENSG00000183943.6
ENSG00000100554.12	0.344952	ENSG00000225672.1
ENSG00000115266.12	0.344952	ENSG00000231560.1
ENSG00000087095.13	0.344951	ENSG00000139405.16
ENSG00000144028.15	0.344946	ENSG00000164889.15
ENSG00000071994.11	0.344943	ENSG00000134594.5
ENSG00000105996.7	0.344941	ENSG00000149600.12
ENSG00000119471.15	0.34494	ENSG00000166855.9
ENSG00000121864.10	0.344939	ENSG00000198795.11
ENSG00000174460.4	0.344938	ENSG00000254635.6
ENSG00000163644.15	0.344936	ENSG00000174099.12
ENSG00000127989.14	0.344935	ENSG00000205853.12
ENSG00000143546.10	0.344934	ENSG00000238835.1
ENSG00000170469.11	0.344933	ENSG00000230184.1
ENSG00000188647.13	0.344932	ENSG00000233297.4
ENSG00000177666.17	0.34493	ENSG00000221439.1
ENSG00000169495.5	0.34493	ENSG00000258616.5
ENSG00000196152.10	0.344929	ENSG00000263002.8
ENSG00000106605.11	0.344928	ENSG00000133216.17
ENSG00000237380.7	0.344927	ENSG00000239571.1
ENSG00000169359.16	0.344926	ENSG00000174358.16
ENSG00000229534.1	0.344925	ENSG00000233480.2
ENSG00000231991.4	0.344925	ENSG00000257467.6
ENSG00000198796.7	0.344924	ENSG00000261174.2
ENSG00000101464.11	0.344922	ENSG00000231307.1
ENSG00000179918.19	0.344919	ENSG00000234946.1
ENSG00000237576.2	0.344919	ENSG00000252060.1
ENSG00000123612.16	0.344918	ENSG00000269119.1
ENSG00000104412.8	0.344917	ENSG00000234152.1
ENSG00000226869.6	0.344917	ENSG00000258388.7
ENSG00000076053.12	0.344916	ENSG00000087095.13
ENSG00000164088.18	0.344916	ENSG00000197724.11
ENSG00000105971.15	0.344916	ENSG00000214078.13
ENSG00000196810.5	0.344916	ENSG00000263813.1
ENSG00000103126.15	0.344914	ENSG00000233821.1
ENSG00000011260.14	0.344913	ENSG00000216915.2
ENSG00000151468.11	0.344911	ENSG00000231206.2
ENSG00000179913.11	0.344911	ENSG00000262497.1
ENSG00000184100.6	0.344911	ENSG00000264575.1
ENSG00000121671.12	0.344901	ENSG00000231638.1
ENSG00000131408.15	0.3449	ENSG00000161999.13
ENSG00000163629.13	0.3449	ENSG00000184588.18
ENSG00000144746.7	0.344898	ENSG00000213513.3
ENSG00000232281.2	0.344898	ENSG00000253658.6
ENSG00000138135.7	0.344897	ENSG00000237859.2
ENSG00000058085.15	0.344896	ENSG00000115257.15
ENSG00000133063.16	0.344896	ENSG00000140937.14
ENSG00000123268.9	0.344896	ENSG00000166845.15
ENSG00000143341.12	0.344895	ENSG00000147274.14
ENSG00000203697.12	0.344895	ENSG00000226374.3
ENSG00000116221.15	0.344895	ENSG00000274523.5
ENSG00000110583.13	0.344892	ENSG00000172819.17
ENSG00000144744.17	0.344892	ENSG00000211697.4
ENSG00000201302.1	0.34489	ENSG00000213839.4
ENSG00000110002.16	0.344889	ENSG00000202515.1
ENSG00000226320.6	0.344887	ENSG00000248505.2
ENSG00000260305.1	0.344886	ENSG00000270325.1
ENSG00000119314.16	0.344879	ENSG00000151093.8
ENSG00000157110.16	0.344878	ENSG00000171428.15
ENSG00000243431.1	0.344878	ENSG00000249446.2
ENSG00000188095.6	0.344878	ENSG00000249745.1
ENSG00000164976.9	0.344877	ENSG00000197045.13
ENSG00000100266.19	0.344875	ENSG00000196531.14
ENSG00000113318.11	0.344874	ENSG00000146733.14
ENSG00000136867.11	0.344873	ENSG00000227028.6
ENSG00000128585.18	0.344872	ENSG00000171566.12
ENSG00000088538.13	0.344872	ENSG00000175376.9
ENSG00000232100.1	0.344872	ENSG00000232712.6
ENSG00000116095.11	0.34487	ENSG00000211592.8
ENSG00000197417.9	0.34487	ENSG00000259863.1
ENSG00000070404.10	0.34487	ENSG00000267259.1
ENSG00000189306.11	0.344865	ENSG00000261371.6
ENSG00000200882.1	0.344864	ENSG00000244131.2
ENSG00000157766.19	0.344862	ENSG00000204560.10
ENSG00000170385.10	0.344862	ENSG00000272034.1
ENSG00000169750.9	0.34486	ENSG00000215241.4
ENSG00000197591.3	0.344859	ENSG00000213553.4
ENSG00000158286.13	0.344858	ENSG00000167985.7
ENSG00000100564.9	0.344858	ENSG00000232894.1
ENSG00000163431.13	0.344856	ENSG00000221052.3
ENSG00000111445.14	0.344855	ENSG00000271105.1
ENSG00000149929.16	0.344854	ENSG00000197150.13
ENSG00000172123.13	0.344853	ENSG00000208772.1
ENSG00000110844.14	0.344851	ENSG00000235090.1
ENSG00000120071.15	0.344844	ENSG00000137757.11
ENSG00000071909.19	0.344844	ENSG00000177666.17
ENSG00000243911.3	0.344844	ENSG00000252782.1
ENSG00000235397.1	0.344844	ENSG00000255291.2
ENSG00000196859.8	0.344842	ENSG00000256193.6
ENSG00000115137.12	0.34484	ENSG00000135632.12
ENSG00000127125.9	0.344839	ENSG00000172965.17
ENSG00000144597.14	0.344839	ENSG00000256193.6
ENSG00000070669.17	0.344837	ENSG00000166681.14
ENSG00000057593.14	0.344837	ENSG00000183535.9
ENSG00000067113.17	0.344836	ENSG00000178385.15
ENSG00000069943.10	0.344834	ENSG00000143390.18
ENSG00000120709.11	0.344834	ENSG00000157617.17
ENSG00000197181.12	0.344834	ENSG00000200156.1
ENSG00000001084.13	0.344832	ENSG00000110700.7
ENSG00000104356.11	0.34483	ENSG00000162927.14
ENSG00000113318.11	0.344828	ENSG00000185808.14
ENSG00000161914.10	0.344826	ENSG00000185947.15
ENSG00000218186.2	0.344825	ENSG00000231942.3
ENSG00000196301.3	0.344824	ENSG00000251383.1
ENSG00000118596.12	0.344823	ENSG00000145217.14
ENSG00000159388.6	0.344823	ENSG00000255003.1
ENSG00000199872.1	0.344822	ENSG00000252010.1
ENSG00000189180.16	0.344821	ENSG00000197566.10
ENSG00000126254.12	0.344819	ENSG00000230207.1
ENSG00000100290.3	0.344816	ENSG00000160224.17
ENSG00000187608.10	0.344816	ENSG00000231508.1
ENSG00000175311.7	0.344816	ENSG00000242325.1
ENSG00000230109.1	0.344816	ENSG00000255003.1
ENSG00000169255.15	0.344812	ENSG00000189283.10
ENSG00000073803.14	0.344812	ENSG00000227411.1
ENSG00000066322.15	0.344811	ENSG00000189306.11
ENSG00000074855.11	0.34481	ENSG00000091583.11
ENSG00000135900.4	0.344807	ENSG00000201942.1
ENSG00000211943.2	0.344807	ENSG00000238741.1
ENSG00000123933.17	0.344802	ENSG00000164088.18
ENSG00000144659.13	0.344801	ENSG00000165548.11
ENSG00000131263.13	0.344801	ENSG00000187391.22
ENSG00000170819.5	0.3448	ENSG00000234491.1
ENSG00000207719.1	0.344797	ENSG00000214182.5
ENSG00000129993.15	0.344795	ENSG00000197635.11
ENSG00000170584.11	0.344794	ENSG00000227051.7
ENSG00000197566.10	0.344789	ENSG00000204396.11
ENSG00000220575.8	0.344788	ENSG00000250539.1
ENSG00000129596.5	0.344787	ENSG00000249212.1
ENSG00000116273.6	0.344785	ENSG00000143294.15
ENSG00000073712.15	0.344785	ENSG00000213145.10
ENSG00000129932.10	0.344784	ENSG00000203697.12
ENSG00000104081.14	0.344783	ENSG00000143621.17
ENSG00000161999.13	0.344783	ENSG00000226498.2
ENSG00000108830.10	0.344782	ENSG00000114757.19
ENSG00000138378.19	0.34478	ENSG00000227541.1
ENSG00000125775.15	0.344779	ENSG00000169116.11
ENSG00000116478.12	0.344777	ENSG00000213553.4
ENSG00000142615.8	0.344776	ENSG00000167996.16
ENSG00000162695.12	0.344774	ENSG00000169359.16
ENSG00000090097.22	0.344773	ENSG00000185950.9
ENSG00000080189.15	0.344771	ENSG00000103064.15
ENSG00000119906.13	0.34477	ENSG00000206633.1
ENSG00000130881.14	0.34477	ENSG00000214535.3
ENSG00000181274.7	0.34477	ENSG00000242247.11
ENSG00000164066.13	0.344769	ENSG00000204576.12
ENSG00000090263.16	0.344769	ENSG00000271105.1
ENSG00000186480.13	0.344767	ENSG00000197345.13
ENSG00000091656.19	0.344766	ENSG00000165512.5
ENSG00000183032.12	0.344765	ENSG00000196950.14
ENSG00000164976.9	0.344759	ENSG00000219902.1
ENSG00000225014.1	0.344759	ENSG00000249089.1
ENSG00000139508.15	0.344758	ENSG00000200816.1
ENSG00000119929.13	0.344757	ENSG00000197045.13
ENSG00000238286.1	0.344755	ENSG00000265706.1
ENSG00000151468.11	0.344754	ENSG00000176302.13
ENSG00000062716.13	0.344753	ENSG00000213050.5
ENSG00000067955.15	0.344749	ENSG00000132394.11
ENSG00000159388.6	0.344748	ENSG00000213145.10
ENSG00000064932.16	0.344746	ENSG00000100003.18
ENSG00000167434.10	0.344742	ENSG00000172137.19
ENSG00000233851.1	0.344742	ENSG00000237674.1
ENSG00000131242.18	0.344742	ENSG00000274523.5
ENSG00000125845.7	0.344741	ENSG00000141756.19
ENSG00000173262.12	0.344739	ENSG00000227028.6
ENSG00000125901.6	0.344737	ENSG00000132326.12
ENSG00000118181.11	0.344735	ENSG00000122406.14
ENSG00000112379.9	0.344734	ENSG00000253294.1
ENSG00000147889.18	0.344733	ENSG00000170214.5
ENSG00000010017.13	0.344733	ENSG00000197885.11
ENSG00000155495.9	0.344733	ENSG00000256193.6
ENSG00000235145.2	0.344732	ENSG00000252947.1
ENSG00000131437.16	0.344731	ENSG00000163590.14
ENSG00000168297.16	0.344731	ENSG00000197045.13
ENSG00000233006.8	0.344731	ENSG00000268471.6
ENSG00000162997.15	0.34473	ENSG00000196531.14
ENSG00000070444.15	0.344725	ENSG00000158286.13
ENSG00000185813.11	0.344724	ENSG00000280466.1
ENSG00000187147.18	0.344722	ENSG00000243964.1
ENSG00000081377.17	0.34472	ENSG00000155066.16
ENSG00000225652.2	0.34472	ENSG00000239571.1
ENSG00000167767.14	0.34472	ENSG00000248568.1
ENSG00000169359.16	0.34472	ENSG00000281207.1
ENSG00000110536.14	0.344718	ENSG00000171858.18
ENSG00000108774.15	0.344717	ENSG00000169750.9
ENSG00000128268.12	0.344717	ENSG00000226320.6
ENSG00000123143.13	0.344715	ENSG00000155876.6
ENSG00000211643.2	0.344714	ENSG00000216915.2
ENSG00000168490.14	0.344714	ENSG00000239419.3
ENSG00000003436.16	0.344713	ENSG00000110321.19
ENSG00000114125.14	0.344713	ENSG00000214727.2
ENSG00000142494.13	0.344708	ENSG00000164175.15
ENSG00000108510.10	0.344707	ENSG00000136147.18
ENSG00000114450.11	0.344707	ENSG00000137760.15
ENSG00000141314.13	0.344705	ENSG00000164976.9
ENSG00000168843.14	0.344705	ENSG00000211937.3
ENSG00000129255.16	0.344705	ENSG00000231177.4
ENSG00000205105.6	0.344704	ENSG00000223479.3
ENSG00000167711.14	0.344703	ENSG00000259863.1
ENSG00000087095.13	0.344702	ENSG00000123933.17
ENSG00000135953.11	0.3447	ENSG00000182979.18
ENSG00000153292.16	0.344699	ENSG00000159871.15
ENSG00000146072.6	0.344699	ENSG00000168701.19
ENSG00000207625.1	0.344699	ENSG00000234152.1
ENSG00000077684.16	0.344699	ENSG00000249599.2
ENSG00000110841.14	0.344698	ENSG00000127947.16
ENSG00000131791.8	0.344698	ENSG00000136828.19
ENSG00000069345.12	0.344697	ENSG00000231307.1
ENSG00000100003.18	0.344692	ENSG00000155876.6
ENSG00000174669.12	0.344692	ENSG00000183032.12
ENSG00000116016.14	0.344691	ENSG00000232362.1
ENSG00000116005.12	0.34469	ENSG00000219902.1
ENSG00000116221.15	0.344688	ENSG00000163875.16
ENSG00000119906.13	0.344687	ENSG00000207475.1
ENSG00000147164.12	0.344686	ENSG00000206633.1
ENSG00000114942.14	0.344682	ENSG00000126254.12
ENSG00000173908.9	0.344678	ENSG00000213513.3
ENSG00000231795.1	0.344678	ENSG00000268471.6
ENSG00000104413.18	0.344677	ENSG00000283122.1
ENSG00000169857.9	0.344676	ENSG00000203760.9
ENSG00000100138.15	0.344672	ENSG00000165349.12
ENSG00000116016.14	0.344671	ENSG00000135052.16
ENSG00000116016.14	0.344669	ENSG00000120709.11
ENSG00000131437.16	0.344668	ENSG00000140264.21
ENSG00000170260.9	0.344668	ENSG00000264278.1
ENSG00000142552.8	0.344666	ENSG00000143751.10
ENSG00000113520.11	0.344666	ENSG00000259448.3
ENSG00000169255.15	0.344666	ENSG00000283558.1
ENSG00000110025.13	0.344665	ENSG00000224895.1
ENSG00000141756.19	0.344665	ENSG00000251032.1
ENSG00000091436.17	0.344663	ENSG00000100605.17
ENSG00000198795.11	0.344663	ENSG00000263002.8
ENSG00000125352.6	0.344662	ENSG00000151748.15
ENSG00000169715.15	0.344661	ENSG00000172336.5
ENSG00000164040.18	0.344661	ENSG00000205138.4
ENSG00000225663.8	0.344656	ENSG00000229638.1
ENSG00000114120.14	0.344655	ENSG00000147100.11
ENSG00000147164.12	0.344655	ENSG00000207475.1
ENSG00000139146.14	0.344654	ENSG00000155926.14
ENSG00000163563.8	0.344653	ENSG00000183943.6
ENSG00000113520.11	0.344653	ENSG00000211611.2
ENSG00000170471.15	0.344651	ENSG00000231035.1
ENSG00000103769.10	0.34465	ENSG00000169019.11
ENSG00000103472.10	0.34465	ENSG00000197885.11
ENSG00000149657.20	0.34465	ENSG00000198945.8
ENSG00000163162.9	0.344649	ENSG00000168297.16
ENSG00000164631.19	0.344649	ENSG00000183779.7
ENSG00000091656.19	0.344648	ENSG00000229676.3
ENSG00000075945.13	0.344646	ENSG00000172172.8
ENSG00000155495.9	0.344646	ENSG00000174804.4
ENSG00000076351.13	0.344645	ENSG00000119953.14
ENSG00000137760.15	0.344645	ENSG00000159588.15
ENSG00000131263.13	0.344645	ENSG00000161654.10
ENSG00000078053.17	0.344645	ENSG00000170214.5
ENSG00000205649.9	0.344645	ENSG00000244199.1
ENSG00000130147.16	0.344644	ENSG00000197019.5
ENSG00000214832.5	0.344643	ENSG00000227342.1
ENSG00000221241.1	0.344641	ENSG00000223476.1
ENSG00000005249.13	0.344639	ENSG00000130810.20
ENSG00000130706.13	0.344639	ENSG00000248333.9
ENSG00000123933.17	0.344638	ENSG00000137841.12
ENSG00000131016.17	0.344637	ENSG00000153283.13
ENSG00000134594.5	0.344637	ENSG00000183943.6
ENSG00000116977.19	0.344635	ENSG00000187912.12
ENSG00000106128.19	0.344635	ENSG00000249212.1
ENSG00000119929.13	0.344632	ENSG00000152359.15
ENSG00000106683.15	0.344631	ENSG00000241399.7
ENSG00000225978.3	0.344631	ENSG00000256937.1
ENSG00000083168.11	0.34463	ENSG00000197892.13
ENSG00000134760.6	0.34463	ENSG00000283558.1
ENSG00000158089.15	0.344629	ENSG00000186810.8
ENSG00000115266.12	0.344628	ENSG00000138135.7
ENSG00000176476.9	0.344626	ENSG00000188779.12
ENSG00000051128.19	0.344625	ENSG00000100823.12
ENSG00000114019.15	0.344625	ENSG00000237674.1
ENSG00000104129.10	0.344625	ENSG00000248730.1
ENSG00000090097.22	0.344623	ENSG00000106244.13
ENSG00000127328.22	0.344623	ENSG00000127993.16
ENSG00000081377.17	0.344621	ENSG00000188895.12
ENSG00000139746.16	0.344619	ENSG00000205853.12
ENSG00000228198.3	0.344619	ENSG00000248473.2
ENSG00000160072.20	0.344617	ENSG00000234152.1
ENSG00000127980.16	0.344613	ENSG00000213613.2
ENSG00000163629.13	0.344612	ENSG00000168461.13
ENSG00000100129.18	0.34461	ENSG00000108830.10
ENSG00000129968.17	0.34461	ENSG00000207962.1
ENSG00000188338.15	0.344609	ENSG00000197506.8
ENSG00000101856.10	0.344609	ENSG00000205853.12
ENSG00000123349.15	0.344606	ENSG00000125901.6
ENSG00000112200.17	0.344606	ENSG00000181315.11
ENSG00000158077.5	0.344606	ENSG00000206875.1
ENSG00000103061.13	0.344605	ENSG00000221102.1
ENSG00000203795.3	0.344602	ENSG00000238212.3
ENSG00000174371.17	0.344601	ENSG00000262085.2
ENSG00000121864.10	0.3446	ENSG00000196263.8
ENSG00000119929.13	0.344596	ENSG00000205853.12
ENSG00000226161.1	0.344595	ENSG00000228669.2
ENSG00000007038.11	0.344593	ENSG00000108963.19
ENSG00000118181.11	0.344593	ENSG00000170266.16
ENSG00000100867.15	0.344593	ENSG00000253658.6
ENSG00000113231.14	0.344592	ENSG00000229598.1
ENSG00000131437.16	0.344592	ENSG00000241975.1
ENSG00000100473.18	0.344588	ENSG00000234616.9
ENSG00000120137.7	0.344587	ENSG00000159335.18
ENSG00000147081.15	0.344587	ENSG00000176022.7
ENSG00000146574.16	0.344587	ENSG00000250947.1
ENSG00000116685.16	0.344585	ENSG00000233369.7
ENSG00000120051.15	0.344584	ENSG00000162688.17
ENSG00000117360.13	0.344584	ENSG00000173914.12
ENSG00000110400.11	0.344584	ENSG00000214015.3
ENSG00000182389.20	0.344583	ENSG00000188931.4
ENSG00000162927.14	0.344582	ENSG00000166928.11
ENSG00000139405.16	0.344582	ENSG00000178026.13
ENSG00000196693.15	0.344582	ENSG00000231991.4
ENSG00000124279.12	0.344582	ENSG00000235984.5
ENSG00000181211.1	0.344582	ENSG00000250485.1
ENSG00000235643.2	0.344578	ENSG00000255549.2
ENSG00000100823.12	0.344574	ENSG00000163644.15
ENSG00000071909.19	0.344574	ENSG00000170266.16
ENSG00000136542.9	0.344572	ENSG00000164068.16
ENSG00000100422.14	0.344572	ENSG00000164199.18
ENSG00000152454.4	0.344572	ENSG00000198795.11
ENSG00000149418.11	0.344572	ENSG00000204271.13
ENSG00000108830.10	0.344571	ENSG00000164050.13
ENSG00000070669.17	0.344571	ENSG00000211687.1
ENSG00000185522.9	0.344571	ENSG00000260047.2
ENSG00000127511.10	0.34457	ENSG00000224660.2
ENSG00000151414.15	0.344568	ENSG00000189362.12
ENSG00000110583.13	0.344567	ENSG00000120925.16
ENSG00000138449.11	0.344566	ENSG00000142583.18
ENSG00000104852.15	0.344565	ENSG00000205302.7
ENSG00000101654.18	0.344564	ENSG00000199032.1
ENSG00000198574.6	0.344562	ENSG00000266173.7
ENSG00000141293.16	0.344561	ENSG00000144136.11
ENSG00000143621.17	0.344559	ENSG00000175336.10
ENSG00000213735.2	0.344559	ENSG00000238098.9
ENSG00000075399.14	0.344557	ENSG00000254635.6
ENSG00000100311.17	0.344556	ENSG00000128699.14
ENSG00000164815.11	0.344555	ENSG00000202125.1
ENSG00000160224.17	0.344555	ENSG00000264519.2
ENSG00000119929.13	0.344553	ENSG00000155115.7
ENSG00000104866.11	0.344551	ENSG00000168297.16
ENSG00000174371.17	0.344551	ENSG00000196859.8
ENSG00000071994.11	0.34455	ENSG00000126067.12
ENSG00000169217.9	0.34455	ENSG00000230468.1
ENSG00000115266.12	0.344548	ENSG00000168685.15
ENSG00000070669.17	0.344547	ENSG00000149929.16
ENSG00000167984.18	0.344546	ENSG00000254093.9
ENSG00000170471.15	0.344545	ENSG00000244073.1
ENSG00000103832.10	0.344544	ENSG00000156206.14
ENSG00000131652.14	0.344542	ENSG00000205356.10
ENSG00000112308.13	0.344541	ENSG00000134569.10
ENSG00000013288.9	0.34454	ENSG00000115233.12
ENSG00000139579.13	0.34454	ENSG00000226254.1
ENSG00000224892.6	0.34454	ENSG00000255409.1
ENSG00000090376.11	0.344539	ENSG00000183765.23
ENSG00000127989.14	0.344539	ENSG00000231177.4
ENSG00000119929.13	0.344538	ENSG00000162927.14
ENSG00000175311.7	0.344538	ENSG00000205649.9
ENSG00000117758.14	0.344537	ENSG00000118007.13
ENSG00000058866.15	0.344536	ENSG00000135446.17
ENSG00000185088.14	0.344535	ENSG00000233297.4
ENSG00000010404.18	0.344535	ENSG00000238212.3
ENSG00000104866.11	0.344534	ENSG00000106333.13
ENSG00000173875.14	0.344534	ENSG00000198093.11
ENSG00000236497.2	0.344533	ENSG00000242220.9
ENSG00000198380.13	0.344532	ENSG00000231206.2
ENSG00000207789.1	0.344532	ENSG00000250492.1
ENSG00000121644.19	0.34453	ENSG00000161905.13
ENSG00000148908.15	0.34453	ENSG00000162927.14
ENSG00000168152.13	0.344529	ENSG00000212125.2
ENSG00000128268.12	0.344526	ENSG00000204348.10
ENSG00000118596.12	0.344524	ENSG00000223459.6
ENSG00000075673.12	0.344523	ENSG00000129467.14
ENSG00000164796.18	0.344523	ENSG00000197595.4
ENSG00000136153.20	0.344523	ENSG00000225462.1
ENSG00000110955.9	0.344521	ENSG00000123268.9
ENSG00000163866.9	0.344521	ENSG00000212493.1
ENSG00000100034.14	0.344519	ENSG00000157326.19
ENSG00000139579.13	0.344519	ENSG00000163558.13
ENSG00000125648.15	0.344519	ENSG00000211734.3
ENSG00000133874.2	0.344518	ENSG00000171169.9
ENSG00000121988.18	0.344518	ENSG00000189164.15
ENSG00000198551.10	0.344517	ENSG00000242852.7
ENSG00000126088.14	0.344517	ENSG00000259248.7
ENSG00000153395.10	0.344513	ENSG00000170584.11
ENSG00000162073.14	0.344511	ENSG00000165113.13
ENSG00000135040.16	0.344509	ENSG00000166192.15
ENSG00000162928.9	0.344509	ENSG00000251934.1
ENSG00000122477.13	0.344507	ENSG00000248092.8
ENSG00000103042.9	0.344506	ENSG00000234617.2
ENSG00000137392.10	0.344506	ENSG00000261557.1
ENSG00000005302.19	0.344505	ENSG00000162783.11
ENSG00000121481.11	0.344503	ENSG00000164985.15
ENSG00000166681.14	0.344503	ENSG00000197223.12
ENSG00000071994.11	0.344502	ENSG00000126254.12
ENSG00000110436.13	0.344502	ENSG00000182199.11
ENSG00000186480.13	0.344502	ENSG00000234491.1
ENSG00000218186.2	0.344499	ENSG00000224519.1
ENSG00000166681.14	0.344499	ENSG00000281912.1
ENSG00000115009.13	0.344495	ENSG00000229258.6
ENSG00000120832.10	0.344495	ENSG00000249119.1
ENSG00000140807.7	0.344493	ENSG00000164050.13
ENSG00000223985.2	0.344493	ENSG00000250472.1
ENSG00000110436.13	0.344492	ENSG00000174669.12
ENSG00000106608.17	0.344492	ENSG00000226085.3
ENSG00000115266.12	0.344491	ENSG00000183876.9
ENSG00000014824.14	0.34449	ENSG00000207233.1
ENSG00000106605.11	0.34449	ENSG00000244199.1
ENSG00000128581.17	0.344489	ENSG00000143320.9
ENSG00000100348.10	0.344489	ENSG00000171045.16
ENSG00000129493.15	0.344489	ENSG00000255075.1
ENSG00000104866.11	0.344487	ENSG00000227347.1
ENSG00000207523.1	0.344486	ENSG00000278685.4
ENSG00000051128.19	0.344483	ENSG00000171566.12
ENSG00000123562.18	0.34448	ENSG00000227117.6
ENSG00000122678.17	0.344479	ENSG00000169612.4
ENSG00000169704.5	0.344479	ENSG00000237136.8
ENSG00000143486.16	0.344477	ENSG00000227347.1
ENSG00000204897.7	0.344476	ENSG00000250492.1
ENSG00000103429.11	0.344474	ENSG00000162817.7
ENSG00000170584.11	0.344469	ENSG00000170653.19
ENSG00000112379.9	0.344467	ENSG00000211594.2
ENSG00000229132.2	0.344467	ENSG00000244242.2
ENSG00000163644.15	0.344466	ENSG00000173611.18
ENSG00000123933.17	0.344465	ENSG00000129255.16
ENSG00000077684.16	0.344464	ENSG00000176022.7
ENSG00000166289.6	0.344464	ENSG00000187391.22
ENSG00000166266.14	0.344464	ENSG00000221788.1
ENSG00000176022.7	0.344461	ENSG00000181577.16
ENSG00000164303.11	0.344459	ENSG00000231638.1
ENSG00000101850.13	0.344458	ENSG00000151746.15
ENSG00000144535.20	0.344456	ENSG00000198758.11
ENSG00000197591.3	0.344455	ENSG00000260994.1
ENSG00000120563.10	0.344453	ENSG00000180878.3
ENSG00000196678.14	0.344453	ENSG00000215357.2
ENSG00000123143.13	0.344453	ENSG00000263266.2
ENSG00000115514.12	0.344452	ENSG00000134882.16
ENSG00000166049.11	0.344452	ENSG00000251571.1
ENSG00000148362.11	0.344451	ENSG00000238212.3
ENSG00000164039.15	0.344451	ENSG00000272146.6
ENSG00000162769.13	0.34445	ENSG00000213513.3
ENSG00000164105.4	0.344449	ENSG00000238835.1
ENSG00000136997.21	0.344448	ENSG00000252010.1
ENSG00000176402.6	0.344447	ENSG00000256193.6
ENSG00000165868.16	0.344446	ENSG00000213406.3
ENSG00000057935.14	0.344445	ENSG00000197329.12
ENSG00000114854.8	0.344444	ENSG00000162188.6
ENSG00000185808.14	0.344444	ENSG00000237667.7
ENSG00000110218.9	0.344441	ENSG00000189306.11
ENSG00000250517.2	0.344441	ENSG00000275170.1
ENSG00000232254.1	0.344439	ENSG00000234616.9
ENSG00000086062.13	0.344433	ENSG00000244199.1
ENSG00000120910.15	0.344432	ENSG00000164603.12
ENSG00000106246.18	0.344431	ENSG00000135953.11
ENSG00000123268.9	0.344431	ENSG00000136718.10
ENSG00000139613.12	0.344431	ENSG00000143977.14
ENSG00000128268.12	0.344431	ENSG00000227688.2
ENSG00000235863.4	0.344429	ENSG00000237415.2
ENSG00000260423.2	0.344429	ENSG00000262919.8
ENSG00000215241.4	0.344426	ENSG00000223803.1
ENSG00000143156.14	0.344425	ENSG00000202358.1
ENSG00000108839.12	0.344425	ENSG00000231019.1
ENSG00000007944.15	0.344424	ENSG00000100129.18
ENSG00000111816.8	0.344424	ENSG00000197595.4
ENSG00000188895.12	0.344422	ENSG00000240342.3
ENSG00000113520.11	0.344421	ENSG00000181092.10
ENSG00000108774.15	0.344415	ENSG00000254911.3
ENSG00000155099.8	0.344414	ENSG00000177600.9
ENSG00000165646.14	0.344413	ENSG00000170145.5
ENSG00000001497.18	0.344408	ENSG00000154589.7
ENSG00000200087.1	0.344407	ENSG00000212402.1
ENSG00000123349.15	0.344407	ENSG00000244462.8
ENSG00000076053.12	0.344406	ENSG00000086288.12
ENSG00000197312.12	0.344406	ENSG00000198855.7
ENSG00000159479.17	0.344406	ENSG00000232362.1
ENSG00000200087.1	0.344403	ENSG00000208772.1
ENSG00000175820.4	0.344403	ENSG00000223935.3
ENSG00000197595.4	0.344403	ENSG00000226091.7
ENSG00000111012.10	0.344402	ENSG00000253877.6
ENSG00000101464.11	0.3444	ENSG00000136147.18
ENSG00000085231.14	0.344398	ENSG00000171311.13
ENSG00000157224.16	0.344398	ENSG00000181227.3
ENSG00000131263.13	0.344396	ENSG00000185115.6
ENSG00000224514.3	0.344396	ENSG00000255561.7
ENSG00000105649.10	0.344395	ENSG00000201942.1
ENSG00000161914.10	0.344395	ENSG00000249709.8
ENSG00000141098.13	0.344393	ENSG00000270098.1
ENSG00000129009.13	0.344393	ENSG00000281912.1
ENSG00000103769.10	0.344391	ENSG00000160633.13
ENSG00000136828.19	0.344389	ENSG00000185808.14
ENSG00000052723.12	0.344388	ENSG00000175793.12
ENSG00000137770.14	0.344388	ENSG00000258694.1
ENSG00000207475.1	0.344387	ENSG00000221102.1
ENSG00000203795.3	0.344386	ENSG00000250492.1
ENSG00000101782.15	0.344386	ENSG00000251869.1
ENSG00000230734.1	0.344384	ENSG00000271334.6
ENSG00000005302.19	0.344383	ENSG00000157017.16
ENSG00000086730.17	0.344382	ENSG00000100605.17
ENSG00000171105.14	0.344382	ENSG00000226161.1
ENSG00000131263.13	0.34438	ENSG00000163637.13
ENSG00000025156.13	0.344378	ENSG00000105173.14
ENSG00000123096.12	0.344378	ENSG00000182934.12
ENSG00000165349.12	0.344378	ENSG00000201264.1
ENSG00000100266.19	0.344377	ENSG00000146733.14
ENSG00000130669.17	0.344376	ENSG00000228474.6
ENSG00000104369.5	0.344373	ENSG00000175505.11
ENSG00000069702.11	0.344373	ENSG00000249242.8
ENSG00000080200.10	0.344372	ENSG00000133800.9
ENSG00000130829.18	0.344371	ENSG00000173950.16
ENSG00000116260.17	0.344369	ENSG00000264017.2
ENSG00000111886.11	0.344368	ENSG00000113282.14
ENSG00000224406.6	0.344368	ENSG00000225328.2
ENSG00000198538.11	0.344367	ENSG00000263002.8
ENSG00000108064.11	0.344366	ENSG00000197119.13
ENSG00000142230.13	0.344366	ENSG00000197885.11
ENSG00000100605.17	0.344366	ENSG00000204628.12
ENSG00000108523.16	0.344364	ENSG00000185432.12
ENSG00000160214.13	0.344362	ENSG00000268471.6
ENSG00000058866.15	0.344361	ENSG00000164303.11
ENSG00000073737.17	0.344358	ENSG00000160932.11
ENSG00000028528.15	0.344358	ENSG00000172554.12
ENSG00000124827.7	0.344357	ENSG00000166855.9
ENSG00000221241.1	0.344357	ENSG00000225138.8
ENSG00000215548.2	0.344357	ENSG00000242325.1
ENSG00000176402.6	0.344356	ENSG00000237859.2
ENSG00000138769.11	0.344356	ENSG00000244437.1
ENSG00000123360.12	0.344354	ENSG00000147274.14
ENSG00000146535.14	0.344354	ENSG00000152484.14
ENSG00000120832.10	0.344353	ENSG00000122477.13
ENSG00000018189.13	0.344352	ENSG00000105649.10
ENSG00000167985.7	0.344352	ENSG00000215241.4
ENSG00000138780.15	0.344351	ENSG00000188895.12
ENSG00000211935.3	0.34435	ENSG00000237859.2
ENSG00000149929.16	0.344348	ENSG00000168542.16
ENSG00000163875.16	0.344348	ENSG00000178385.15
ENSG00000162572.21	0.344348	ENSG00000254985.1
ENSG00000003989.18	0.344347	ENSG00000230184.1
ENSG00000200974.1	0.344347	ENSG00000258640.3
ENSG00000105649.10	0.344345	ENSG00000237576.2
ENSG00000143387.14	0.344344	ENSG00000198380.13
ENSG00000117385.16	0.344344	ENSG00000215086.2
ENSG00000061987.16	0.344343	ENSG00000103769.10
ENSG00000006125.18	0.344343	ENSG00000235690.2
ENSG00000112739.17	0.344342	ENSG00000274523.5
ENSG00000228557.1	0.344341	ENSG00000249454.1
ENSG00000003989.18	0.344336	ENSG00000265706.1
ENSG00000121058.5	0.344335	ENSG00000237373.1
ENSG00000100129.18	0.344332	ENSG00000164603.12
ENSG00000187980.7	0.344332	ENSG00000228808.1
ENSG00000103832.10	0.344329	ENSG00000139269.3
ENSG00000143294.15	0.344327	ENSG00000187514.17
ENSG00000163660.12	0.344327	ENSG00000248092.8
ENSG00000148925.11	0.34432	ENSG00000162522.11
ENSG00000168016.15	0.34432	ENSG00000183763.9
ENSG00000086062.13	0.344319	ENSG00000251359.4
ENSG00000172965.17	0.344318	ENSG00000261371.6
ENSG00000141314.13	0.344317	ENSG00000161980.6
ENSG00000118972.3	0.344316	ENSG00000142615.8
ENSG00000168769.14	0.344315	ENSG00000185973.12
ENSG00000117758.14	0.344315	ENSG00000198252.12
ENSG00000104369.5	0.344313	ENSG00000203795.3
ENSG00000177363.5	0.34431	ENSG00000264157.3
ENSG00000015479.20	0.344308	ENSG00000142676.14
ENSG00000145592.14	0.344308	ENSG00000169189.17
ENSG00000144567.11	0.344308	ENSG00000188895.12
ENSG00000207523.1	0.344307	ENSG00000221628.1
ENSG00000134072.11	0.344306	ENSG00000164050.13
ENSG00000147889.18	0.344306	ENSG00000179913.11
ENSG00000114544.17	0.344304	ENSG00000184785.6
ENSG00000139726.11	0.344303	ENSG00000153044.10
ENSG00000135517.9	0.344303	ENSG00000184374.3
ENSG00000170653.19	0.344303	ENSG00000237799.2
ENSG00000008128.23	0.344302	ENSG00000116761.12
ENSG00000200882.1	0.344302	ENSG00000214727.2
ENSG00000176798.3	0.344302	ENSG00000242887.1
ENSG00000131473.17	0.344298	ENSG00000143756.12
ENSG00000106246.18	0.344297	ENSG00000161057.13
ENSG00000112796.10	0.344297	ENSG00000269119.1
ENSG00000110583.13	0.344295	ENSG00000261504.1
ENSG00000086730.17	0.344294	ENSG00000217527.1
ENSG00000164332.8	0.344292	ENSG00000174930.4
ENSG00000107815.10	0.344291	ENSG00000226928.1
ENSG00000174371.17	0.344291	ENSG00000231206.2
ENSG00000100764.14	0.344289	ENSG00000135241.17
ENSG00000114125.14	0.344287	ENSG00000196814.15
ENSG00000064195.7	0.344283	ENSG00000102313.9
ENSG00000175886.10	0.344283	ENSG00000214629.3
ENSG00000172172.8	0.344283	ENSG00000271334.6
ENSG00000201457.1	0.34428	ENSG00000221102.1
ENSG00000119729.12	0.344279	ENSG00000134853.12
ENSG00000100567.13	0.344273	ENSG00000127720.8
ENSG00000008128.23	0.344269	ENSG00000182103.5
ENSG00000085231.14	0.344269	ENSG00000268257.2
ENSG00000167311.14	0.344266	ENSG00000175592.9
ENSG00000100239.16	0.344265	ENSG00000131437.16
ENSG00000093167.18	0.344264	ENSG00000286042.1
ENSG00000133997.12	0.344263	ENSG00000235397.1
ENSG00000007168.14	0.34426	ENSG00000214279.13
ENSG00000110025.13	0.344258	ENSG00000145757.16
ENSG00000001497.18	0.344257	ENSG00000127989.14
ENSG00000066855.16	0.344257	ENSG00000132330.18
ENSG00000119729.12	0.344257	ENSG00000227347.1
ENSG00000146243.14	0.344256	ENSG00000157542.11
ENSG00000148156.8	0.344254	ENSG00000156959.9
ENSG00000242802.9	0.344252	ENSG00000283122.1
ENSG00000111790.14	0.344251	ENSG00000134760.6
ENSG00000198746.13	0.344249	ENSG00000250635.1
ENSG00000118181.11	0.344248	ENSG00000127993.16
ENSG00000162073.14	0.344248	ENSG00000183655.13
ENSG00000127993.16	0.344246	ENSG00000172167.8
ENSG00000155876.6	0.344244	ENSG00000186298.12
ENSG00000161057.13	0.344243	ENSG00000172819.17
ENSG00000133874.2	0.34424	ENSG00000211679.2
ENSG00000110321.19	0.344239	ENSG00000234152.1
ENSG00000112294.14	0.344235	ENSG00000163283.7
ENSG00000164050.13	0.344235	ENSG00000237576.2
ENSG00000112379.9	0.344234	ENSG00000116761.12
ENSG00000127720.8	0.344234	ENSG00000131238.18
ENSG00000100372.15	0.344233	ENSG00000141469.18
ENSG00000155542.12	0.344231	ENSG00000181523.13
ENSG00000106789.13	0.344231	ENSG00000235289.1
ENSG00000165084.16	0.344231	ENSG00000253895.1
ENSG00000168367.11	0.344231	ENSG00000260220.7
ENSG00000103599.20	0.34423	ENSG00000105270.15
ENSG00000070729.14	0.34423	ENSG00000155111.15
ENSG00000200156.1	0.344229	ENSG00000231177.4
ENSG00000125449.7	0.344228	ENSG00000168496.4
ENSG00000151834.16	0.344228	ENSG00000249212.1
ENSG00000122696.14	0.344227	ENSG00000162461.8
ENSG00000205726.15	0.344227	ENSG00000242247.11
ENSG00000130522.6	0.344226	ENSG00000184408.10
ENSG00000188459.4	0.344223	ENSG00000242748.1
ENSG00000176783.15	0.344223	ENSG00000249119.1
ENSG00000197595.4	0.344222	ENSG00000226985.7
ENSG00000120051.15	0.344221	ENSG00000231768.2
ENSG00000165113.13	0.344219	ENSG00000204304.12
ENSG00000130147.16	0.344218	ENSG00000164403.15
ENSG00000139269.3	0.344217	ENSG00000249089.1
ENSG00000162817.7	0.344216	ENSG00000164051.14
ENSG00000120071.15	0.344215	ENSG00000232254.1
ENSG00000119411.11	0.344214	ENSG00000134760.6
ENSG00000088448.14	0.344214	ENSG00000158161.16
ENSG00000110583.13	0.344214	ENSG00000201942.1
ENSG00000102743.15	0.344212	ENSG00000114120.14
ENSG00000162927.14	0.344212	ENSG00000165271.17
ENSG00000141576.16	0.344211	ENSG00000197885.11
ENSG00000143294.15	0.344211	ENSG00000207508.1
ENSG00000084764.12	0.34421	ENSG00000164088.18
ENSG00000003147.19	0.34421	ENSG00000235885.8
ENSG00000007168.14	0.34421	ENSG00000282508.2
ENSG00000125731.13	0.344209	ENSG00000205572.10
ENSG00000185053.14	0.344209	ENSG00000213064.10
ENSG00000073803.14	0.344208	ENSG00000180806.5
ENSG00000197496.6	0.344208	ENSG00000272034.1
ENSG00000151320.11	0.344207	ENSG00000254872.3
ENSG00000140280.14	0.344206	ENSG00000161057.13
ENSG00000178229.8	0.344206	ENSG00000196705.8
ENSG00000198380.13	0.344205	ENSG00000231437.3
ENSG00000119705.10	0.344204	ENSG00000223551.1
ENSG00000077684.16	0.3442	ENSG00000138435.16
ENSG00000100554.12	0.344198	ENSG00000143387.14
ENSG00000197632.9	0.344198	ENSG00000259863.1
ENSG00000080345.18	0.344196	ENSG00000100311.17
ENSG00000146223.16	0.344195	ENSG00000175741.5
ENSG00000186298.12	0.344195	ENSG00000240342.3
ENSG00000151012.13	0.344192	ENSG00000157800.18
ENSG00000135040.16	0.344188	ENSG00000179918.19
ENSG00000091436.17	0.344187	ENSG00000130827.6
ENSG00000154589.7	0.344185	ENSG00000163875.16
ENSG00000156398.13	0.344185	ENSG00000185053.14
ENSG00000186998.16	0.344184	ENSG00000232281.2
ENSG00000125863.20	0.344183	ENSG00000251934.1
ENSG00000063322.15	0.34418	ENSG00000273559.5
ENSG00000078053.17	0.344176	ENSG00000175376.9
ENSG00000039987.7	0.344176	ENSG00000198919.13
ENSG00000125863.20	0.344175	ENSG00000126249.8
ENSG00000103569.10	0.344175	ENSG00000223621.1
ENSG00000243175.1	0.34417	ENSG00000271105.1
ENSG00000133937.5	0.344169	ENSG00000148156.8
ENSG00000140471.17	0.344169	ENSG00000155508.14
ENSG00000211785.1	0.344169	ENSG00000211846.1
ENSG00000134882.16	0.344165	ENSG00000186591.13
ENSG00000068120.15	0.344165	ENSG00000270098.1
ENSG00000155495.9	0.344164	ENSG00000241547.1
ENSG00000133997.12	0.344164	ENSG00000261174.2
ENSG00000139719.11	0.344162	ENSG00000197566.10
ENSG00000196776.17	0.344161	ENSG00000215498.9
ENSG00000200087.1	0.34416	ENSG00000234617.2
ENSG00000231206.2	0.34416	ENSG00000255474.1
ENSG00000148308.18	0.344156	ENSG00000283558.1
ENSG00000127989.14	0.344155	ENSG00000184719.12
ENSG00000148677.7	0.344155	ENSG00000254589.1
ENSG00000196684.12	0.344154	ENSG00000255474.1
ENSG00000103995.14	0.344153	ENSG00000104064.18
ENSG00000141469.18	0.344152	ENSG00000151229.13
ENSG00000086548.9	0.344148	ENSG00000162769.13
ENSG00000112294.14	0.344147	ENSG00000168843.14
ENSG00000142178.9	0.344146	ENSG00000144136.11
ENSG00000112294.14	0.344145	ENSG00000115204.15
ENSG00000160318.6	0.344144	ENSG00000227925.2
ENSG00000100422.14	0.344143	ENSG00000213337.9
ENSG00000154162.15	0.344143	ENSG00000238212.3
ENSG00000141756.19	0.344142	ENSG00000245729.2
ENSG00000165716.11	0.344141	ENSG00000255075.1
ENSG00000064195.7	0.344139	ENSG00000070404.10
ENSG00000105131.8	0.344138	ENSG00000237859.2
ENSG00000215456.6	0.344138	ENSG00000258770.1
ENSG00000135919.14	0.344138	ENSG00000266777.1
ENSG00000112335.15	0.344137	ENSG00000157020.18
ENSG00000144736.14	0.344137	ENSG00000198964.14
ENSG00000207067.1	0.344135	ENSG00000265706.1
ENSG00000224237.1	0.344133	ENSG00000242017.1
ENSG00000174007.9	0.344132	ENSG00000197892.13
ENSG00000011021.23	0.344132	ENSG00000249768.2
ENSG00000151229.13	0.344131	ENSG00000200087.1
ENSG00000154839.10	0.34413	ENSG00000155926.14
ENSG00000139445.18	0.34413	ENSG00000164096.13
ENSG00000185947.15	0.344129	ENSG00000196793.14
ENSG00000100028.12	0.344126	ENSG00000143977.14
ENSG00000163866.9	0.344126	ENSG00000252213.1
ENSG00000115204.15	0.344126	ENSG00000262246.6
ENSG00000076826.10	0.344126	ENSG00000264859.6
ENSG00000072501.19	0.344123	ENSG00000163104.18
ENSG00000115705.22	0.344122	ENSG00000131747.15
ENSG00000158411.11	0.344121	ENSG00000265623.1
ENSG00000141756.19	0.34412	ENSG00000151023.17
ENSG00000005022.6	0.34412	ENSG00000165548.11
ENSG00000050130.18	0.34412	ENSG00000228411.1
ENSG00000138135.7	0.34412	ENSG00000229417.1
ENSG00000067113.17	0.344119	ENSG00000111684.11
ENSG00000115234.11	0.344111	ENSG00000137571.11
ENSG00000116260.17	0.344111	ENSG00000166228.9
ENSG00000132326.12	0.344111	ENSG00000248092.8
ENSG00000146425.11	0.344109	ENSG00000185736.16
ENSG00000154040.21	0.344109	ENSG00000211687.1
ENSG00000150051.14	0.344108	ENSG00000197992.7
ENSG00000168016.15	0.344107	ENSG00000211734.3
ENSG00000103126.15	0.344104	ENSG00000115137.12
ENSG00000251869.1	0.344104	ENSG00000263961.8
ENSG00000004864.14	0.344103	ENSG00000141424.13
ENSG00000197223.12	0.344103	ENSG00000198746.13
ENSG00000115234.11	0.344103	ENSG00000212283.1
ENSG00000197150.13	0.344103	ENSG00000219669.1
ENSG00000230122.1	0.344103	ENSG00000250492.1
ENSG00000203795.3	0.344102	ENSG00000221788.1
ENSG00000061936.10	0.3441	ENSG00000154839.10
ENSG00000160072.20	0.3441	ENSG00000230109.1
ENSG00000186952.15	0.344099	ENSG00000252532.1
ENSG00000235643.2	0.344099	ENSG00000267014.6
ENSG00000170471.15	0.344098	ENSG00000204628.12
ENSG00000118620.13	0.344097	ENSG00000175691.9
ENSG00000039987.7	0.344096	ENSG00000070610.14
ENSG00000171109.19	0.344096	ENSG00000178385.15
ENSG00000130522.6	0.344094	ENSG00000139269.3
ENSG00000136828.19	0.344088	ENSG00000139174.12
ENSG00000136940.14	0.344088	ENSG00000140386.13
ENSG00000177380.14	0.344088	ENSG00000187514.17
ENSG00000184967.7	0.344083	ENSG00000230897.1
ENSG00000184207.9	0.344082	ENSG00000185115.6
ENSG00000100422.14	0.344081	ENSG00000100554.12
ENSG00000088826.18	0.344081	ENSG00000172123.13
ENSG00000132801.7	0.34408	ENSG00000204947.9
ENSG00000169750.9	0.344079	ENSG00000172732.12
ENSG00000070669.17	0.344079	ENSG00000259577.2
ENSG00000116704.8	0.344075	ENSG00000208772.1
ENSG00000134760.6	0.344075	ENSG00000263793.1
ENSG00000204616.11	0.344072	ENSG00000224834.1
ENSG00000242512.9	0.344072	ENSG00000256971.2
ENSG00000155111.15	0.344066	ENSG00000250947.1
ENSG00000176444.19	0.344065	ENSG00000213513.3
ENSG00000128591.16	0.344065	ENSG00000232875.1
ENSG00000164796.18	0.344065	ENSG00000237799.2
ENSG00000109339.24	0.344065	ENSG00000259954.1
ENSG00000105085.11	0.344064	ENSG00000196859.8
ENSG00000070444.15	0.344062	ENSG00000179761.12
ENSG00000144290.17	0.344055	ENSG00000208772.1
ENSG00000214465.3	0.344053	ENSG00000244242.2
ENSG00000101782.15	0.344047	ENSG00000189306.11
ENSG00000100823.12	0.344046	ENSG00000127720.8
ENSG00000156968.9	0.344045	ENSG00000227440.1
ENSG00000105131.8	0.344044	ENSG00000158161.16
ENSG00000242325.1	0.344043	ENSG00000242992.3
ENSG00000167685.15	0.344042	ENSG00000196268.12
ENSG00000058866.15	0.344041	ENSG00000116478.12
ENSG00000130707.18	0.344041	ENSG00000156966.7
ENSG00000091127.14	0.34404	ENSG00000225630.1
ENSG00000164609.10	0.344038	ENSG00000184347.15
ENSG00000214535.3	0.344037	ENSG00000243101.1
ENSG00000169026.13	0.344036	ENSG00000184209.15
ENSG00000234925.2	0.344036	ENSG00000260047.2
ENSG00000164985.15	0.344034	ENSG00000175741.5
ENSG00000165997.5	0.344033	ENSG00000255549.2
ENSG00000110422.12	0.344031	ENSG00000258233.1
ENSG00000001084.13	0.344026	ENSG00000138622.4
ENSG00000103275.21	0.344025	ENSG00000152454.4
ENSG00000126254.12	0.344023	ENSG00000164088.18
ENSG00000003989.18	0.344023	ENSG00000207280.1
ENSG00000125775.15	0.344021	ENSG00000166192.15
ENSG00000121406.9	0.34402	ENSG00000167685.15
ENSG00000131238.18	0.344018	ENSG00000160808.11
ENSG00000185947.15	0.344018	ENSG00000256294.8
ENSG00000212802.4	0.344017	ENSG00000241061.3
ENSG00000124813.23	0.344016	ENSG00000126773.13
ENSG00000088930.8	0.344015	ENSG00000146007.11
ENSG00000198856.13	0.344015	ENSG00000214535.3
ENSG00000103550.14	0.344013	ENSG00000215162.2
ENSG00000177300.7	0.344012	ENSG00000236497.2
ENSG00000111845.5	0.344011	ENSG00000126254.12
ENSG00000080819.9	0.34401	ENSG00000111011.18
ENSG00000196531.14	0.34401	ENSG00000197045.13
ENSG00000071909.19	0.344007	ENSG00000162927.14
ENSG00000261174.2	0.344007	ENSG00000264500.1
ENSG00000107672.15	0.344007	ENSG00000268471.6
ENSG00000052802.13	0.344005	ENSG00000127980.16
ENSG00000203485.14	0.344005	ENSG00000230457.3
ENSG00000113520.11	0.344004	ENSG00000207523.1
ENSG00000163875.16	0.344003	ENSG00000169189.17
ENSG00000118596.12	0.344003	ENSG00000174669.12
ENSG00000101082.14	0.344003	ENSG00000234771.3
ENSG00000120709.11	0.344002	ENSG00000164574.16
ENSG00000174600.14	0.344002	ENSG00000187118.14
ENSG00000122674.12	0.344001	ENSG00000144567.11
ENSG00000052802.13	0.344	ENSG00000076053.12
ENSG00000169189.17	0.343999	ENSG00000187514.17
ENSG00000141293.16	0.343999	ENSG00000266777.1
ENSG00000067066.17	0.343993	ENSG00000116704.8
ENSG00000141985.9	0.343993	ENSG00000213842.2
ENSG00000156853.13	0.34399	ENSG00000198429.10
ENSG00000186352.9	0.343989	ENSG00000213568.4
ENSG00000111837.12	0.343987	ENSG00000143552.9
ENSG00000134760.6	0.343986	ENSG00000186407.7
ENSG00000183765.23	0.343985	ENSG00000198746.13
ENSG00000108688.11	0.343985	ENSG00000219163.2
ENSG00000188554.15	0.343985	ENSG00000234711.1
ENSG00000118680.14	0.343984	ENSG00000156469.9
ENSG00000017260.20	0.343982	ENSG00000071994.11
ENSG00000163162.9	0.343981	ENSG00000274523.5
ENSG00000151748.15	0.34398	ENSG00000271105.1
ENSG00000140955.11	0.343978	ENSG00000253405.1
ENSG00000163331.12	0.343976	ENSG00000213770.3
ENSG00000163584.18	0.343976	ENSG00000254911.3
ENSG00000105649.10	0.343973	ENSG00000217767.2
ENSG00000198380.13	0.343972	ENSG00000252695.1
ENSG00000151748.15	0.343969	ENSG00000205138.4
ENSG00000163138.19	0.343969	ENSG00000211679.2
ENSG00000007376.8	0.343969	ENSG00000213693.4
ENSG00000139719.11	0.343969	ENSG00000259248.7
ENSG00000005022.6	0.343968	ENSG00000108064.11
ENSG00000117697.15	0.343968	ENSG00000185189.18
ENSG00000116273.6	0.343968	ENSG00000258359.1
ENSG00000058799.15	0.343966	ENSG00000237702.2
ENSG00000196776.17	0.343962	ENSG00000225978.3
ENSG00000025156.13	0.343961	ENSG00000068878.15
ENSG00000147164.12	0.343961	ENSG00000163104.18
ENSG00000136867.11	0.343959	ENSG00000169241.19
ENSG00000113532.13	0.343958	ENSG00000163479.14
ENSG00000108465.15	0.343958	ENSG00000171428.15
ENSG00000079387.14	0.343956	ENSG00000132386.11
ENSG00000126249.8	0.343954	ENSG00000184207.9
ENSG00000174007.9	0.343951	ENSG00000207508.1
ENSG00000112379.9	0.34395	ENSG00000181227.3
ENSG00000208023.3	0.343947	ENSG00000231256.8
ENSG00000183298.5	0.343945	ENSG00000206625.1
ENSG00000125449.7	0.343944	ENSG00000141480.18
ENSG00000129657.16	0.343944	ENSG00000146223.16
ENSG00000118680.14	0.343942	ENSG00000162734.13
ENSG00000157766.19	0.343942	ENSG00000206337.12
ENSG00000145592.14	0.343941	ENSG00000240429.1
ENSG00000135218.19	0.343938	ENSG00000203760.9
ENSG00000152454.4	0.343937	ENSG00000176293.20
ENSG00000149930.18	0.343935	ENSG00000213977.8
ENSG00000139405.16	0.343934	ENSG00000163629.13
ENSG00000004864.14	0.343934	ENSG00000164889.15
ENSG00000102078.16	0.343934	ENSG00000173262.12
ENSG00000163138.19	0.343934	ENSG00000204380.4
ENSG00000071994.11	0.343933	ENSG00000143486.16
ENSG00000228126.1	0.343932	ENSG00000229020.4
ENSG00000105171.10	0.343931	ENSG00000126249.8
ENSG00000100802.15	0.343931	ENSG00000174672.16
ENSG00000198908.12	0.343931	ENSG00000270325.1
ENSG00000006125.18	0.343929	ENSG00000123159.16
ENSG00000132330.18	0.343929	ENSG00000155876.6
ENSG00000236678.8	0.343928	ENSG00000248307.6
ENSG00000104866.11	0.343927	ENSG00000134594.5
ENSG00000187980.7	0.343926	ENSG00000237576.2
ENSG00000143633.13	0.343925	ENSG00000181577.16
ENSG00000164011.18	0.343925	ENSG00000187792.5
ENSG00000182154.8	0.343925	ENSG00000265531.3
ENSG00000052802.13	0.343923	ENSG00000184588.18
ENSG00000155099.8	0.343921	ENSG00000248643.5
ENSG00000090097.22	0.343918	ENSG00000251934.1
ENSG00000013288.9	0.343916	ENSG00000164985.15
ENSG00000213337.9	0.343916	ENSG00000234152.1
ENSG00000164815.11	0.343915	ENSG00000182768.9
ENSG00000183298.5	0.343913	ENSG00000252010.1
ENSG00000117395.13	0.343913	ENSG00000268001.1
ENSG00000136940.14	0.343908	ENSG00000234797.5
ENSG00000237136.8	0.343907	ENSG00000257725.1
ENSG00000168286.3	0.343906	ENSG00000171202.7
ENSG00000136856.18	0.343906	ENSG00000253598.3
ENSG00000067066.17	0.343905	ENSG00000221241.1
ENSG00000117009.12	0.343905	ENSG00000282508.2
ENSG00000197496.6	0.343904	ENSG00000207468.1
ENSG00000163104.18	0.343901	ENSG00000234617.2
ENSG00000062716.13	0.343898	ENSG00000240392.1
ENSG00000108846.16	0.343897	ENSG00000138439.12
ENSG00000174371.17	0.343897	ENSG00000174808.12
ENSG00000165997.5	0.343895	ENSG00000233786.1
ENSG00000029364.12	0.343894	ENSG00000200913.1
ENSG00000100567.13	0.343893	ENSG00000137944.18
ENSG00000148481.14	0.343893	ENSG00000255393.2
ENSG00000166716.10	0.343891	ENSG00000178935.5
ENSG00000109171.15	0.343889	ENSG00000141469.18
ENSG00000117697.15	0.343888	ENSG00000152904.11
ENSG00000156959.9	0.343888	ENSG00000165948.11
ENSG00000110583.13	0.343887	ENSG00000213741.11
ENSG00000251869.1	0.343886	ENSG00000264017.2
ENSG00000105221.18	0.343885	ENSG00000231782.7
ENSG00000142669.15	0.343882	ENSG00000183569.18
ENSG00000243175.1	0.343881	ENSG00000263266.2
ENSG00000008324.12	0.34388	ENSG00000163479.14
ENSG00000164011.18	0.34388	ENSG00000196705.8
ENSG00000171566.12	0.343878	ENSG00000185432.12
ENSG00000136436.15	0.343878	ENSG00000259490.2
ENSG00000230402.2	0.343875	ENSG00000237674.1
ENSG00000120832.10	0.343874	ENSG00000176623.12
ENSG00000047188.16	0.343872	ENSG00000183779.7
ENSG00000154040.21	0.343872	ENSG00000228887.3
ENSG00000158161.16	0.343871	ENSG00000227440.1
ENSG00000126773.13	0.34387	ENSG00000163002.13
ENSG00000177374.13	0.34387	ENSG00000198380.13
ENSG00000175984.15	0.34387	ENSG00000226320.6
ENSG00000231407.6	0.34387	ENSG00000244437.1
ENSG00000069345.12	0.343869	ENSG00000173846.13
ENSG00000103599.20	0.343868	ENSG00000154040.21
ENSG00000125520.14	0.343866	ENSG00000168575.10
ENSG00000144452.15	0.343866	ENSG00000260338.2
ENSG00000084764.12	0.343864	ENSG00000113318.11
ENSG00000083750.13	0.343863	ENSG00000205138.4
ENSG00000237859.2	0.343863	ENSG00000245729.2
ENSG00000080007.8	0.343856	ENSG00000095574.12
ENSG00000127362.2	0.343852	ENSG00000166317.12
ENSG00000117360.13	0.343851	ENSG00000213516.10
ENSG00000185947.15	0.34385	ENSG00000197937.13
ENSG00000166478.10	0.343849	ENSG00000178175.12
ENSG00000226481.3	0.343848	ENSG00000230501.1
ENSG00000039987.7	0.343847	ENSG00000238212.3
ENSG00000138107.13	0.343846	ENSG00000171360.4
ENSG00000001460.18	0.343845	ENSG00000175793.12
ENSG00000127947.16	0.343844	ENSG00000239419.3
ENSG00000131080.15	0.343843	ENSG00000144771.8
ENSG00000145819.18	0.343842	ENSG00000177628.16
ENSG00000198369.10	0.343842	ENSG00000229692.3
ENSG00000066322.15	0.34384	ENSG00000136147.18
ENSG00000132646.11	0.34384	ENSG00000163637.13
ENSG00000100028.12	0.34384	ENSG00000222345.1
ENSG00000069943.10	0.343838	ENSG00000139746.16
ENSG00000071539.14	0.343837	ENSG00000087085.16
ENSG00000170634.13	0.343836	ENSG00000230290.1
ENSG00000214629.3	0.343835	ENSG00000240342.3
ENSG00000120137.7	0.343833	ENSG00000141699.11
ENSG00000178665.16	0.343833	ENSG00000179965.12
ENSG00000100867.15	0.343833	ENSG00000255075.1
ENSG00000196636.8	0.343832	ENSG00000267123.7
ENSG00000183943.6	0.34383	ENSG00000217767.2
ENSG00000130881.14	0.343825	ENSG00000197956.10
ENSG00000111886.11	0.343824	ENSG00000260305.1
ENSG00000105173.14	0.343823	ENSG00000171428.15
ENSG00000159335.18	0.343822	ENSG00000161980.6
ENSG00000112218.9	0.343821	ENSG00000170471.15
ENSG00000236279.7	0.343821	ENSG00000277322.1
ENSG00000138135.7	0.34382	ENSG00000213513.3
ENSG00000128610.12	0.343816	ENSG00000157617.17
ENSG00000144791.10	0.343816	ENSG00000168288.13
ENSG00000104870.13	0.343815	ENSG00000249222.1
ENSG00000136147.18	0.343814	ENSG00000213442.5
ENSG00000115233.12	0.343813	ENSG00000133028.12
ENSG00000100266.19	0.343811	ENSG00000127989.14
ENSG00000066185.13	0.343809	ENSG00000186272.13
ENSG00000139269.3	0.343809	ENSG00000236017.8
ENSG00000197301.7	0.343808	ENSG00000236527.1
ENSG00000029364.12	0.343806	ENSG00000162695.12
ENSG00000145335.17	0.343805	ENSG00000184347.15
ENSG00000133561.15	0.343804	ENSG00000152402.11
ENSG00000169371.14	0.343804	ENSG00000202400.1
ENSG00000232185.1	0.343803	ENSG00000256902.1
ENSG00000131238.18	0.343802	ENSG00000169189.17
ENSG00000059573.9	0.343802	ENSG00000187912.12
ENSG00000170854.18	0.343802	ENSG00000197181.12
ENSG00000109184.15	0.343802	ENSG00000260994.1
ENSG00000069943.10	0.343801	ENSG00000104064.18
ENSG00000101265.16	0.343801	ENSG00000203965.13
ENSG00000105649.10	0.343799	ENSG00000162734.13
ENSG00000123360.12	0.343799	ENSG00000187608.10
ENSG00000112983.18	0.343798	ENSG00000231031.6
ENSG00000149573.9	0.343798	ENSG00000237576.2
ENSG00000151834.16	0.343796	ENSG00000213194.3
ENSG00000170471.15	0.343795	ENSG00000214727.2
ENSG00000007168.14	0.343794	ENSG00000108830.10
ENSG00000110436.13	0.343794	ENSG00000163053.11
ENSG00000160284.15	0.343793	ENSG00000231587.1
ENSG00000173908.9	0.343792	ENSG00000259448.3
ENSG00000197728.11	0.343791	ENSG00000241061.3
ENSG00000165757.9	0.34379	ENSG00000188379.7
ENSG00000103832.10	0.343789	ENSG00000165997.5
ENSG00000145819.18	0.343789	ENSG00000170634.13
ENSG00000071909.19	0.343789	ENSG00000197892.13
ENSG00000141258.13	0.343788	ENSG00000179833.4
ENSG00000119408.17	0.343788	ENSG00000241985.1
ENSG00000101182.15	0.343787	ENSG00000108773.11
ENSG00000139579.13	0.343787	ENSG00000205413.8
ENSG00000121671.12	0.343786	ENSG00000138185.20
ENSG00000161929.15	0.343785	ENSG00000230071.2
ENSG00000120709.11	0.343785	ENSG00000251571.1
ENSG00000196378.13	0.343784	ENSG00000198795.11
ENSG00000101460.13	0.343783	ENSG00000106399.11
ENSG00000112796.10	0.343783	ENSG00000260994.1
ENSG00000164024.12	0.343782	ENSG00000166024.14
ENSG00000115661.14	0.343782	ENSG00000227541.1
ENSG00000163558.13	0.343781	ENSG00000214279.13
ENSG00000075413.19	0.34378	ENSG00000248092.8
ENSG00000100564.9	0.343779	ENSG00000182965.6
ENSG00000211787.1	0.343779	ENSG00000274925.1
ENSG00000156471.13	0.343778	ENSG00000232282.1
ENSG00000165730.16	0.343776	ENSG00000227199.1
ENSG00000116761.12	0.343772	ENSG00000164796.18
ENSG00000114767.7	0.343772	ENSG00000226498.2
ENSG00000105221.18	0.343769	ENSG00000144746.7
ENSG00000099995.19	0.343764	ENSG00000126821.8
ENSG00000167996.16	0.343763	ENSG00000211687.1
ENSG00000109956.13	0.343762	ENSG00000186197.15
ENSG00000117758.14	0.34376	ENSG00000175793.12
ENSG00000085721.13	0.343758	ENSG00000163629.13
ENSG00000129353.15	0.343757	ENSG00000168575.10
ENSG00000203876.10	0.343757	ENSG00000253578.1
ENSG00000159388.6	0.343756	ENSG00000235601.1
ENSG00000157540.22	0.343753	ENSG00000263813.1
ENSG00000142655.13	0.343751	ENSG00000157110.16
ENSG00000144445.17	0.343751	ENSG00000177590.7
ENSG00000110025.13	0.343751	ENSG00000201302.1
ENSG00000235090.1	0.343751	ENSG00000237827.1
ENSG00000110583.13	0.34375	ENSG00000196531.14
ENSG00000064195.7	0.34375	ENSG00000214604.3
ENSG00000197016.12	0.343749	ENSG00000197566.10
ENSG00000110218.9	0.343749	ENSG00000214629.3
ENSG00000089220.5	0.343747	ENSG00000111011.18
ENSG00000123612.16	0.343747	ENSG00000128610.12
ENSG00000116685.16	0.343747	ENSG00000134287.10
ENSG00000112796.10	0.343746	ENSG00000252695.1
ENSG00000171360.4	0.343745	ENSG00000197410.14
ENSG00000149418.11	0.343745	ENSG00000240489.1
ENSG00000151229.13	0.343744	ENSG00000201785.1
ENSG00000100116.17	0.343744	ENSG00000203601.3
ENSG00000173457.11	0.34374	ENSG00000199627.1
ENSG00000021355.13	0.343739	ENSG00000183576.13
ENSG00000203876.10	0.343739	ENSG00000283122.1
ENSG00000145975.15	0.343734	ENSG00000203876.10
ENSG00000141504.12	0.343733	ENSG00000163584.18
ENSG00000109586.12	0.343733	ENSG00000168004.10
ENSG00000165716.11	0.343732	ENSG00000211594.2
ENSG00000013288.9	0.343731	ENSG00000204469.13
ENSG00000171311.13	0.34373	ENSG00000213337.9
ENSG00000103472.10	0.343727	ENSG00000143552.9
ENSG00000111481.10	0.343727	ENSG00000155495.9
ENSG00000153012.12	0.343727	ENSG00000163808.17
ENSG00000125352.6	0.343726	ENSG00000179041.4
ENSG00000095574.12	0.343726	ENSG00000189283.10
ENSG00000095370.20	0.343726	ENSG00000198478.8
ENSG00000105171.10	0.343725	ENSG00000184967.7
ENSG00000014824.14	0.343724	ENSG00000201229.1
ENSG00000161634.12	0.343723	ENSG00000168542.16
ENSG00000091656.19	0.343723	ENSG00000196757.8
ENSG00000106479.11	0.343723	ENSG00000198346.11
ENSG00000165948.11	0.343723	ENSG00000260994.1
ENSG00000088970.16	0.343721	ENSG00000110536.14
ENSG00000125384.7	0.343721	ENSG00000204469.13
ENSG00000103042.9	0.343719	ENSG00000119953.14
ENSG00000135631.17	0.343719	ENSG00000147535.17
ENSG00000135387.21	0.343719	ENSG00000175311.7
ENSG00000136997.21	0.343718	ENSG00000264017.2
ENSG00000121577.14	0.343717	ENSG00000187514.17
ENSG00000167528.13	0.343717	ENSG00000211734.3
ENSG00000099326.9	0.343713	ENSG00000166439.6
ENSG00000121644.19	0.343712	ENSG00000131236.18
ENSG00000099326.9	0.343712	ENSG00000197724.11
ENSG00000134815.19	0.343712	ENSG00000259448.3
ENSG00000081051.8	0.343708	ENSG00000156427.8
ENSG00000100823.12	0.343707	ENSG00000145592.14
ENSG00000130675.15	0.343706	ENSG00000235488.1
ENSG00000168619.16	0.343705	ENSG00000198189.11
ENSG00000145217.14	0.343704	ENSG00000162461.8
ENSG00000163611.11	0.343704	ENSG00000214300.7
ENSG00000105270.15	0.343704	ENSG00000228669.2
ENSG00000196859.8	0.343704	ENSG00000235690.2
ENSG00000094963.14	0.3437	ENSG00000105697.9
ENSG00000128594.8	0.343698	ENSG00000185567.7
ENSG00000100802.15	0.343698	ENSG00000196924.19
ENSG00000075856.12	0.343697	ENSG00000120832.10
ENSG00000269119.1	0.343697	ENSG00000271334.6
ENSG00000111850.11	0.343696	ENSG00000163104.18
ENSG00000143387.14	0.343695	ENSG00000150760.13
ENSG00000124813.23	0.343694	ENSG00000126458.4
ENSG00000110583.13	0.343694	ENSG00000178467.18
ENSG00000145819.18	0.343693	ENSG00000215456.6
ENSG00000166595.12	0.343692	ENSG00000253294.1
ENSG00000126773.13	0.343691	ENSG00000185813.11
ENSG00000163644.15	0.343689	ENSG00000198853.12
ENSG00000204304.12	0.343689	ENSG00000254093.9
ENSG00000067066.17	0.343688	ENSG00000120664.11
ENSG00000131373.15	0.343688	ENSG00000211687.1
ENSG00000153902.14	0.343682	ENSG00000249375.8
ENSG00000103995.14	0.343681	ENSG00000119929.13
ENSG00000088451.11	0.343681	ENSG00000166822.13
ENSG00000108523.16	0.343678	ENSG00000196169.15
ENSG00000173890.17	0.343678	ENSG00000228888.1
ENSG00000074800.16	0.343678	ENSG00000245848.3
ENSG00000135960.10	0.343677	ENSG00000151025.11
ENSG00000100290.3	0.343676	ENSG00000133800.9
ENSG00000108984.15	0.343676	ENSG00000213741.11
ENSG00000142676.14	0.343675	ENSG00000258640.3
ENSG00000104218.16	0.343674	ENSG00000188315.8
ENSG00000116586.12	0.343674	ENSG00000202337.1
ENSG00000141985.9	0.343672	ENSG00000187231.14
ENSG00000196301.3	0.343672	ENSG00000248555.7
ENSG00000130829.18	0.343671	ENSG00000165997.5
ENSG00000219669.1	0.34367	ENSG00000235690.2
ENSG00000126254.12	0.343668	ENSG00000136720.7
ENSG00000183765.23	0.343668	ENSG00000196301.3
ENSG00000118680.14	0.343666	ENSG00000175741.5
ENSG00000126773.13	0.343665	ENSG00000141622.14
ENSG00000135953.11	0.343665	ENSG00000143156.14
ENSG00000165661.17	0.343665	ENSG00000200520.1
ENSG00000136487.18	0.343665	ENSG00000227440.1
ENSG00000115902.11	0.343664	ENSG00000223459.6
ENSG00000072736.19	0.343663	ENSG00000274523.5
ENSG00000110536.14	0.343661	ENSG00000261371.6
ENSG00000004776.13	0.343654	ENSG00000100802.15
ENSG00000219665.8	0.343654	ENSG00000229676.3
ENSG00000137941.17	0.343653	ENSG00000211787.1
ENSG00000200520.1	0.343652	ENSG00000207357.1
ENSG00000158411.11	0.343651	ENSG00000161057.13
ENSG00000238212.3	0.343651	ENSG00000281912.1
ENSG00000129315.11	0.343649	ENSG00000241370.6
ENSG00000109667.12	0.343645	ENSG00000164296.7
ENSG00000011021.23	0.343645	ENSG00000198380.13
ENSG00000113810.16	0.343644	ENSG00000184347.15
ENSG00000126249.8	0.343643	ENSG00000131263.13
ENSG00000120563.10	0.343643	ENSG00000204616.11
ENSG00000144535.20	0.343642	ENSG00000269119.1
ENSG00000068438.15	0.34364	ENSG00000112739.17
ENSG00000072736.19	0.343638	ENSG00000164088.18
ENSG00000180221.6	0.343638	ENSG00000223476.1
ENSG00000198189.11	0.343635	ENSG00000227925.2
ENSG00000175505.11	0.343635	ENSG00000231437.3
ENSG00000164603.12	0.343633	ENSG00000197885.11
ENSG00000145975.15	0.34363	ENSG00000165716.11
ENSG00000225179.2	0.34363	ENSG00000253554.7
ENSG00000189164.15	0.343629	ENSG00000196705.8
ENSG00000104356.11	0.343628	ENSG00000135241.17
ENSG00000128585.18	0.343628	ENSG00000143486.16
ENSG00000240342.3	0.343627	ENSG00000254985.1
ENSG00000110536.14	0.343625	ENSG00000231307.1
ENSG00000080200.10	0.343623	ENSG00000100225.18
ENSG00000100266.19	0.343622	ENSG00000106333.13
ENSG00000131470.15	0.343622	ENSG00000172167.8
ENSG00000140740.11	0.34362	ENSG00000162607.13
ENSG00000135902.10	0.343618	ENSG00000163909.8
ENSG00000104064.18	0.343618	ENSG00000205853.12
ENSG00000204897.7	0.343617	ENSG00000232281.2
ENSG00000149929.16	0.343616	ENSG00000283379.1
ENSG00000100626.17	0.343614	ENSG00000211643.2
ENSG00000124098.10	0.343613	ENSG00000154309.9
ENSG00000136108.15	0.343613	ENSG00000253603.1
ENSG00000117360.13	0.343612	ENSG00000177427.13
ENSG00000132840.10	0.34361	ENSG00000198380.13
ENSG00000141543.12	0.343609	ENSG00000183733.6
ENSG00000075413.19	0.343605	ENSG00000100129.18
ENSG00000110400.11	0.343605	ENSG00000185049.16
ENSG00000129255.16	0.343605	ENSG00000244462.8
ENSG00000177374.13	0.343604	ENSG00000245729.2
ENSG00000186298.12	0.343603	ENSG00000197956.10
ENSG00000065413.20	0.343603	ENSG00000256852.1
ENSG00000079387.14	0.3436	ENSG00000136040.9
ENSG00000105649.10	0.3436	ENSG00000150776.18
ENSG00000168461.13	0.3436	ENSG00000239437.3
ENSG00000130881.14	0.343599	ENSG00000155876.6
ENSG00000075856.12	0.343599	ENSG00000163162.9
ENSG00000113318.11	0.343599	ENSG00000196943.14
ENSG00000149743.14	0.343599	ENSG00000231265.1
ENSG00000114942.14	0.343598	ENSG00000134594.5
ENSG00000105649.10	0.343597	ENSG00000153574.9
ENSG00000164136.17	0.343597	ENSG00000231019.1
ENSG00000103472.10	0.343593	ENSG00000213613.2
ENSG00000179632.10	0.343591	ENSG00000257173.1
ENSG00000004809.14	0.343589	ENSG00000125520.14
ENSG00000125449.7	0.343589	ENSG00000160072.20
ENSG00000079435.10	0.343589	ENSG00000162458.13
ENSG00000196793.14	0.343589	ENSG00000198795.11
ENSG00000002587.10	0.343588	ENSG00000259448.3
ENSG00000172748.14	0.343587	ENSG00000197566.10
ENSG00000119906.13	0.343587	ENSG00000238286.1
ENSG00000058866.15	0.343583	ENSG00000133997.12
ENSG00000145975.15	0.343582	ENSG00000283558.1
ENSG00000058085.15	0.343581	ENSG00000180979.10
ENSG00000115009.13	0.343581	ENSG00000254872.3
ENSG00000118898.16	0.343579	ENSG00000274523.5
ENSG00000138135.7	0.343577	ENSG00000262497.1
ENSG00000115257.15	0.343575	ENSG00000150776.18
ENSG00000164175.15	0.343574	ENSG00000265185.6
ENSG00000105851.11	0.343571	ENSG00000278023.7
ENSG00000185220.12	0.34357	ENSG00000187391.22
ENSG00000213553.4	0.34357	ENSG00000249768.2
ENSG00000182957.16	0.343569	ENSG00000239039.1
ENSG00000104979.9	0.343568	ENSG00000189057.11
ENSG00000132840.10	0.343567	ENSG00000261348.2
ENSG00000004848.8	0.343566	ENSG00000270325.1
ENSG00000174804.4	0.343564	ENSG00000259448.3
ENSG00000091127.14	0.343563	ENSG00000228808.1
ENSG00000002587.10	0.34356	ENSG00000221628.1
ENSG00000136828.19	0.343559	ENSG00000237065.2
ENSG00000164056.11	0.343558	ENSG00000204271.13
ENSG00000141622.14	0.343557	ENSG00000254911.3
ENSG00000165730.16	0.343556	ENSG00000170310.15
ENSG00000131242.18	0.343555	ENSG00000228808.1
ENSG00000100612.14	0.343553	ENSG00000161980.6
ENSG00000105516.11	0.343553	ENSG00000164976.9
ENSG00000120071.15	0.343552	ENSG00000143387.14
ENSG00000135040.16	0.343552	ENSG00000172590.18
ENSG00000083807.10	0.343551	ENSG00000112759.19
ENSG00000088826.18	0.343549	ENSG00000157800.18
ENSG00000139218.18	0.343546	ENSG00000214975.4
ENSG00000129353.15	0.343542	ENSG00000143570.19
ENSG00000120709.11	0.343537	ENSG00000205649.9
ENSG00000114942.14	0.343535	ENSG00000163629.13
ENSG00000136997.21	0.343534	ENSG00000234618.1
ENSG00000135241.17	0.343532	ENSG00000171428.15
ENSG00000116685.16	0.343529	ENSG00000182224.12
ENSG00000275170.1	0.343529	ENSG00000283597.3
ENSG00000028116.18	0.343528	ENSG00000084463.8
ENSG00000100311.17	0.343528	ENSG00000117592.9
ENSG00000102935.12	0.343528	ENSG00000204947.9
ENSG00000218739.10	0.343528	ENSG00000264630.5
ENSG00000168395.16	0.343527	ENSG00000270863.1
ENSG00000161082.13	0.343525	ENSG00000253578.1
ENSG00000130175.10	0.343524	ENSG00000148362.11
ENSG00000242325.1	0.343524	ENSG00000277632.2
ENSG00000071994.11	0.343522	ENSG00000105516.11
ENSG00000135452.10	0.343522	ENSG00000167094.16
ENSG00000162572.21	0.34352	ENSG00000164105.4
ENSG00000134853.12	0.34352	ENSG00000168077.14
ENSG00000120832.10	0.343518	ENSG00000134072.11
ENSG00000112983.18	0.343518	ENSG00000159388.6
ENSG00000099999.15	0.343518	ENSG00000234797.5
ENSG00000103257.9	0.343517	ENSG00000207274.1
ENSG00000137841.12	0.343515	ENSG00000183943.6
ENSG00000126067.12	0.343514	ENSG00000164603.12
ENSG00000117009.12	0.343514	ENSG00000183943.6
ENSG00000117308.15	0.343514	ENSG00000221520.1
ENSG00000076108.12	0.343509	ENSG00000229992.1
ENSG00000147081.15	0.343509	ENSG00000237380.7
ENSG00000231638.1	0.343508	ENSG00000234491.1
ENSG00000156398.13	0.343507	ENSG00000179918.19
ENSG00000188015.10	0.343507	ENSG00000261174.2
ENSG00000104852.15	0.343506	ENSG00000144290.17
ENSG00000141030.13	0.343506	ENSG00000231120.3
ENSG00000170819.5	0.343506	ENSG00000269119.1
ENSG00000136147.18	0.343505	ENSG00000234199.3
ENSG00000186952.15	0.343504	ENSG00000243431.1
ENSG00000206262.9	0.343504	ENSG00000261348.2
ENSG00000132330.18	0.343503	ENSG00000230071.2
ENSG00000110321.19	0.343503	ENSG00000253545.1
ENSG00000109625.19	0.343502	ENSG00000265112.1
ENSG00000137575.12	0.343502	ENSG00000267123.7
ENSG00000102349.18	0.3435	ENSG00000198380.13
ENSG00000066855.16	0.343499	ENSG00000231307.1
ENSG00000057935.14	0.343499	ENSG00000252452.1
ENSG00000175741.5	0.343498	ENSG00000177600.9
ENSG00000105701.16	0.343495	ENSG00000120053.12
ENSG00000140807.7	0.343494	ENSG00000176623.12
ENSG00000105516.11	0.343493	ENSG00000248092.8
ENSG00000131263.13	0.343492	ENSG00000163564.15
ENSG00000140905.11	0.343492	ENSG00000179387.10
ENSG00000158482.10	0.343492	ENSG00000207067.1
ENSG00000116539.14	0.343491	ENSG00000250433.1
ENSG00000157020.18	0.34349	ENSG00000183569.18
ENSG00000164332.8	0.34349	ENSG00000249446.2
ENSG00000164976.9	0.343488	ENSG00000166439.6
ENSG00000183943.6	0.343485	ENSG00000185432.12
ENSG00000160284.15	0.343484	ENSG00000212443.1
ENSG00000164609.10	0.343483	ENSG00000182957.16
ENSG00000100028.12	0.343482	ENSG00000166750.10
ENSG00000138069.18	0.34348	ENSG00000139746.16
ENSG00000011021.23	0.343478	ENSG00000102349.18
ENSG00000123933.17	0.343478	ENSG00000184719.12
ENSG00000166446.15	0.343477	ENSG00000175505.11
ENSG00000162739.14	0.343474	ENSG00000198892.7
ENSG00000108465.15	0.343473	ENSG00000117697.15
ENSG00000083168.11	0.343473	ENSG00000125901.6
ENSG00000100376.12	0.343473	ENSG00000163577.8
ENSG00000115524.17	0.343473	ENSG00000183569.18
ENSG00000102743.15	0.34347	ENSG00000163950.13
ENSG00000198730.9	0.343469	ENSG00000226091.7
ENSG00000090924.15	0.343468	ENSG00000125352.6
ENSG00000155846.17	0.343468	ENSG00000201785.1
ENSG00000169359.16	0.343468	ENSG00000207493.1
ENSG00000102098.19	0.343467	ENSG00000131238.18
ENSG00000141314.13	0.343467	ENSG00000143319.17
ENSG00000105516.11	0.343467	ENSG00000163162.9
ENSG00000100591.8	0.343465	ENSG00000196776.17
ENSG00000185122.11	0.343465	ENSG00000253696.2
ENSG00000197724.11	0.343463	ENSG00000244462.8
ENSG00000013288.9	0.343461	ENSG00000146733.14
ENSG00000113525.10	0.343461	ENSG00000164307.13
ENSG00000126254.12	0.343461	ENSG00000167994.13
ENSG00000141985.9	0.343461	ENSG00000183576.13
ENSG00000021776.11	0.343461	ENSG00000220575.8
ENSG00000197312.12	0.343461	ENSG00000231560.1
ENSG00000141293.16	0.343459	ENSG00000141985.9
ENSG00000161999.13	0.343457	ENSG00000179041.4
ENSG00000156959.9	0.343457	ENSG00000196684.12
ENSG00000134590.14	0.343456	ENSG00000203965.13
ENSG00000117000.9	0.343456	ENSG00000205922.5
ENSG00000198380.13	0.343455	ENSG00000253294.1
ENSG00000126903.16	0.343453	ENSG00000234771.3
ENSG00000188725.8	0.343452	ENSG00000211868.1
ENSG00000076053.12	0.343451	ENSG00000185432.12
ENSG00000136603.14	0.34345	ENSG00000139370.12
ENSG00000151023.17	0.343449	ENSG00000258120.2
ENSG00000155111.15	0.343448	ENSG00000173890.17
ENSG00000162817.7	0.343448	ENSG00000176022.7
ENSG00000140937.14	0.343448	ENSG00000229367.1
ENSG00000127720.8	0.343447	ENSG00000163629.13
ENSG00000197448.14	0.343447	ENSG00000225762.1
ENSG00000138107.13	0.343446	ENSG00000179172.10
ENSG00000100263.14	0.343446	ENSG00000186298.12
ENSG00000116704.8	0.343446	ENSG00000207274.1
ENSG00000116221.15	0.343445	ENSG00000122406.14
ENSG00000069702.11	0.343445	ENSG00000145779.8
ENSG00000196169.15	0.343444	ENSG00000248092.8
ENSG00000087095.13	0.343442	ENSG00000166024.14
ENSG00000007944.15	0.343441	ENSG00000122406.14
ENSG00000152683.14	0.343441	ENSG00000265706.1
ENSG00000164068.16	0.343439	ENSG00000166228.9
ENSG00000101266.19	0.343438	ENSG00000122674.12
ENSG00000225762.1	0.343438	ENSG00000253759.1
ENSG00000132744.8	0.343437	ENSG00000226374.3
ENSG00000230290.1	0.343437	ENSG00000253294.1
ENSG00000114544.17	0.343436	ENSG00000144136.11
ENSG00000141699.11	0.343434	ENSG00000163644.15
ENSG00000236017.8	0.343434	ENSG00000275385.2
ENSG00000157617.17	0.343434	ENSG00000283122.1
ENSG00000110025.13	0.343431	ENSG00000207233.1
ENSG00000073803.14	0.343431	ENSG00000214184.3
ENSG00000198189.11	0.343428	ENSG00000223592.2
ENSG00000198168.9	0.343428	ENSG00000224418.1
ENSG00000103275.21	0.343427	ENSG00000105497.8
ENSG00000100311.17	0.343427	ENSG00000175938.7
ENSG00000213809.9	0.343427	ENSG00000258770.1
ENSG00000070610.14	0.343426	ENSG00000144580.14
ENSG00000168297.16	0.343426	ENSG00000197892.13
ENSG00000168367.11	0.343426	ENSG00000225361.4
ENSG00000167985.7	0.343425	ENSG00000242208.1
ENSG00000111249.14	0.343425	ENSG00000261174.2
ENSG00000164796.18	0.343422	ENSG00000226161.1
ENSG00000131591.18	0.343421	ENSG00000239528.1
ENSG00000108963.19	0.34342	ENSG00000123349.15
ENSG00000005302.19	0.34342	ENSG00000142655.13
ENSG00000184661.14	0.34342	ENSG00000189292.16
ENSG00000155265.11	0.343418	ENSG00000214535.3
ENSG00000146007.11	0.343417	ENSG00000181315.11
ENSG00000051128.19	0.343416	ENSG00000199032.1
ENSG00000112739.17	0.343414	ENSG00000133401.16
ENSG00000215086.2	0.343414	ENSG00000242931.1
ENSG00000168495.13	0.343411	ENSG00000243175.1
ENSG00000251580.3	0.343411	ENSG00000253294.1
ENSG00000214212.9	0.343409	ENSG00000259790.1
ENSG00000162927.14	0.343408	ENSG00000272391.6
ENSG00000103429.11	0.343406	ENSG00000146666.5
ENSG00000085563.15	0.343402	ENSG00000230402.2
ENSG00000083814.13	0.343401	ENSG00000118620.13
ENSG00000006125.18	0.343401	ENSG00000231206.2
ENSG00000117691.10	0.343399	ENSG00000184613.11
ENSG00000080007.8	0.343394	ENSG00000178723.7
ENSG00000127989.14	0.343394	ENSG00000243477.6
ENSG00000143294.15	0.343393	ENSG00000229994.1
ENSG00000115825.11	0.343392	ENSG00000172819.17
ENSG00000087299.12	0.343391	ENSG00000175906.5
ENSG00000100311.17	0.343391	ENSG00000183298.5
ENSG00000111271.15	0.343391	ENSG00000227342.1
ENSG00000197724.11	0.343387	ENSG00000197879.17
ENSG00000136856.18	0.343387	ENSG00000207280.1
ENSG00000177182.11	0.343387	ENSG00000213406.3
ENSG00000244437.1	0.343387	ENSG00000250539.1
ENSG00000183943.6	0.343387	ENSG00000267750.6
ENSG00000064726.10	0.343384	ENSG00000166681.14
ENSG00000126947.13	0.343382	ENSG00000136436.15
ENSG00000083168.11	0.343382	ENSG00000170266.16
ENSG00000156469.9	0.343382	ENSG00000231177.4
ENSG00000117395.13	0.343382	ENSG00000231528.3
ENSG00000100902.11	0.343381	ENSG00000116005.12
ENSG00000166532.16	0.343379	ENSG00000268471.6
ENSG00000105325.15	0.343377	ENSG00000149636.16
ENSG00000152683.14	0.343376	ENSG00000272034.1
ENSG00000119878.6	0.343375	ENSG00000141255.13
ENSG00000058085.15	0.343374	ENSG00000112739.17
ENSG00000091640.8	0.343373	ENSG00000212283.1
ENSG00000004864.14	0.343372	ENSG00000146072.6
ENSG00000165512.5	0.343371	ENSG00000196981.4
ENSG00000125845.7	0.34337	ENSG00000153002.12
ENSG00000213735.2	0.343369	ENSG00000230109.1
ENSG00000204380.4	0.343367	ENSG00000232818.2
ENSG00000135632.12	0.343366	ENSG00000270379.6
ENSG00000104611.12	0.343365	ENSG00000127511.10
ENSG00000143977.14	0.343361	ENSG00000158482.10
ENSG00000102144.15	0.34336	ENSG00000243175.1
ENSG00000101266.19	0.343359	ENSG00000125863.20
ENSG00000164270.18	0.343358	ENSG00000165716.11
ENSG00000070915.10	0.343358	ENSG00000173991.6
ENSG00000108523.16	0.343358	ENSG00000243477.6
ENSG00000137770.14	0.343358	ENSG00000262085.2
ENSG00000100614.18	0.343357	ENSG00000144567.11
ENSG00000235984.5	0.343357	ENSG00000242325.1
ENSG00000178385.15	0.343356	ENSG00000203965.13
ENSG00000108523.16	0.343355	ENSG00000140807.7
ENSG00000170634.13	0.343355	ENSG00000171105.14
ENSG00000105355.9	0.343353	ENSG00000156304.15
ENSG00000068394.11	0.343351	ENSG00000154589.7
ENSG00000039987.7	0.34335	ENSG00000220771.2
ENSG00000119471.15	0.343349	ENSG00000215093.3
ENSG00000149636.16	0.343348	ENSG00000153294.12
ENSG00000140807.7	0.343347	ENSG00000164815.11
ENSG00000108465.15	0.343346	ENSG00000146223.16
ENSG00000161057.13	0.343346	ENSG00000171566.12
ENSG00000139746.16	0.343343	ENSG00000248092.8
ENSG00000127125.9	0.343342	ENSG00000155876.6
ENSG00000111785.21	0.343342	ENSG00000173436.15
ENSG00000085721.13	0.34334	ENSG00000203965.13
ENSG00000147164.12	0.343339	ENSG00000207344.1
ENSG00000120071.15	0.343338	ENSG00000249662.6
ENSG00000184227.8	0.343337	ENSG00000229367.1
ENSG00000230573.1	0.343336	ENSG00000235863.4
ENSG00000213787.3	0.343331	ENSG00000240366.1
ENSG00000089876.12	0.34333	ENSG00000186197.15
ENSG00000138107.13	0.343328	ENSG00000219163.2
ENSG00000243466.1	0.343328	ENSG00000263693.1
ENSG00000163875.16	0.343327	ENSG00000187514.17
ENSG00000185567.7	0.343327	ENSG00000232015.2
ENSG00000173457.11	0.343327	ENSG00000237273.1
ENSG00000163950.13	0.343326	ENSG00000173638.19
ENSG00000230897.1	0.343325	ENSG00000271105.1
ENSG00000051596.10	0.343324	ENSG00000103275.21
ENSG00000156959.9	0.343324	ENSG00000249768.2
ENSG00000078053.17	0.343323	ENSG00000182224.12
ENSG00000152990.14	0.343323	ENSG00000230109.1
ENSG00000126067.12	0.34332	ENSG00000129465.16
ENSG00000156253.7	0.343318	ENSG00000184719.12
ENSG00000003147.19	0.343316	ENSG00000123612.16
ENSG00000154822.18	0.343316	ENSG00000231274.5
ENSG00000175820.4	0.343315	ENSG00000253310.1
ENSG00000117395.13	0.343314	ENSG00000167601.12
ENSG00000013288.9	0.343312	ENSG00000129255.16
ENSG00000149929.16	0.343311	ENSG00000219669.1
ENSG00000128581.17	0.343311	ENSG00000236678.8
ENSG00000163719.20	0.34331	ENSG00000165661.17
ENSG00000171428.15	0.34331	ENSG00000197885.11
ENSG00000124490.14	0.343309	ENSG00000170801.10
ENSG00000111684.11	0.343309	ENSG00000203965.13
ENSG00000100764.14	0.343305	ENSG00000252782.1
ENSG00000061987.16	0.343304	ENSG00000213741.11
ENSG00000185122.11	0.343303	ENSG00000196531.14
ENSG00000213513.3	0.343303	ENSG00000231256.8
ENSG00000165895.19	0.343302	ENSG00000166681.14
ENSG00000070444.15	0.343298	ENSG00000155846.17
ENSG00000100239.16	0.343297	ENSG00000155099.8
ENSG00000136040.9	0.343296	ENSG00000155846.17
ENSG00000147434.9	0.343295	ENSG00000234601.1
ENSG00000230468.1	0.343293	ENSG00000259043.1
ENSG00000070669.17	0.343292	ENSG00000100554.12
ENSG00000108830.10	0.343292	ENSG00000244462.8
ENSG00000007944.15	0.343291	ENSG00000103769.10
ENSG00000137962.13	0.343291	ENSG00000164946.20
ENSG00000145016.16	0.343291	ENSG00000261603.3
ENSG00000167984.18	0.343288	ENSG00000185088.14
ENSG00000143368.10	0.343286	ENSG00000179918.19
ENSG00000088448.14	0.343285	ENSG00000138769.11
ENSG00000231035.1	0.343283	ENSG00000251869.1
ENSG00000068878.15	0.343282	ENSG00000100902.11
ENSG00000101856.10	0.343281	ENSG00000129317.15
ENSG00000123965.13	0.343279	ENSG00000252835.1
ENSG00000158423.17	0.343278	ENSG00000185220.12
ENSG00000123999.5	0.343278	ENSG00000229048.5
ENSG00000111886.11	0.343277	ENSG00000142615.8
ENSG00000148908.15	0.343277	ENSG00000168461.13
ENSG00000168172.9	0.343277	ENSG00000185567.7
ENSG00000238212.3	0.343276	ENSG00000244692.3
ENSG00000090097.22	0.343273	ENSG00000123143.13
ENSG00000130957.5	0.343272	ENSG00000146666.5
ENSG00000128313.2	0.34327	ENSG00000226808.3
ENSG00000162576.17	0.343269	ENSG00000163002.13
ENSG00000170634.13	0.343269	ENSG00000250433.1
ENSG00000124226.11	0.343266	ENSG00000229994.1
ENSG00000204178.11	0.343264	ENSG00000235863.4
ENSG00000138107.13	0.343263	ENSG00000236813.1
ENSG00000079950.14	0.343263	ENSG00000259863.1
ENSG00000101190.13	0.343262	ENSG00000147601.15
ENSG00000166862.7	0.343261	ENSG00000177374.13
ENSG00000138246.17	0.34326	ENSG00000172794.20
ENSG00000111845.5	0.34326	ENSG00000232385.2
ENSG00000147400.10	0.343259	ENSG00000167700.9
ENSG00000136940.14	0.343259	ENSG00000236570.1
ENSG00000205138.4	0.343258	ENSG00000229241.1
ENSG00000143156.14	0.343257	ENSG00000169189.17
ENSG00000155016.18	0.343257	ENSG00000255734.1
ENSG00000056558.11	0.343255	ENSG00000115705.22
ENSG00000008128.23	0.343255	ENSG00000134760.6
ENSG00000070404.10	0.343255	ENSG00000149929.16
ENSG00000067113.17	0.343255	ENSG00000162734.13
ENSG00000105649.10	0.343255	ENSG00000271105.1
ENSG00000124493.14	0.343254	ENSG00000160973.8
ENSG00000107854.6	0.343254	ENSG00000211872.1
ENSG00000122335.17	0.343252	ENSG00000142669.15
ENSG00000071242.12	0.343251	ENSG00000214279.13
ENSG00000103429.11	0.343249	ENSG00000204581.3
ENSG00000001497.18	0.343247	ENSG00000258359.1
ENSG00000233821.1	0.343247	ENSG00000283558.1
ENSG00000113593.12	0.343246	ENSG00000154822.18
ENSG00000184517.12	0.343246	ENSG00000184613.11
ENSG00000135052.16	0.343246	ENSG00000197150.13
ENSG00000018189.13	0.343246	ENSG00000214535.3
ENSG00000206053.13	0.343245	ENSG00000233343.1
ENSG00000177954.14	0.343244	ENSG00000232385.2
ENSG00000137770.14	0.343242	ENSG00000166266.14
ENSG00000146223.16	0.343241	ENSG00000176623.12
ENSG00000080189.15	0.34324	ENSG00000197496.6
ENSG00000229241.1	0.343239	ENSG00000229638.1
ENSG00000170153.11	0.343239	ENSG00000285410.1
ENSG00000138131.4	0.343237	ENSG00000229357.1
ENSG00000119231.11	0.343233	ENSG00000160214.13
ENSG00000166049.11	0.343233	ENSG00000175376.9
ENSG00000183876.9	0.343233	ENSG00000204700.5
ENSG00000155066.16	0.343232	ENSG00000172965.17
ENSG00000136856.18	0.343229	ENSG00000168152.13
ENSG00000144535.20	0.343228	ENSG00000251032.1
ENSG00000126254.12	0.343227	ENSG00000196531.14
ENSG00000183484.12	0.343226	ENSG00000233821.1
ENSG00000005020.13	0.343224	ENSG00000035115.22
ENSG00000102313.9	0.343223	ENSG00000213194.3
ENSG00000207508.1	0.343223	ENSG00000274523.5
ENSG00000100372.15	0.343216	ENSG00000102743.15
ENSG00000150776.18	0.343212	ENSG00000224631.4
ENSG00000196597.13	0.343211	ENSG00000198093.11
ENSG00000104413.18	0.343211	ENSG00000249212.1
ENSG00000101464.11	0.34321	ENSG00000207357.1
ENSG00000066933.16	0.343209	ENSG00000088356.6
ENSG00000129562.11	0.343207	ENSG00000224445.3
ENSG00000102313.9	0.343202	ENSG00000175538.11
ENSG00000174371.17	0.343202	ENSG00000237442.3
ENSG00000137575.12	0.343201	ENSG00000182552.15
ENSG00000136888.8	0.3432	ENSG00000237306.1
ENSG00000105697.9	0.343199	ENSG00000213337.9
ENSG00000136040.9	0.343198	ENSG00000211679.2
ENSG00000238098.9	0.343197	ENSG00000253440.1
ENSG00000131242.18	0.343196	ENSG00000139579.13
ENSG00000069345.12	0.343195	ENSG00000163002.13
ENSG00000102030.16	0.343195	ENSG00000237273.1
ENSG00000160714.10	0.343193	ENSG00000175567.11
ENSG00000121577.14	0.343193	ENSG00000248092.8
ENSG00000051128.19	0.343191	ENSG00000145592.14
ENSG00000100554.12	0.34319	ENSG00000144597.14
ENSG00000064199.7	0.34319	ENSG00000166750.10
ENSG00000197885.11	0.34319	ENSG00000249119.1
ENSG00000166446.15	0.343188	ENSG00000211594.2
ENSG00000139405.16	0.343186	ENSG00000172819.17
ENSG00000132005.9	0.343185	ENSG00000143552.9
ENSG00000092969.12	0.343184	ENSG00000131080.15
ENSG00000234634.2	0.343184	ENSG00000258527.1
ENSG00000197506.8	0.343183	ENSG00000269743.3
ENSG00000239519.1	0.343181	ENSG00000274286.2
ENSG00000223803.1	0.34318	ENSG00000229241.1
ENSG00000102313.9	0.34318	ENSG00000237373.1
ENSG00000162522.11	0.343179	ENSG00000255291.2
ENSG00000103599.20	0.343174	ENSG00000104369.5
ENSG00000196943.14	0.343172	ENSG00000274523.5
ENSG00000242325.1	0.343171	ENSG00000249599.2
ENSG00000111249.14	0.343169	ENSG00000258120.2
ENSG00000164211.13	0.343168	ENSG00000183605.17
ENSG00000134982.17	0.343168	ENSG00000241973.11
ENSG00000197150.13	0.343166	ENSG00000227911.3
ENSG00000165507.9	0.343165	ENSG00000176302.13
ENSG00000149927.18	0.343165	ENSG00000198937.9
ENSG00000064547.14	0.343164	ENSG00000225663.8
ENSG00000079950.14	0.343161	ENSG00000198574.6
ENSG00000213770.3	0.343161	ENSG00000254598.3
ENSG00000113460.13	0.343159	ENSG00000183876.9
ENSG00000058063.16	0.343155	ENSG00000100591.8
ENSG00000080824.19	0.343154	ENSG00000225663.8
ENSG00000127989.14	0.343153	ENSG00000135519.8
ENSG00000106113.19	0.34315	ENSG00000115266.12
ENSG00000068394.11	0.34315	ENSG00000125901.6
ENSG00000111249.14	0.34315	ENSG00000198919.13
ENSG00000123360.12	0.34315	ENSG00000241061.3
ENSG00000100239.16	0.343149	ENSG00000163629.13
ENSG00000070444.15	0.343148	ENSG00000086730.17
ENSG00000139579.13	0.343148	ENSG00000141699.11
ENSG00000103472.10	0.343147	ENSG00000173611.18
ENSG00000132824.14	0.343147	ENSG00000259863.1
ENSG00000124762.14	0.343146	ENSG00000138769.11
ENSG00000132824.14	0.343146	ENSG00000163637.13
ENSG00000130720.13	0.343146	ENSG00000174842.17
ENSG00000178467.18	0.343146	ENSG00000258359.1
ENSG00000158186.13	0.343143	ENSG00000163590.14
ENSG00000140279.13	0.343142	ENSG00000235488.1
ENSG00000079387.14	0.343141	ENSG00000125863.20
ENSG00000186577.14	0.343141	ENSG00000212443.1
ENSG00000175820.4	0.34314	ENSG00000245848.3
ENSG00000147601.15	0.343138	ENSG00000183735.11
ENSG00000100522.10	0.343137	ENSG00000231768.2
ENSG00000071994.11	0.343135	ENSG00000163644.15
ENSG00000201772.1	0.343135	ENSG00000222345.1
ENSG00000101557.15	0.343135	ENSG00000259248.7
ENSG00000061987.16	0.343134	ENSG00000116005.12
ENSG00000165821.12	0.343134	ENSG00000238741.1
ENSG00000118007.13	0.343132	ENSG00000182934.12
ENSG00000114125.14	0.34313	ENSG00000124813.23
ENSG00000137770.14	0.343129	ENSG00000181227.3
ENSG00000145907.16	0.343129	ENSG00000237424.1
ENSG00000276712.1	0.343128	ENSG00000278023.7
ENSG00000156966.7	0.343124	ENSG00000254271.1
ENSG00000134982.17	0.343122	ENSG00000177432.8
ENSG00000141699.11	0.343122	ENSG00000179715.13
ENSG00000110422.12	0.343122	ENSG00000253733.3
ENSG00000143751.10	0.343121	ENSG00000184967.7
ENSG00000080200.10	0.343118	ENSG00000151025.11
ENSG00000140471.17	0.343117	ENSG00000183484.12
ENSG00000162522.11	0.343116	ENSG00000256193.6
ENSG00000119929.13	0.343113	ENSG00000161057.13
ENSG00000095574.12	0.343112	ENSG00000108947.5
ENSG00000138185.20	0.343112	ENSG00000247872.2
ENSG00000136997.21	0.343112	ENSG00000263593.1
ENSG00000118369.13	0.343111	ENSG00000124256.15
ENSG00000215241.4	0.343111	ENSG00000254911.3
ENSG00000149636.16	0.34311	ENSG00000172137.19
ENSG00000142227.11	0.343108	ENSG00000224788.1
ENSG00000116353.16	0.343106	ENSG00000254052.1
ENSG00000178802.18	0.343106	ENSG00000283558.1
ENSG00000115266.12	0.343104	ENSG00000124762.14
ENSG00000067836.13	0.343104	ENSG00000155111.15
ENSG00000108651.10	0.343104	ENSG00000259108.3
ENSG00000100823.12	0.343103	ENSG00000156253.7
ENSG00000101412.13	0.343103	ENSG00000175336.10
ENSG00000196123.13	0.343103	ENSG00000250565.7
ENSG00000213613.2	0.343102	ENSG00000241975.1
ENSG00000108523.16	0.343101	ENSG00000163162.9
ENSG00000167996.16	0.343101	ENSG00000171311.13
ENSG00000162928.9	0.343099	ENSG00000252835.1
ENSG00000175376.9	0.343098	ENSG00000264500.1
ENSG00000086061.16	0.343096	ENSG00000175906.5
ENSG00000188290.11	0.343096	ENSG00000224832.2
ENSG00000178719.17	0.343095	ENSG00000259448.3
ENSG00000100522.10	0.343094	ENSG00000130332.15
ENSG00000123933.17	0.343094	ENSG00000158793.14
ENSG00000205611.5	0.343094	ENSG00000242512.9
ENSG00000233006.8	0.343094	ENSG00000244479.7
ENSG00000211787.1	0.343092	ENSG00000255559.1
ENSG00000064726.10	0.343091	ENSG00000174371.17
ENSG00000128585.18	0.343091	ENSG00000183943.6
ENSG00000182957.16	0.343091	ENSG00000200913.1
ENSG00000165084.16	0.343088	ENSG00000198881.10
ENSG00000228075.5	0.343088	ENSG00000255561.7
ENSG00000166289.6	0.343086	ENSG00000172382.10
ENSG00000134982.17	0.343086	ENSG00000207508.1
ENSG00000186407.7	0.343085	ENSG00000245729.2
ENSG00000101391.21	0.343084	ENSG00000231768.2
ENSG00000163002.13	0.343084	ENSG00000239419.3
ENSG00000177984.7	0.343081	ENSG00000266751.1
ENSG00000170653.19	0.34308	ENSG00000213513.3
ENSG00000103415.12	0.343078	ENSG00000123384.14
ENSG00000152484.14	0.343075	ENSG00000254285.3
ENSG00000029364.12	0.343073	ENSG00000145757.16
ENSG00000145244.12	0.343073	ENSG00000170214.5
ENSG00000084764.12	0.343072	ENSG00000128585.18
ENSG00000062598.18	0.343071	ENSG00000197081.16
ENSG00000071994.11	0.343071	ENSG00000207508.1
ENSG00000134247.10	0.343069	ENSG00000143294.15
ENSG00000154040.21	0.343067	ENSG00000160401.15
ENSG00000242512.9	0.343066	ENSG00000258994.1
ENSG00000105697.9	0.343065	ENSG00000246016.2
ENSG00000068489.13	0.343061	ENSG00000146223.16
ENSG00000147274.14	0.343061	ENSG00000205138.4
ENSG00000158109.15	0.343059	ENSG00000211747.3
ENSG00000242512.9	0.343059	ENSG00000266751.1
ENSG00000154040.21	0.343058	ENSG00000170819.5
ENSG00000184731.6	0.343057	ENSG00000237986.4
ENSG00000261174.2	0.343057	ENSG00000269119.1
ENSG00000127993.16	0.343056	ENSG00000166928.11
ENSG00000010932.17	0.343056	ENSG00000184809.13
ENSG00000096401.8	0.343056	ENSG00000237398.1
ENSG00000146223.16	0.343055	ENSG00000166024.14
ENSG00000166439.6	0.343055	ENSG00000168461.13
ENSG00000087237.12	0.343055	ENSG00000249599.2
ENSG00000162997.15	0.343053	ENSG00000164603.12
ENSG00000165548.11	0.343053	ENSG00000168701.19
ENSG00000134982.17	0.343053	ENSG00000204469.13
ENSG00000161980.6	0.343051	ENSG00000182405.6
ENSG00000225630.1	0.343051	ENSG00000260032.2
ENSG00000197892.13	0.34305	ENSG00000207005.1
ENSG00000231636.1	0.34305	ENSG00000249768.2
ENSG00000120137.7	0.343049	ENSG00000120832.10
ENSG00000109171.15	0.343049	ENSG00000122376.12
ENSG00000101856.10	0.343049	ENSG00000164976.9
ENSG00000171680.23	0.343049	ENSG00000213553.4
ENSG00000110218.9	0.343049	ENSG00000214727.2
ENSG00000172809.13	0.343049	ENSG00000237702.2
ENSG00000196860.8	0.343048	ENSG00000197847.12
ENSG00000162073.14	0.343048	ENSG00000259494.2
ENSG00000125648.15	0.343047	ENSG00000144290.17
ENSG00000172172.8	0.343046	ENSG00000247872.2
ENSG00000124767.7	0.343044	ENSG00000211937.3
ENSG00000203857.10	0.343042	ENSG00000231942.3
ENSG00000135046.14	0.34304	ENSG00000238113.7
ENSG00000122406.14	0.343036	ENSG00000155660.11
ENSG00000182162.11	0.343034	ENSG00000251692.8
ENSG00000104413.18	0.343033	ENSG00000237859.2
ENSG00000146802.13	0.343033	ENSG00000255987.1
ENSG00000112379.9	0.343031	ENSG00000188015.10
ENSG00000114125.14	0.34303	ENSG00000123965.13
ENSG00000138135.7	0.343029	ENSG00000203321.2
ENSG00000179913.11	0.343028	ENSG00000226979.9
ENSG00000157884.11	0.343027	ENSG00000223387.6
ENSG00000213839.4	0.343027	ENSG00000234473.1
ENSG00000173208.4	0.343026	ENSG00000237859.2
ENSG00000118596.12	0.34302	ENSG00000125520.14
ENSG00000174371.17	0.34302	ENSG00000175820.4
ENSG00000075303.13	0.34302	ENSG00000196950.14
ENSG00000230665.3	0.34302	ENSG00000240392.1
ENSG00000165271.17	0.343017	ENSG00000176783.15
ENSG00000082196.21	0.343017	ENSG00000235643.2
ENSG00000127366.5	0.343016	ENSG00000154839.10
ENSG00000113231.14	0.343016	ENSG00000225937.3
ENSG00000070669.17	0.343015	ENSG00000105369.10
ENSG00000184719.12	0.343015	ENSG00000185122.11
ENSG00000198547.10	0.343013	ENSG00000204897.7
ENSG00000122477.13	0.343013	ENSG00000207508.1
ENSG00000176386.9	0.343013	ENSG00000277150.2
ENSG00000178802.18	0.343012	ENSG00000196482.18
ENSG00000152683.14	0.34301	ENSG00000188725.8
ENSG00000011021.23	0.343004	ENSG00000166595.12
ENSG00000136718.10	0.343003	ENSG00000197150.13
ENSG00000156304.15	0.343003	ENSG00000264017.2
ENSG00000196684.12	0.343002	ENSG00000251032.1
ENSG00000131196.18	0.343001	ENSG00000197724.11
ENSG00000014824.14	0.343	ENSG00000158482.10
ENSG00000172965.17	0.343	ENSG00000226498.2
ENSG00000144659.13	0.342997	ENSG00000165349.12
ENSG00000068438.15	0.342997	ENSG00000231177.4
ENSG00000091127.14	0.342995	ENSG00000185122.11
ENSG00000232362.1	0.342994	ENSG00000233786.1
ENSG00000160446.19	0.342993	ENSG00000196757.8
ENSG00000100311.17	0.34299	ENSG00000123933.17
ENSG00000154240.17	0.342989	ENSG00000233343.1
ENSG00000118407.15	0.342989	ENSG00000259790.1
ENSG00000080189.15	0.342984	ENSG00000140090.18
ENSG00000106246.18	0.342982	ENSG00000183454.18
ENSG00000165895.19	0.342981	ENSG00000255291.2
ENSG00000005302.19	0.342978	ENSG00000159335.18
ENSG00000159184.8	0.342978	ENSG00000175984.15
ENSG00000198796.7	0.342978	ENSG00000256902.1
ENSG00000112079.9	0.342976	ENSG00000225210.10
ENSG00000080819.9	0.342975	ENSG00000252010.1
ENSG00000101654.18	0.342973	ENSG00000137547.9
ENSG00000211697.4	0.342973	ENSG00000211846.1
ENSG00000173457.11	0.342972	ENSG00000230071.2
ENSG00000172689.2	0.34297	ENSG00000265407.1
ENSG00000127993.16	0.342969	ENSG00000166439.6
ENSG00000070669.17	0.342967	ENSG00000103187.8
ENSG00000172005.11	0.342967	ENSG00000211687.1
ENSG00000087085.16	0.342965	ENSG00000164303.11
ENSG00000128581.17	0.342964	ENSG00000177300.7
ENSG00000169750.9	0.342964	ENSG00000225246.1
ENSG00000162188.6	0.342962	ENSG00000164574.16
ENSG00000117697.15	0.342961	ENSG00000160214.13
ENSG00000114757.19	0.342959	ENSG00000202125.1
ENSG00000164088.18	0.342956	ENSG00000164603.12
ENSG00000128585.18	0.342955	ENSG00000214827.11
ENSG00000157110.16	0.342953	ENSG00000158423.17
ENSG00000196684.12	0.342953	ENSG00000260053.2
ENSG00000127081.14	0.342951	ENSG00000183309.12
ENSG00000132326.12	0.34295	ENSG00000169612.4
ENSG00000131236.18	0.34295	ENSG00000261348.2
ENSG00000011451.21	0.342948	ENSG00000108828.16
ENSG00000075413.19	0.342947	ENSG00000127993.16
ENSG00000240342.3	0.342946	ENSG00000263593.1
ENSG00000164284.15	0.342943	ENSG00000204653.10
ENSG00000226091.7	0.342943	ENSG00000237799.2
ENSG00000261174.2	0.342943	ENSG00000270379.6
ENSG00000164300.17	0.34294	ENSG00000179833.4
ENSG00000106244.13	0.342939	ENSG00000163002.13
ENSG00000169018.6	0.342938	ENSG00000179715.13
ENSG00000124762.14	0.342938	ENSG00000221520.1
ENSG00000128692.8	0.342938	ENSG00000251383.1
ENSG00000100591.8	0.342937	ENSG00000250433.1
ENSG00000237667.7	0.342937	ENSG00000282508.2
ENSG00000014824.14	0.342936	ENSG00000212296.1
ENSG00000100614.18	0.342935	ENSG00000106244.13
ENSG00000101464.11	0.342934	ENSG00000143341.12
ENSG00000234335.1	0.342934	ENSG00000234851.4
ENSG00000018189.13	0.34293	ENSG00000243175.1
ENSG00000003436.16	0.342929	ENSG00000135046.14
ENSG00000058085.15	0.342929	ENSG00000176623.12
ENSG00000119411.11	0.342929	ENSG00000208036.1
ENSG00000103042.9	0.342928	ENSG00000207344.1
ENSG00000161057.13	0.342927	ENSG00000166928.11
ENSG00000100764.14	0.342925	ENSG00000158270.12
ENSG00000083642.19	0.342924	ENSG00000122122.10
ENSG00000075292.19	0.342918	ENSG00000120215.10
ENSG00000109184.15	0.342918	ENSG00000203876.10
ENSG00000147535.17	0.342918	ENSG00000224631.4
ENSG00000108830.10	0.342916	ENSG00000155099.8
ENSG00000124279.12	0.342915	ENSG00000154309.9
ENSG00000226855.1	0.342914	ENSG00000234851.4
ENSG00000140471.17	0.342913	ENSG00000206503.13
ENSG00000212802.4	0.342912	ENSG00000214535.3
ENSG00000205726.15	0.342912	ENSG00000283597.3
ENSG00000164039.15	0.342911	ENSG00000227118.3
ENSG00000017260.20	0.34291	ENSG00000133321.11
ENSG00000110321.19	0.34291	ENSG00000196776.17
ENSG00000223985.2	0.342909	ENSG00000225484.7
ENSG00000204616.11	0.342908	ENSG00000258616.5
ENSG00000198547.10	0.342907	ENSG00000246016.2
ENSG00000071909.19	0.342906	ENSG00000204469.13
ENSG00000177432.8	0.342905	ENSG00000197892.13
ENSG00000187742.15	0.342905	ENSG00000205572.10
ENSG00000102313.9	0.342904	ENSG00000264931.1
ENSG00000137571.11	0.342903	ENSG00000143977.14
ENSG00000133048.13	0.342902	ENSG00000145819.18
ENSG00000114648.12	0.3429	ENSG00000197410.14
ENSG00000151468.11	0.3429	ENSG00000226272.5
ENSG00000169696.16	0.342896	ENSG00000283597.3
ENSG00000213406.3	0.342895	ENSG00000233851.1
ENSG00000143294.15	0.342894	ENSG00000166886.13
ENSG00000136153.20	0.342894	ENSG00000168619.16
ENSG00000102030.16	0.342893	ENSG00000264575.1
ENSG00000068489.13	0.342892	ENSG00000163644.15
ENSG00000037637.11	0.342892	ENSG00000242352.2
ENSG00000063127.16	0.342891	ENSG00000212402.1
ENSG00000131591.18	0.34289	ENSG00000151468.11
ENSG00000004399.13	0.34289	ENSG00000187147.18
ENSG00000070444.15	0.342889	ENSG00000110841.14
ENSG00000115257.15	0.342889	ENSG00000250853.1
ENSG00000198856.13	0.342888	ENSG00000244378.1
ENSG00000173908.9	0.342887	ENSG00000198881.10
ENSG00000103042.9	0.342886	ENSG00000144659.13
ENSG00000104852.15	0.342884	ENSG00000110025.13
ENSG00000051128.19	0.342884	ENSG00000116005.12
ENSG00000125885.13	0.342882	ENSG00000233079.3
ENSG00000136718.10	0.34288	ENSG00000153002.12
ENSG00000184967.7	0.34288	ENSG00000252010.1
ENSG00000163877.11	0.342876	ENSG00000212443.1
ENSG00000100376.12	0.342875	ENSG00000186407.7
ENSG00000131941.8	0.342874	ENSG00000197885.11
ENSG00000136874.11	0.342873	ENSG00000177688.7
ENSG00000147274.14	0.342873	ENSG00000219274.1
ENSG00000143341.12	0.342873	ENSG00000230071.2
ENSG00000142655.13	0.342871	ENSG00000161980.6
ENSG00000088970.16	0.342871	ENSG00000251869.1
ENSG00000101158.15	0.34287	ENSG00000241985.1
ENSG00000164574.16	0.34287	ENSG00000269119.1
ENSG00000103740.10	0.342869	ENSG00000231256.8
ENSG00000079387.14	0.342867	ENSG00000108773.11
ENSG00000129596.5	0.342867	ENSG00000196411.10
ENSG00000127578.7	0.342867	ENSG00000239779.7
ENSG00000181211.1	0.342867	ENSG00000272381.2
ENSG00000101182.15	0.342864	ENSG00000126249.8
ENSG00000132326.12	0.342864	ENSG00000187147.18
ENSG00000157800.18	0.342863	ENSG00000234771.3
ENSG00000110700.7	0.342861	ENSG00000163808.17
ENSG00000173811.11	0.342861	ENSG00000184144.12
ENSG00000142552.8	0.342861	ENSG00000258640.3
ENSG00000185122.11	0.34286	ENSG00000237441.10
ENSG00000069943.10	0.342859	ENSG00000083642.19
ENSG00000164031.17	0.342858	ENSG00000166265.13
ENSG00000113100.10	0.342858	ENSG00000228411.1
ENSG00000124813.23	0.342857	ENSG00000273899.5
ENSG00000130957.5	0.342856	ENSG00000260726.2
ENSG00000058085.15	0.342854	ENSG00000119314.16
ENSG00000149929.16	0.342854	ENSG00000165716.11
ENSG00000125845.7	0.342852	ENSG00000283207.1
ENSG00000100292.18	0.342851	ENSG00000224546.2
ENSG00000129195.16	0.34285	ENSG00000171566.12
ENSG00000140854.13	0.34285	ENSG00000234558.1
ENSG00000100422.14	0.342848	ENSG00000169704.5
ENSG00000137770.14	0.342848	ENSG00000183484.12
ENSG00000186577.14	0.342846	ENSG00000207067.1
ENSG00000107672.15	0.342845	ENSG00000133874.2
ENSG00000164096.13	0.342845	ENSG00000170819.5
ENSG00000136110.13	0.342843	ENSG00000166535.20
ENSG00000127081.14	0.342841	ENSG00000146757.14
ENSG00000167210.17	0.34284	ENSG00000168496.4
ENSG00000142669.15	0.34284	ENSG00000182628.13
ENSG00000137770.14	0.342839	ENSG00000197595.4
ENSG00000148840.11	0.342835	ENSG00000170860.4
ENSG00000100612.14	0.342835	ENSG00000175087.10
ENSG00000213051.3	0.342835	ENSG00000256393.1
ENSG00000111249.14	0.342834	ENSG00000166681.14
ENSG00000171217.5	0.342833	ENSG00000268964.3
ENSG00000164631.19	0.342832	ENSG00000181472.5
ENSG00000177600.9	0.342832	ENSG00000185808.14
ENSG00000003989.18	0.342831	ENSG00000151012.13
ENSG00000154040.21	0.342828	ENSG00000170214.5
ENSG00000163637.13	0.342828	ENSG00000213516.10
ENSG00000116752.6	0.342828	ENSG00000257727.6
ENSG00000150776.18	0.342826	ENSG00000197879.17
ENSG00000176402.6	0.342826	ENSG00000226272.5
ENSG00000156966.7	0.342826	ENSG00000262246.6
ENSG00000251183.1	0.342826	ENSG00000283498.1
ENSG00000122254.7	0.342825	ENSG00000147160.9
ENSG00000116005.12	0.342825	ENSG00000163563.8
ENSG00000151414.15	0.342824	ENSG00000181885.18
ENSG00000007944.15	0.342823	ENSG00000163644.15
ENSG00000162458.13	0.342823	ENSG00000187912.12
ENSG00000169189.17	0.342822	ENSG00000203965.13
ENSG00000110536.14	0.342822	ENSG00000234851.4
ENSG00000104888.10	0.342821	ENSG00000122696.14
ENSG00000175376.9	0.342819	ENSG00000181227.3
ENSG00000170423.13	0.342819	ENSG00000270379.6
ENSG00000067113.17	0.342818	ENSG00000131470.15
ENSG00000072422.17	0.342818	ENSG00000187514.17
ENSG00000010017.13	0.342817	ENSG00000108523.16
ENSG00000085721.13	0.342816	ENSG00000173473.11
ENSG00000161277.11	0.342816	ENSG00000256393.1
ENSG00000139579.13	0.342815	ENSG00000149573.9
ENSG00000051128.19	0.342815	ENSG00000162927.14
ENSG00000155111.15	0.342815	ENSG00000214211.2
ENSG00000146007.11	0.342815	ENSG00000254635.6
ENSG00000068885.15	0.342812	ENSG00000224788.1
ENSG00000114054.14	0.342811	ENSG00000214182.5
ENSG00000142676.14	0.34281	ENSG00000184100.6
ENSG00000114019.15	0.342806	ENSG00000145907.16
ENSG00000223745.8	0.342805	ENSG00000258527.1
ENSG00000142669.15	0.342804	ENSG00000197632.9
ENSG00000025156.13	0.342803	ENSG00000175087.10
ENSG00000101546.13	0.342803	ENSG00000207251.1
ENSG00000182873.5	0.342801	ENSG00000278023.7
ENSG00000080345.18	0.342798	ENSG00000163138.19
ENSG00000119314.16	0.342798	ENSG00000239218.2
ENSG00000119906.13	0.342797	ENSG00000121073.15
ENSG00000105649.10	0.342797	ENSG00000122477.13
ENSG00000171873.8	0.342797	ENSG00000258616.5
ENSG00000077713.19	0.342794	ENSG00000139508.15
ENSG00000106100.11	0.342794	ENSG00000182810.7
ENSG00000125352.6	0.342789	ENSG00000152939.17
ENSG00000120709.11	0.342789	ENSG00000232254.1
ENSG00000183298.5	0.342788	ENSG00000186193.9
ENSG00000007541.17	0.342788	ENSG00000189283.10
ENSG00000211945.2	0.342788	ENSG00000244363.3
ENSG00000184809.13	0.342787	ENSG00000258120.2
ENSG00000153879.9	0.342786	ENSG00000274621.1
ENSG00000125845.7	0.342785	ENSG00000226747.6
ENSG00000179761.12	0.342784	ENSG00000217527.1
ENSG00000168496.4	0.342783	ENSG00000174371.17
ENSG00000100266.19	0.342781	ENSG00000154359.13
ENSG00000236720.2	0.34278	ENSG00000259673.6
ENSG00000100554.12	0.342779	ENSG00000131080.15
ENSG00000128218.8	0.342779	ENSG00000196437.12
ENSG00000237373.1	0.342777	ENSG00000250433.1
ENSG00000232185.1	0.342777	ENSG00000283558.1
ENSG00000101856.10	0.342775	ENSG00000115233.12
ENSG00000117091.10	0.342773	ENSG00000274588.2
ENSG00000100129.18	0.342772	ENSG00000106333.13
ENSG00000165113.13	0.342772	ENSG00000261371.6
ENSG00000132432.14	0.342767	ENSG00000196636.8
ENSG00000100263.14	0.342766	ENSG00000175115.13
ENSG00000065413.20	0.342766	ENSG00000184809.13
ENSG00000179104.9	0.342766	ENSG00000222345.1
ENSG00000176076.7	0.342765	ENSG00000224237.1
ENSG00000017260.20	0.342764	ENSG00000100239.16
ENSG00000120709.11	0.342764	ENSG00000254271.1
ENSG00000162783.11	0.342763	ENSG00000163421.9
ENSG00000125845.7	0.342761	ENSG00000249768.2
ENSG00000174804.4	0.342761	ENSG00000253658.6
ENSG00000139579.13	0.34276	ENSG00000179715.13
ENSG00000102098.19	0.342758	ENSG00000122122.10
ENSG00000182782.8	0.342758	ENSG00000204700.5
ENSG00000136040.9	0.342758	ENSG00000238741.1
ENSG00000139579.13	0.342756	ENSG00000178026.13
ENSG00000071909.19	0.342754	ENSG00000123933.17
ENSG00000131941.8	0.342754	ENSG00000171428.15
ENSG00000116761.12	0.342752	ENSG00000237859.2
ENSG00000113318.11	0.342751	ENSG00000168958.20
ENSG00000075856.12	0.342751	ENSG00000177432.8
ENSG00000108947.5	0.342749	ENSG00000230109.1
ENSG00000204304.12	0.342749	ENSG00000240342.3
ENSG00000108947.5	0.342749	ENSG00000281912.1
ENSG00000248092.8	0.342749	ENSG00000285410.1
ENSG00000106128.19	0.342743	ENSG00000188460.4
ENSG00000005022.6	0.342742	ENSG00000169026.13
ENSG00000111850.11	0.342742	ENSG00000201302.1
ENSG00000087085.16	0.342742	ENSG00000237373.1
ENSG00000147649.10	0.342742	ENSG00000245849.8
ENSG00000122986.14	0.342739	ENSG00000231206.2
ENSG00000197892.13	0.342739	ENSG00000282508.2
ENSG00000256937.1	0.342734	ENSG00000263831.1
ENSG00000086062.13	0.34273	ENSG00000183765.23
ENSG00000161277.11	0.34273	ENSG00000236311.6
ENSG00000152939.17	0.342729	ENSG00000168495.13
ENSG00000137824.16	0.342729	ENSG00000171502.15
ENSG00000105664.11	0.342728	ENSG00000106330.12
ENSG00000143341.12	0.342727	ENSG00000164105.4
ENSG00000089558.9	0.342727	ENSG00000196943.14
ENSG00000075945.13	0.342725	ENSG00000251580.3
ENSG00000142552.8	0.342724	ENSG00000164068.16
ENSG00000185088.14	0.342724	ENSG00000235508.3
ENSG00000137575.12	0.342723	ENSG00000163138.19
ENSG00000185250.16	0.342722	ENSG00000248092.8
ENSG00000052802.13	0.342721	ENSG00000101654.18
ENSG00000110583.13	0.34272	ENSG00000169612.4
ENSG00000145975.15	0.34272	ENSG00000269119.1
ENSG00000011451.21	0.342718	ENSG00000168334.9
ENSG00000148840.11	0.342717	ENSG00000185088.14
ENSG00000005302.19	0.342716	ENSG00000133321.11
ENSG00000124813.23	0.342714	ENSG00000184967.7
ENSG00000114757.19	0.342713	ENSG00000127989.14
ENSG00000111371.16	0.342712	ENSG00000157593.19
ENSG00000147535.17	0.342712	ENSG00000185250.16
ENSG00000174358.16	0.342712	ENSG00000207493.1
ENSG00000166439.6	0.342712	ENSG00000252060.1
ENSG00000080819.9	0.342711	ENSG00000188895.12
ENSG00000230290.1	0.342711	ENSG00000245729.2
ENSG00000112294.14	0.342708	ENSG00000152990.14
ENSG00000107854.6	0.342708	ENSG00000164296.7
ENSG00000164815.11	0.342707	ENSG00000198901.14
ENSG00000110321.19	0.342705	ENSG00000261174.2
ENSG00000176783.15	0.342704	ENSG00000225630.1
ENSG00000105171.10	0.342703	ENSG00000166532.16
ENSG00000007944.15	0.342702	ENSG00000164985.15
ENSG00000143363.17	0.342701	ENSG00000230207.1
ENSG00000221628.1	0.3427	ENSG00000234545.8
ENSG00000153896.19	0.342699	ENSG00000168813.17
ENSG00000105393.16	0.342699	ENSG00000250565.7
ENSG00000120709.11	0.342698	ENSG00000186480.13
ENSG00000164985.15	0.342697	ENSG00000172819.17
ENSG00000172123.13	0.342697	ENSG00000197496.6
ENSG00000138769.11	0.342696	ENSG00000227051.7
ENSG00000136710.10	0.342694	ENSG00000178719.17
ENSG00000130816.17	0.342692	ENSG00000255474.1
ENSG00000180245.7	0.34269	ENSG00000241973.11
ENSG00000157017.16	0.342689	ENSG00000183421.12
ENSG00000111266.9	0.342688	ENSG00000233576.1
ENSG00000115875.19	0.342686	ENSG00000145545.12
ENSG00000156345.18	0.342686	ENSG00000260231.2
ENSG00000163875.16	0.342681	ENSG00000185122.11
ENSG00000143751.10	0.342679	ENSG00000168092.14
ENSG00000168542.16	0.342679	ENSG00000249212.1
ENSG00000166595.12	0.342679	ENSG00000261174.2
ENSG00000171428.15	0.342679	ENSG00000274523.5
ENSG00000093167.18	0.342678	ENSG00000123219.13
ENSG00000164631.19	0.342678	ENSG00000169951.10
ENSG00000141622.14	0.342677	ENSG00000155876.6
ENSG00000135766.9	0.342677	ENSG00000251383.1
ENSG00000116903.7	0.342677	ENSG00000254270.1
ENSG00000099999.15	0.342674	ENSG00000174004.6
ENSG00000113282.14	0.342673	ENSG00000232362.1
ENSG00000051596.10	0.342671	ENSG00000168701.19
ENSG00000103319.12	0.34267	ENSG00000127329.16
ENSG00000168843.14	0.342669	ENSG00000174948.6
ENSG00000241458.1	0.342668	ENSG00000259482.2
ENSG00000186496.12	0.342668	ENSG00000267871.6
ENSG00000175336.10	0.342667	ENSG00000258616.5
ENSG00000156304.15	0.342666	ENSG00000163993.7
ENSG00000051128.19	0.342665	ENSG00000154359.13
ENSG00000143387.14	0.342664	ENSG00000250492.1
ENSG00000131269.19	0.342664	ENSG00000282996.1
ENSG00000119862.13	0.342663	ENSG00000161180.11
ENSG00000164040.18	0.342663	ENSG00000173436.15
ENSG00000177302.15	0.342663	ENSG00000229980.5
ENSG00000208772.1	0.342662	ENSG00000211584.14
ENSG00000168010.11	0.342661	ENSG00000188399.5
ENSG00000010017.13	0.34266	ENSG00000214279.13
ENSG00000108773.11	0.34266	ENSG00000236552.2
ENSG00000136997.21	0.342659	ENSG00000211945.2
ENSG00000167767.14	0.342658	ENSG00000197982.14
ENSG00000198380.13	0.342657	ENSG00000282975.1
ENSG00000007944.15	0.342656	ENSG00000168461.13
ENSG00000171204.13	0.342656	ENSG00000181847.12
ENSG00000100764.14	0.342655	ENSG00000127989.14
ENSG00000185813.11	0.342655	ENSG00000263266.2
ENSG00000083642.19	0.342654	ENSG00000146733.14
ENSG00000100129.18	0.342653	ENSG00000122477.13
ENSG00000183309.12	0.342653	ENSG00000229676.3
ENSG00000116260.17	0.342649	ENSG00000165113.13
ENSG00000112739.17	0.342647	ENSG00000133321.11
ENSG00000145592.14	0.342647	ENSG00000198034.11
ENSG00000198758.11	0.342647	ENSG00000204576.12
ENSG00000001084.13	0.342645	ENSG00000114648.12
ENSG00000211943.2	0.342644	ENSG00000263266.2
ENSG00000104369.5	0.342643	ENSG00000109184.15
ENSG00000128591.16	0.342643	ENSG00000231437.3
ENSG00000064195.7	0.342642	ENSG00000175376.9
ENSG00000137824.16	0.342642	ENSG00000224834.1
ENSG00000164070.12	0.342642	ENSG00000229258.6
ENSG00000142552.8	0.342642	ENSG00000276712.1
ENSG00000141756.19	0.34264	ENSG00000231907.2
ENSG00000051128.19	0.342639	ENSG00000087095.13
ENSG00000187742.15	0.342638	ENSG00000249119.1
ENSG00000120868.14	0.342637	ENSG00000260726.2
ENSG00000151025.11	0.342637	ENSG00000283597.3
ENSG00000112335.15	0.342636	ENSG00000213741.11
ENSG00000204104.12	0.342635	ENSG00000211845.1
ENSG00000099624.8	0.342629	ENSG00000104763.20
ENSG00000101082.14	0.342629	ENSG00000142669.15
ENSG00000080819.9	0.342629	ENSG00000211943.2
ENSG00000144306.15	0.342628	ENSG00000151748.15
ENSG00000111837.12	0.342627	ENSG00000131470.15
ENSG00000134072.11	0.342626	ENSG00000183943.6
ENSG00000154040.21	0.342625	ENSG00000156959.9
ENSG00000107185.10	0.342624	ENSG00000138069.18
ENSG00000123268.9	0.342623	ENSG00000224445.3
ENSG00000083845.9	0.342622	ENSG00000196154.12
ENSG00000123612.16	0.342621	ENSG00000164512.18
ENSG00000266524.3	0.342621	ENSG00000269119.1
ENSG00000113532.13	0.342619	ENSG00000165730.16
ENSG00000211594.2	0.342619	ENSG00000253554.7
ENSG00000100097.12	0.342617	ENSG00000128585.18
ENSG00000052723.12	0.342616	ENSG00000168575.10
ENSG00000183484.12	0.342615	ENSG00000234616.9
ENSG00000204310.13	0.342615	ENSG00000267259.1
ENSG00000135387.21	0.342614	ENSG00000213513.3
ENSG00000170471.15	0.342613	ENSG00000185189.18
ENSG00000170860.4	0.342613	ENSG00000251934.1
ENSG00000151458.12	0.342613	ENSG00000273509.1
ENSG00000080819.9	0.342612	ENSG00000236804.1
ENSG00000112701.18	0.34261	ENSG00000115524.17
ENSG00000125449.7	0.342609	ENSG00000128610.12
ENSG00000136379.12	0.342609	ENSG00000140259.7
ENSG00000168152.13	0.342609	ENSG00000169359.16
ENSG00000172137.19	0.342608	ENSG00000197410.14
ENSG00000183763.9	0.342602	ENSG00000211845.1
ENSG00000185220.12	0.342602	ENSG00000249565.2
ENSG00000110002.16	0.342601	ENSG00000137207.12
ENSG00000166228.9	0.342599	ENSG00000170860.4
ENSG00000091127.14	0.342597	ENSG00000139579.13
ENSG00000107672.15	0.342595	ENSG00000117697.15
ENSG00000148925.11	0.342595	ENSG00000231120.3
ENSG00000011114.15	0.342594	ENSG00000213420.8
ENSG00000162817.7	0.342592	ENSG00000258994.1
ENSG00000119408.17	0.342591	ENSG00000163608.15
ENSG00000151233.11	0.34259	ENSG00000237398.1
ENSG00000055813.6	0.342589	ENSG00000163516.14
ENSG00000132780.17	0.342586	ENSG00000231638.1
ENSG00000121481.11	0.342585	ENSG00000237667.7
ENSG00000112312.10	0.342584	ENSG00000181104.7
ENSG00000063322.15	0.342583	ENSG00000231019.1
ENSG00000144597.14	0.342582	ENSG00000152990.14
ENSG00000143319.17	0.342582	ENSG00000156469.9
ENSG00000156253.7	0.342582	ENSG00000248643.5
ENSG00000122406.14	0.342581	ENSG00000184588.18
ENSG00000105971.15	0.34258	ENSG00000170423.13
ENSG00000121577.14	0.342579	ENSG00000143294.15
ENSG00000160284.15	0.342579	ENSG00000235408.6
ENSG00000177363.5	0.342577	ENSG00000213513.3
ENSG00000200783.1	0.342575	ENSG00000222208.1
ENSG00000217085.2	0.342575	ENSG00000261557.1
ENSG00000006125.18	0.342574	ENSG00000256193.6
ENSG00000196659.10	0.342573	ENSG00000211839.1
ENSG00000070915.10	0.342571	ENSG00000151229.13
ENSG00000134853.12	0.342571	ENSG00000172819.17
ENSG00000198488.10	0.342571	ENSG00000283210.1
ENSG00000171217.5	0.34257	ENSG00000237222.4
ENSG00000091436.17	0.342569	ENSG00000231307.1
ENSG00000110536.14	0.342569	ENSG00000240342.3
ENSG00000197992.7	0.342567	ENSG00000214691.9
ENSG00000134815.19	0.342567	ENSG00000258700.6
ENSG00000145592.14	0.342566	ENSG00000197045.13
ENSG00000139508.15	0.342565	ENSG00000145217.14
ENSG00000120071.15	0.342564	ENSG00000121058.5
ENSG00000144306.15	0.342563	ENSG00000163291.14
ENSG00000197273.4	0.342562	ENSG00000231729.1
ENSG00000104064.18	0.342561	ENSG00000169612.4
ENSG00000101464.11	0.34256	ENSG00000147274.14
ENSG00000151023.17	0.34256	ENSG00000260053.2
ENSG00000164713.10	0.342559	ENSG00000188820.13
ENSG00000164796.18	0.342556	ENSG00000234491.1
ENSG00000143546.10	0.342553	ENSG00000151466.12
ENSG00000196636.8	0.342552	ENSG00000285410.1
ENSG00000118596.12	0.34255	ENSG00000163053.11
ENSG00000150779.12	0.342549	ENSG00000169490.17
ENSG00000184719.12	0.342549	ENSG00000196531.14
ENSG00000128585.18	0.342548	ENSG00000129317.15
ENSG00000080007.8	0.342548	ENSG00000231942.3
ENSG00000169019.11	0.342541	ENSG00000227347.1
ENSG00000082146.13	0.34254	ENSG00000115107.20
ENSG00000183298.5	0.34254	ENSG00000187608.10
ENSG00000164332.8	0.34254	ENSG00000213787.3
ENSG00000134853.12	0.342539	ENSG00000168461.13
ENSG00000161914.10	0.342539	ENSG00000198429.10
ENSG00000157017.16	0.342536	ENSG00000171428.15
ENSG00000109184.15	0.342533	ENSG00000132780.17
ENSG00000167578.18	0.342532	ENSG00000179715.13
ENSG00000156345.18	0.342532	ENSG00000258104.1
ENSG00000183876.9	0.34253	ENSG00000224389.9
ENSG00000159388.6	0.342527	ENSG00000242325.1
ENSG00000197181.12	0.342525	ENSG00000197892.13
ENSG00000161547.17	0.342525	ENSG00000198917.13
ENSG00000160539.6	0.342524	ENSG00000197181.12
ENSG00000088451.11	0.342523	ENSG00000136869.16
ENSG00000114544.17	0.342523	ENSG00000201302.1
ENSG00000128610.12	0.342523	ENSG00000214465.3
ENSG00000088356.6	0.342523	ENSG00000255409.1
ENSG00000082516.9	0.342522	ENSG00000132326.12
ENSG00000131023.13	0.342522	ENSG00000138604.10
ENSG00000213465.8	0.342521	ENSG00000260941.1
ENSG00000071909.19	0.34252	ENSG00000116221.15
ENSG00000165661.17	0.34252	ENSG00000185813.11
ENSG00000136878.14	0.342519	ENSG00000160908.15
ENSG00000101266.19	0.342519	ENSG00000205022.9
ENSG00000198881.10	0.342519	ENSG00000224389.9
ENSG00000068885.15	0.342515	ENSG00000099622.14
ENSG00000068394.11	0.342515	ENSG00000115825.11
ENSG00000229578.3	0.342515	ENSG00000278685.4
ENSG00000157110.16	0.342514	ENSG00000162927.14
ENSG00000164211.13	0.342514	ENSG00000169976.7
ENSG00000170634.13	0.342513	ENSG00000234491.1
ENSG00000119929.13	0.342512	ENSG00000213741.11
ENSG00000225361.4	0.342512	ENSG00000253971.1
ENSG00000185122.11	0.34251	ENSG00000252060.1
ENSG00000111816.8	0.34251	ENSG00000269119.1
ENSG00000082196.21	0.342509	ENSG00000204700.5
ENSG00000007541.17	0.342508	ENSG00000226747.6
ENSG00000237065.2	0.342508	ENSG00000265623.1
ENSG00000105726.17	0.342505	ENSG00000197595.4
ENSG00000139445.18	0.342504	ENSG00000235643.2
ENSG00000123159.16	0.342504	ENSG00000270098.1
ENSG00000128591.16	0.342503	ENSG00000229551.2
ENSG00000100902.11	0.342501	ENSG00000229622.1
ENSG00000219163.2	0.3425	ENSG00000242512.9
ENSG00000114767.7	0.342499	ENSG00000124226.11
ENSG00000105355.9	0.342499	ENSG00000214562.15
ENSG00000164985.15	0.342498	ENSG00000267750.6
ENSG00000134489.7	0.342497	ENSG00000160072.20
ENSG00000229994.1	0.342497	ENSG00000234618.1
ENSG00000187608.10	0.342497	ENSG00000235145.2
ENSG00000188938.17	0.342496	ENSG00000237380.7
ENSG00000125775.15	0.342495	ENSG00000189334.9
ENSG00000103381.12	0.342494	ENSG00000140259.7
ENSG00000133401.16	0.342492	ENSG00000139405.16
ENSG00000086288.12	0.342492	ENSG00000163558.13
ENSG00000157326.19	0.34249	ENSG00000172965.17
ENSG00000124226.11	0.34249	ENSG00000254985.1
ENSG00000249212.1	0.342488	ENSG00000258694.1
ENSG00000014824.14	0.342488	ENSG00000281207.1
ENSG00000074855.11	0.342487	ENSG00000131781.13
ENSG00000156966.7	0.342487	ENSG00000163395.17
ENSG00000242220.9	0.342485	ENSG00000275170.1
ENSG00000010932.17	0.34248	ENSG00000182224.12
ENSG00000227411.1	0.34248	ENSG00000251571.1
ENSG00000163888.4	0.34248	ENSG00000282996.1
ENSG00000106397.12	0.342479	ENSG00000155660.11
ENSG00000105516.11	0.342478	ENSG00000115825.11
ENSG00000112739.17	0.342478	ENSG00000139579.13
ENSG00000138135.7	0.342478	ENSG00000249372.1
ENSG00000196482.18	0.342478	ENSG00000252695.1
ENSG00000118620.13	0.342477	ENSG00000196378.13
ENSG00000069943.10	0.342474	ENSG00000116221.15
ENSG00000179104.9	0.342471	ENSG00000184785.6
ENSG00000139719.11	0.342469	ENSG00000215114.10
ENSG00000163888.4	0.342469	ENSG00000247872.2
ENSG00000138769.11	0.342468	ENSG00000253658.6
ENSG00000007376.8	0.342467	ENSG00000117360.13
ENSG00000086062.13	0.342467	ENSG00000165972.13
ENSG00000161634.12	0.342465	ENSG00000164574.16
ENSG00000094963.14	0.342463	ENSG00000110321.19
ENSG00000163463.13	0.342461	ENSG00000174007.9
ENSG00000010404.18	0.342461	ENSG00000232281.2
ENSG00000136828.19	0.34246	ENSG00000143319.17
ENSG00000103832.10	0.342459	ENSG00000136026.14
ENSG00000115257.15	0.342458	ENSG00000139579.13
ENSG00000136940.14	0.342458	ENSG00000263266.2
ENSG00000237799.2	0.342457	ENSG00000263793.1
ENSG00000134970.14	0.342453	ENSG00000164296.7
ENSG00000206262.9	0.342452	ENSG00000259577.2
ENSG00000165997.5	0.342452	ENSG00000262919.8
ENSG00000134982.17	0.342451	ENSG00000137841.12
ENSG00000189283.10	0.34245	ENSG00000234491.1
ENSG00000166822.13	0.342449	ENSG00000168286.3
ENSG00000156959.9	0.342449	ENSG00000169255.15
ENSG00000108839.12	0.342448	ENSG00000172428.11
ENSG00000115825.11	0.342446	ENSG00000136828.19
ENSG00000010017.13	0.342445	ENSG00000127564.17
ENSG00000073803.14	0.342445	ENSG00000207716.1
ENSG00000108984.15	0.342443	ENSG00000114757.19
ENSG00000158411.11	0.342442	ENSG00000184719.12
ENSG00000179913.11	0.34244	ENSG00000205559.5
ENSG00000237766.2	0.34244	ENSG00000239839.7
ENSG00000175886.10	0.34244	ENSG00000259494.2
ENSG00000116273.6	0.342438	ENSG00000154589.7
ENSG00000213420.8	0.342437	ENSG00000234575.2
ENSG00000110060.9	0.342435	ENSG00000161980.6
ENSG00000126067.12	0.342434	ENSG00000133401.16
ENSG00000196705.8	0.342434	ENSG00000204947.9
ENSG00000142230.13	0.342433	ENSG00000175087.10
ENSG00000122477.13	0.342433	ENSG00000232882.1
ENSG00000213809.9	0.342433	ENSG00000250492.1
ENSG00000143363.17	0.34243	ENSG00000154589.7
ENSG00000203965.13	0.342429	ENSG00000224631.4
ENSG00000186577.14	0.342429	ENSG00000234617.2
ENSG00000256271.1	0.342429	ENSG00000260305.1
ENSG00000196378.13	0.342428	ENSG00000204947.9
ENSG00000103160.12	0.342427	ENSG00000157470.12
ENSG00000163535.18	0.342427	ENSG00000164211.13
ENSG00000186952.15	0.342425	ENSG00000187054.16
ENSG00000175322.12	0.342425	ENSG00000198795.11
ENSG00000007168.14	0.342424	ENSG00000134853.12
ENSG00000084710.14	0.342422	ENSG00000197635.11
ENSG00000109685.19	0.342419	ENSG00000165644.11
ENSG00000156966.7	0.342418	ENSG00000166477.13
ENSG00000166595.12	0.342418	ENSG00000258120.2
ENSG00000211807.3	0.342412	ENSG00000211848.1
ENSG00000104852.15	0.342411	ENSG00000199436.1
ENSG00000119411.11	0.34241	ENSG00000220575.8
ENSG00000162711.18	0.342407	ENSG00000164815.11
ENSG00000082516.9	0.342407	ENSG00000197879.17
ENSG00000061987.16	0.342406	ENSG00000139579.13
ENSG00000083750.13	0.342406	ENSG00000179041.4
ENSG00000137770.14	0.342406	ENSG00000282757.4
ENSG00000073803.14	0.342405	ENSG00000270325.1
ENSG00000114942.14	0.342404	ENSG00000134853.12
ENSG00000235397.1	0.342402	ENSG00000260053.2
ENSG00000126461.15	0.3424	ENSG00000133874.2
ENSG00000184185.10	0.342399	ENSG00000211937.3
ENSG00000154040.21	0.342399	ENSG00000253294.1
ENSG00000233786.1	0.342398	ENSG00000237373.1
ENSG00000131203.13	0.342397	ENSG00000258527.1
ENSG00000158793.14	0.342393	ENSG00000211892.4
ENSG00000012061.16	0.342391	ENSG00000154174.8
ENSG00000118407.15	0.342391	ENSG00000242220.9
ENSG00000002587.10	0.34239	ENSG00000271563.1
ENSG00000100266.19	0.342387	ENSG00000103995.14
ENSG00000010404.18	0.342386	ENSG00000130816.17
ENSG00000164796.18	0.342385	ENSG00000175376.9
ENSG00000158270.12	0.342385	ENSG00000239218.2
ENSG00000163563.8	0.342379	ENSG00000164815.11
ENSG00000164307.13	0.342376	ENSG00000173208.4
ENSG00000176623.12	0.342376	ENSG00000176783.15
ENSG00000171204.13	0.342376	ENSG00000180221.6
ENSG00000185947.15	0.342372	ENSG00000186272.13
ENSG00000233985.2	0.342371	ENSG00000255117.6
ENSG00000127989.14	0.34237	ENSG00000174099.12
ENSG00000164574.16	0.342369	ENSG00000228887.3
ENSG00000207654.4	0.342369	ENSG00000266751.1
ENSG00000091656.19	0.342368	ENSG00000178229.8
ENSG00000136161.13	0.342367	ENSG00000244363.3
ENSG00000110025.13	0.342365	ENSG00000207493.1
ENSG00000259790.1	0.342365	ENSG00000260231.2
ENSG00000196482.18	0.342364	ENSG00000249238.1
ENSG00000134853.12	0.342361	ENSG00000163660.12
ENSG00000145147.20	0.342361	ENSG00000201302.1
ENSG00000007541.17	0.342359	ENSG00000125845.7
ENSG00000182103.5	0.342358	ENSG00000219669.1
ENSG00000147535.17	0.342358	ENSG00000248092.8
ENSG00000101654.18	0.342358	ENSG00000251692.8
ENSG00000227925.2	0.342358	ENSG00000277632.2
ENSG00000205611.5	0.342354	ENSG00000232004.1
ENSG00000103381.12	0.342354	ENSG00000265112.1
ENSG00000007944.15	0.342353	ENSG00000154359.13
ENSG00000176302.13	0.342353	ENSG00000231907.2
ENSG00000136040.9	0.342351	ENSG00000205138.4
ENSG00000185088.14	0.342351	ENSG00000237273.1
ENSG00000163558.13	0.342348	ENSG00000164024.12
ENSG00000131263.13	0.342348	ENSG00000213516.10
ENSG00000119411.11	0.342347	ENSG00000211594.2
ENSG00000058063.16	0.342347	ENSG00000283558.1
ENSG00000168495.13	0.342346	ENSG00000223803.1
ENSG00000142655.13	0.342344	ENSG00000168288.13
ENSG00000083642.19	0.342343	ENSG00000117009.12
ENSG00000131238.18	0.342343	ENSG00000177380.14
ENSG00000123219.13	0.342343	ENSG00000205611.5
ENSG00000058729.11	0.342342	ENSG00000109133.13
ENSG00000132141.14	0.342342	ENSG00000213735.2
ENSG00000101236.17	0.342342	ENSG00000229994.1
ENSG00000070610.14	0.342339	ENSG00000129009.13
ENSG00000114942.14	0.342339	ENSG00000164976.9
ENSG00000080819.9	0.342339	ENSG00000242931.1
ENSG00000127947.16	0.342338	ENSG00000238741.1
ENSG00000216915.2	0.342337	ENSG00000248693.1
ENSG00000238835.1	0.342336	ENSG00000244363.3
ENSG00000103599.20	0.342335	ENSG00000282757.4
ENSG00000261371.6	0.342333	ENSG00000267123.7
ENSG00000157017.16	0.342331	ENSG00000179715.13
ENSG00000169490.17	0.342328	ENSG00000211888.2
ENSG00000214992.6	0.342327	ENSG00000228888.1
ENSG00000110844.14	0.342327	ENSG00000258640.3
ENSG00000103429.11	0.342326	ENSG00000160224.17
ENSG00000170423.13	0.342324	ENSG00000172172.8
ENSG00000164068.16	0.342324	ENSG00000217527.1
ENSG00000203697.12	0.342324	ENSG00000264720.3
ENSG00000165948.11	0.342321	ENSG00000176302.13
ENSG00000099326.9	0.342318	ENSG00000143319.17
ENSG00000174948.6	0.342318	ENSG00000175311.7
ENSG00000126005.17	0.342318	ENSG00000238141.2
ENSG00000252010.1	0.342318	ENSG00000261371.6
ENSG00000014824.14	0.342316	ENSG00000200913.1
ENSG00000188690.15	0.342316	ENSG00000234709.2
ENSG00000170634.13	0.342316	ENSG00000251580.3
ENSG00000140450.9	0.342315	ENSG00000162873.15
ENSG00000100031.19	0.342313	ENSG00000166997.8
ENSG00000118620.13	0.342311	ENSG00000163945.19
ENSG00000103381.12	0.342311	ENSG00000225984.1
ENSG00000103042.9	0.342311	ENSG00000269743.3
ENSG00000177300.7	0.342309	ENSG00000213384.2
ENSG00000139405.16	0.342307	ENSG00000241973.11
ENSG00000230290.1	0.342304	ENSG00000231638.1
ENSG00000116095.11	0.342302	ENSG00000196123.13
ENSG00000163349.22	0.342301	ENSG00000179913.11
ENSG00000128581.17	0.342301	ENSG00000250048.2
ENSG00000104205.16	0.3423	ENSG00000154839.10
ENSG00000163138.19	0.3423	ENSG00000231035.1
ENSG00000070669.17	0.342299	ENSG00000186480.13
ENSG00000126773.13	0.342298	ENSG00000136147.18
ENSG00000105173.14	0.342297	ENSG00000175087.10
ENSG00000161654.10	0.342297	ENSG00000188389.11
ENSG00000014824.14	0.342296	ENSG00000183032.12
ENSG00000102096.9	0.342295	ENSG00000123349.15
ENSG00000177300.7	0.342295	ENSG00000231768.2
ENSG00000229357.1	0.342295	ENSG00000248371.5
ENSG00000105131.8	0.342294	ENSG00000134760.6
ENSG00000068489.13	0.342294	ENSG00000175087.10
ENSG00000161277.11	0.342292	ENSG00000166441.13
ENSG00000145592.14	0.342292	ENSG00000174007.9
ENSG00000104998.4	0.342291	ENSG00000116685.16
ENSG00000161980.6	0.342291	ENSG00000175806.15
ENSG00000075856.12	0.342289	ENSG00000110583.13
ENSG00000177984.7	0.342289	ENSG00000229578.3
ENSG00000070785.17	0.342289	ENSG00000250947.1
ENSG00000100422.14	0.342286	ENSG00000104412.8
ENSG00000080819.9	0.342285	ENSG00000214975.4
ENSG00000135315.12	0.342283	ENSG00000184967.7
ENSG00000228557.1	0.342282	ENSG00000243364.8
ENSG00000213194.3	0.342281	ENSG00000250492.1
ENSG00000158793.14	0.34228	ENSG00000224631.4
ENSG00000124207.17	0.342278	ENSG00000215093.3
ENSG00000148468.17	0.342277	ENSG00000211592.8
ENSG00000171873.8	0.342276	ENSG00000179142.2
ENSG00000001084.13	0.342273	ENSG00000235316.1
ENSG00000213568.4	0.342273	ENSG00000260298.2
ENSG00000163875.16	0.342269	ENSG00000164985.15
ENSG00000028528.15	0.342269	ENSG00000212283.1
ENSG00000062598.18	0.342267	ENSG00000157884.11
ENSG00000207357.1	0.342267	ENSG00000254911.3
ENSG00000104866.11	0.342266	ENSG00000196531.14
ENSG00000169241.19	0.342266	ENSG00000207274.1
ENSG00000112739.17	0.342266	ENSG00000237576.2
ENSG00000123933.17	0.342265	ENSG00000172167.8
ENSG00000147274.14	0.342263	ENSG00000172732.12
ENSG00000105355.9	0.34226	ENSG00000240767.3
ENSG00000007541.17	0.342259	ENSG00000011021.23
ENSG00000153982.11	0.342259	ENSG00000254872.3
ENSG00000092841.19	0.342257	ENSG00000197696.10
ENSG00000183876.9	0.342257	ENSG00000205611.5
ENSG00000100359.21	0.342254	ENSG00000189091.13
ENSG00000018189.13	0.342253	ENSG00000162576.17
ENSG00000234491.1	0.342252	ENSG00000253310.1
ENSG00000071994.11	0.342251	ENSG00000211892.4
ENSG00000128585.18	0.342249	ENSG00000129255.16
ENSG00000215548.2	0.342249	ENSG00000280208.1
ENSG00000141622.14	0.342247	ENSG00000186298.12
ENSG00000178229.8	0.342247	ENSG00000197961.12
ENSG00000087842.11	0.342246	ENSG00000258359.1
ENSG00000104369.5	0.342245	ENSG00000128610.12
ENSG00000145592.14	0.342245	ENSG00000164603.12
ENSG00000137944.18	0.342245	ENSG00000196943.14
ENSG00000066855.16	0.342245	ENSG00000240342.3
ENSG00000088826.18	0.342244	ENSG00000225138.8
ENSG00000164332.8	0.342243	ENSG00000242748.1
ENSG00000145819.18	0.342241	ENSG00000163577.8
ENSG00000108984.15	0.342238	ENSG00000141314.13
ENSG00000122678.17	0.342238	ENSG00000202358.1
ENSG00000085563.15	0.342236	ENSG00000227376.1
ENSG00000121671.12	0.342234	ENSG00000130522.6
ENSG00000087842.11	0.342233	ENSG00000117009.12
ENSG00000147400.10	0.342232	ENSG00000204568.12
ENSG00000141098.13	0.342231	ENSG00000198908.12
ENSG00000108861.9	0.34223	ENSG00000225984.1
ENSG00000160229.13	0.342228	ENSG00000196437.12
ENSG00000106246.18	0.342228	ENSG00000196943.14
ENSG00000144736.14	0.342227	ENSG00000163069.13
ENSG00000100902.11	0.342224	ENSG00000213516.10
ENSG00000104852.15	0.342223	ENSG00000212443.1
ENSG00000135338.14	0.342223	ENSG00000216915.2
ENSG00000141622.14	0.342222	ENSG00000251934.1
ENSG00000253733.3	0.342216	ENSG00000261286.1
ENSG00000121058.5	0.342215	ENSG00000186197.15
ENSG00000085231.14	0.342214	ENSG00000253658.6
ENSG00000092203.15	0.342212	ENSG00000211878.1
ENSG00000143320.9	0.342212	ENSG00000213384.2
ENSG00000100605.17	0.342211	ENSG00000141504.12
ENSG00000171056.8	0.342211	ENSG00000272034.1
ENSG00000069943.10	0.34221	ENSG00000166928.11
ENSG00000091490.11	0.342208	ENSG00000100003.18
ENSG00000143552.9	0.342208	ENSG00000231177.4
ENSG00000163138.19	0.342206	ENSG00000244363.3
ENSG00000128585.18	0.342205	ENSG00000160808.11
ENSG00000201229.1	0.342204	ENSG00000201772.1
ENSG00000134594.5	0.342203	ENSG00000134982.17
ENSG00000108231.14	0.342202	ENSG00000112379.9
ENSG00000164039.15	0.342202	ENSG00000211935.3
ENSG00000069482.7	0.342198	ENSG00000163909.8
ENSG00000143156.14	0.342198	ENSG00000197724.11
ENSG00000196859.8	0.342196	ENSG00000198746.13
ENSG00000067113.17	0.342195	ENSG00000150776.18
ENSG00000135446.17	0.342195	ENSG00000198796.7
ENSG00000159592.11	0.342195	ENSG00000226272.5
ENSG00000196301.3	0.342194	ENSG00000224832.2
ENSG00000110025.13	0.342194	ENSG00000265185.6
ENSG00000063322.15	0.342193	ENSG00000224854.3
ENSG00000103061.13	0.34219	ENSG00000212402.1
ENSG00000145819.18	0.342188	ENSG00000233821.1
ENSG00000124875.10	0.342186	ENSG00000168496.4
ENSG00000155660.11	0.342185	ENSG00000161057.13
ENSG00000172732.12	0.342185	ENSG00000235145.2
ENSG00000111684.11	0.342184	ENSG00000143294.15
ENSG00000161980.6	0.342183	ENSG00000180979.10
ENSG00000207357.1	0.342183	ENSG00000276712.1
ENSG00000203857.10	0.34218	ENSG00000262406.3
ENSG00000119729.12	0.342179	ENSG00000123933.17
ENSG00000116016.14	0.342179	ENSG00000124762.14
ENSG00000187653.11	0.342179	ENSG00000224895.1
ENSG00000151093.8	0.342176	ENSG00000161980.6
ENSG00000063322.15	0.342175	ENSG00000260338.2
ENSG00000175984.15	0.342172	ENSG00000176635.18
ENSG00000115526.11	0.342171	ENSG00000165972.13
ENSG00000145819.18	0.342171	ENSG00000170653.19
ENSG00000076053.12	0.342171	ENSG00000176783.15
ENSG00000161654.10	0.342171	ENSG00000197181.12
ENSG00000134287.10	0.34217	ENSG00000235165.2
ENSG00000139146.14	0.342169	ENSG00000175793.12
ENSG00000012061.16	0.342166	ENSG00000182220.15
ENSG00000161921.17	0.342166	ENSG00000250754.6
ENSG00000108523.16	0.342164	ENSG00000139174.12
ENSG00000129465.16	0.342164	ENSG00000161980.6
ENSG00000189283.10	0.342162	ENSG00000244242.2
ENSG00000145779.8	0.342161	ENSG00000198846.6
ENSG00000080824.19	0.34216	ENSG00000261371.6
ENSG00000165895.19	0.342159	ENSG00000211687.1
ENSG00000127081.14	0.342156	ENSG00000164011.18
ENSG00000214535.3	0.342156	ENSG00000229241.1
ENSG00000116544.12	0.342155	ENSG00000151025.11
ENSG00000211868.1	0.342155	ENSG00000221241.1
ENSG00000070669.17	0.342155	ENSG00000227411.1
ENSG00000166526.18	0.342153	ENSG00000186918.14
ENSG00000116005.12	0.342152	ENSG00000131238.18
ENSG00000176783.15	0.34215	ENSG00000197724.11
ENSG00000133872.14	0.342147	ENSG00000175467.15
ENSG00000136110.13	0.342147	ENSG00000198791.12
ENSG00000168566.13	0.342145	ENSG00000188338.15
ENSG00000266751.1	0.342145	ENSG00000284848.2
ENSG00000123562.18	0.342144	ENSG00000136147.18
ENSG00000264017.2	0.342143	ENSG00000273899.5
ENSG00000129235.11	0.342142	ENSG00000211888.2
ENSG00000102349.18	0.342141	ENSG00000182103.5
ENSG00000133028.12	0.342141	ENSG00000244378.1
ENSG00000146463.12	0.34214	ENSG00000178764.8
ENSG00000113558.19	0.342139	ENSG00000165548.11
ENSG00000079435.10	0.342139	ENSG00000176302.13
ENSG00000164211.13	0.342139	ENSG00000213064.10
ENSG00000139624.14	0.342138	ENSG00000162688.17
ENSG00000063322.15	0.342137	ENSG00000165868.16
ENSG00000141314.13	0.342137	ENSG00000170266.16
ENSG00000122694.16	0.342136	ENSG00000139433.11
ENSG00000108523.16	0.342136	ENSG00000199032.1
ENSG00000129317.15	0.342135	ENSG00000162997.15
ENSG00000142669.15	0.342135	ENSG00000215475.5
ENSG00000175311.7	0.342134	ENSG00000198881.10
ENSG00000127328.22	0.34213	ENSG00000182405.6
ENSG00000001084.13	0.342129	ENSG00000138772.13
ENSG00000138107.13	0.342129	ENSG00000178761.15
ENSG00000198856.13	0.342128	ENSG00000207508.1
ENSG00000169026.13	0.342128	ENSG00000213839.4
ENSG00000118596.12	0.342127	ENSG00000141424.13
ENSG00000175906.5	0.342126	ENSG00000184029.9
ENSG00000134594.5	0.342126	ENSG00000198856.13
ENSG00000124762.14	0.342125	ENSG00000180447.7
ENSG00000152672.8	0.342125	ENSG00000214815.2
ENSG00000154309.9	0.342123	ENSG00000224389.9
ENSG00000133250.14	0.342118	ENSG00000137185.13
ENSG00000161980.6	0.342118	ENSG00000240914.1
ENSG00000131238.18	0.342118	ENSG00000273033.2
ENSG00000139508.15	0.342117	ENSG00000209482.1
ENSG00000155066.16	0.342116	ENSG00000205138.4
ENSG00000166845.15	0.342116	ENSG00000237373.1
ENSG00000183765.23	0.342116	ENSG00000244242.2
ENSG00000134853.12	0.342114	ENSG00000196531.14
ENSG00000108984.15	0.342107	ENSG00000139405.16
ENSG00000103832.10	0.342107	ENSG00000238098.9
ENSG00000168297.16	0.342106	ENSG00000258359.1
ENSG00000189283.10	0.342106	ENSG00000283210.1
ENSG00000200879.1	0.342105	ENSG00000208772.1
ENSG00000159184.8	0.342105	ENSG00000260305.1
ENSG00000164815.11	0.342103	ENSG00000173120.15
ENSG00000145819.18	0.342103	ENSG00000231206.2
ENSG00000117697.15	0.342102	ENSG00000169403.12
ENSG00000092203.15	0.342101	ENSG00000260452.1
ENSG00000100823.12	0.3421	ENSG00000131196.18
ENSG00000105370.8	0.3421	ENSG00000167925.16
ENSG00000188647.13	0.342099	ENSG00000188895.12
ENSG00000112796.10	0.342099	ENSG00000283558.1
ENSG00000111011.18	0.342097	ENSG00000173436.15
ENSG00000108639.8	0.342095	ENSG00000138378.19
ENSG00000100605.17	0.342094	ENSG00000138780.15
ENSG00000106333.13	0.342094	ENSG00000258359.1
ENSG00000108830.10	0.342089	ENSG00000131238.18
ENSG00000164088.18	0.342089	ENSG00000168297.16
ENSG00000204262.14	0.342088	ENSG00000265843.3
ENSG00000160214.13	0.342087	ENSG00000166192.15
ENSG00000186298.12	0.342085	ENSG00000204304.12
ENSG00000111684.11	0.342083	ENSG00000127720.8
ENSG00000160908.15	0.342083	ENSG00000167685.15
ENSG00000131263.13	0.342083	ENSG00000207524.1
ENSG00000221792.1	0.342083	ENSG00000228799.6
ENSG00000087085.16	0.342083	ENSG00000235885.8
ENSG00000028528.15	0.342083	ENSG00000239039.1
ENSG00000105325.15	0.342082	ENSG00000270325.1
ENSG00000140471.17	0.342079	ENSG00000224975.1
ENSG00000095574.12	0.342077	ENSG00000258120.2
ENSG00000135953.11	0.342076	ENSG00000248092.8
ENSG00000240914.1	0.342075	ENSG00000248643.5
ENSG00000143751.10	0.342074	ENSG00000242931.1
ENSG00000144567.11	0.342073	ENSG00000172965.17
ENSG00000173436.15	0.342073	ENSG00000186468.13
ENSG00000099326.9	0.342072	ENSG00000164985.15
ENSG00000232437.1	0.342071	ENSG00000234851.4
ENSG00000148156.8	0.342068	ENSG00000152990.14
ENSG00000080819.9	0.342068	ENSG00000155066.16
ENSG00000112379.9	0.342067	ENSG00000231206.2
ENSG00000064932.16	0.342066	ENSG00000173457.11
ENSG00000168096.15	0.342065	ENSG00000197776.8
ENSG00000235488.1	0.342064	ENSG00000258011.2
ENSG00000104866.11	0.342062	ENSG00000172819.17
ENSG00000184374.3	0.34206	ENSG00000233851.1
ENSG00000130751.10	0.342058	ENSG00000221858.3
ENSG00000145757.16	0.342056	ENSG00000212283.1
ENSG00000116478.12	0.342056	ENSG00000269119.1
ENSG00000137944.18	0.342055	ENSG00000201942.1
ENSG00000198689.13	0.342054	ENSG00000221491.2
ENSG00000155511.18	0.342053	ENSG00000228075.5
ENSG00000119705.10	0.342046	ENSG00000139514.13
ENSG00000075399.14	0.342045	ENSG00000139719.11
ENSG00000104549.12	0.342045	ENSG00000169371.14
ENSG00000111266.9	0.342045	ENSG00000176022.7
ENSG00000095574.12	0.342043	ENSG00000214078.13
ENSG00000162928.9	0.342041	ENSG00000188895.12
ENSG00000014824.14	0.34204	ENSG00000238286.1
ENSG00000073712.15	0.342039	ENSG00000124074.12
ENSG00000105355.9	0.342039	ENSG00000229638.1
ENSG00000110321.19	0.342038	ENSG00000182103.5
ENSG00000161057.13	0.342035	ENSG00000205853.12
ENSG00000069509.6	0.342034	ENSG00000131238.18
ENSG00000088205.13	0.342033	ENSG00000166024.14
ENSG00000103657.14	0.342033	ENSG00000231991.4
ENSG00000169026.13	0.342032	ENSG00000173262.12
ENSG00000176390.12	0.342032	ENSG00000186197.15
ENSG00000133742.14	0.342031	ENSG00000204581.3
ENSG00000148459.16	0.342029	ENSG00000163564.15
ENSG00000143486.16	0.342029	ENSG00000241973.11
ENSG00000252361.1	0.342029	ENSG00000258359.1
ENSG00000013288.9	0.342027	ENSG00000240429.1
ENSG00000011021.23	0.342026	ENSG00000149541.10
ENSG00000147419.19	0.342026	ENSG00000242247.11
ENSG00000127989.14	0.342025	ENSG00000253537.3
ENSG00000258359.1	0.342023	ENSG00000264358.1
ENSG00000136147.18	0.342022	ENSG00000162572.21
ENSG00000069345.12	0.342022	ENSG00000185813.11
ENSG00000077713.19	0.34202	ENSG00000147804.10
ENSG00000116761.12	0.34202	ENSG00000227411.1
ENSG00000139405.16	0.34202	ENSG00000244462.8
ENSG00000214727.2	0.34202	ENSG00000251934.1
ENSG00000125454.12	0.342019	ENSG00000133065.11
ENSG00000144746.7	0.342018	ENSG00000236170.1
ENSG00000114942.14	0.342017	ENSG00000177380.14
ENSG00000243101.1	0.342015	ENSG00000254093.9
ENSG00000104064.18	0.342014	ENSG00000166928.11
ENSG00000168092.14	0.342014	ENSG00000224892.6
ENSG00000052802.13	0.342013	ENSG00000164985.15
ENSG00000188095.6	0.342012	ENSG00000215357.2
ENSG00000111837.12	0.342011	ENSG00000115257.15
ENSG00000143751.10	0.342011	ENSG00000147274.14
ENSG00000231177.4	0.342011	ENSG00000252782.1
ENSG00000161654.10	0.342009	ENSG00000174099.12
ENSG00000226803.9	0.342009	ENSG00000257446.4
ENSG00000068878.15	0.342006	ENSG00000135040.16
ENSG00000136878.14	0.342006	ENSG00000179403.12
ENSG00000144580.14	0.342005	ENSG00000215498.9
ENSG00000101266.19	0.342002	ENSG00000162073.14
ENSG00000111785.21	0.342002	ENSG00000185813.11
ENSG00000067113.17	0.342001	ENSG00000072736.19
ENSG00000101265.16	0.342	ENSG00000197892.13
ENSG00000264429.1	0.341998	ENSG00000286172.1
ENSG00000168092.14	0.341995	ENSG00000280466.1
ENSG00000101464.11	0.341993	ENSG00000184967.7
ENSG00000198380.13	0.341992	ENSG00000235690.2
ENSG00000083807.10	0.341985	ENSG00000133065.11
ENSG00000068438.15	0.341981	ENSG00000197724.11
ENSG00000224323.2	0.341981	ENSG00000280890.1
ENSG00000130304.17	0.34198	ENSG00000196950.14
ENSG00000229932.3	0.341979	ENSG00000231989.5
ENSG00000196301.3	0.341978	ENSG00000198919.13
ENSG00000185220.12	0.341978	ENSG00000212443.1
ENSG00000154589.7	0.341978	ENSG00000214279.13
ENSG00000103381.12	0.341977	ENSG00000242325.1
ENSG00000117360.13	0.341976	ENSG00000168092.14
ENSG00000171360.4	0.341976	ENSG00000258104.1
ENSG00000010404.18	0.341975	ENSG00000123159.16
ENSG00000107518.18	0.341975	ENSG00000174808.12
ENSG00000124074.12	0.341975	ENSG00000198837.10
ENSG00000197776.8	0.341975	ENSG00000244242.2
ENSG00000141456.16	0.341974	ENSG00000263266.2
ENSG00000205413.8	0.341974	ENSG00000267750.6
ENSG00000123352.18	0.341971	ENSG00000144028.15
ENSG00000107854.6	0.341971	ENSG00000230184.1
ENSG00000124762.14	0.34197	ENSG00000213145.10
ENSG00000156966.7	0.341969	ENSG00000203760.9
ENSG00000183684.8	0.341969	ENSG00000224834.1
ENSG00000163138.19	0.341966	ENSG00000246548.3
ENSG00000131747.15	0.341965	ENSG00000146072.6
ENSG00000181649.8	0.341964	ENSG00000185122.11
ENSG00000146859.6	0.341964	ENSG00000211839.1
ENSG00000143546.10	0.341964	ENSG00000255409.1
ENSG00000111249.14	0.341963	ENSG00000175376.9
ENSG00000068885.15	0.341962	ENSG00000253658.6
ENSG00000052802.13	0.341961	ENSG00000143319.17
ENSG00000100605.17	0.341961	ENSG00000215241.4
ENSG00000104064.18	0.341961	ENSG00000258359.1
ENSG00000127366.5	0.341956	ENSG00000163950.13
ENSG00000169359.16	0.341955	ENSG00000201264.1
ENSG00000116005.12	0.341955	ENSG00000244171.4
ENSG00000179913.11	0.341955	ENSG00000258770.1
ENSG00000103042.9	0.341952	ENSG00000184785.6
ENSG00000196943.14	0.341946	ENSG00000282508.2
ENSG00000129317.15	0.341945	ENSG00000131238.18
ENSG00000155066.16	0.341945	ENSG00000242085.1
ENSG00000139218.18	0.341944	ENSG00000207003.1
ENSG00000114125.14	0.341941	ENSG00000242931.1
ENSG00000004799.8	0.341939	ENSG00000086827.9
ENSG00000066813.14	0.341939	ENSG00000169689.15
ENSG00000126458.4	0.341939	ENSG00000240342.3
ENSG00000100422.14	0.341938	ENSG00000112308.13
ENSG00000221923.9	0.341938	ENSG00000261221.4
ENSG00000108523.16	0.341937	ENSG00000244462.8
ENSG00000105355.9	0.341936	ENSG00000185189.18
ENSG00000106397.12	0.341935	ENSG00000163629.13
ENSG00000112701.18	0.341935	ENSG00000198964.14
ENSG00000164626.9	0.341934	ENSG00000255443.1
ENSG00000116539.14	0.341933	ENSG00000196684.12
ENSG00000101557.15	0.341933	ENSG00000198258.11
ENSG00000135446.17	0.341933	ENSG00000198758.11
ENSG00000115825.11	0.341932	ENSG00000196531.14
ENSG00000150776.18	0.341931	ENSG00000168461.13
ENSG00000069345.12	0.34193	ENSG00000070444.15
ENSG00000165813.20	0.34193	ENSG00000250048.2
ENSG00000067955.15	0.341926	ENSG00000134873.10
ENSG00000144567.11	0.341926	ENSG00000163590.14
ENSG00000104064.18	0.341925	ENSG00000133028.12
ENSG00000089220.5	0.341925	ENSG00000221988.13
ENSG00000102096.9	0.341922	ENSG00000274523.5
ENSG00000119487.17	0.34192	ENSG00000162063.13
ENSG00000183576.13	0.34192	ENSG00000224660.2
ENSG00000168843.14	0.341919	ENSG00000177182.11
ENSG00000103187.8	0.341918	ENSG00000258120.2
ENSG00000107807.13	0.341917	ENSG00000164332.8
ENSG00000108830.10	0.341916	ENSG00000121481.11
ENSG00000241383.2	0.341916	ENSG00000258779.8
ENSG00000095574.12	0.341914	ENSG00000138135.7
ENSG00000165948.11	0.341914	ENSG00000196684.12
ENSG00000226320.6	0.341913	ENSG00000286042.1
ENSG00000101182.15	0.341912	ENSG00000132646.11
ENSG00000163590.14	0.341912	ENSG00000167081.18
ENSG00000127980.16	0.341911	ENSG00000197724.11
ENSG00000162572.21	0.34191	ENSG00000175886.10
ENSG00000178026.13	0.34191	ENSG00000197892.13
ENSG00000196684.12	0.34191	ENSG00000261348.2
ENSG00000148377.6	0.341909	ENSG00000275385.2
ENSG00000084774.14	0.341908	ENSG00000138435.16
ENSG00000108510.10	0.341906	ENSG00000175938.7
ENSG00000170266.16	0.341905	ENSG00000207508.1
ENSG00000156253.7	0.341903	ENSG00000180245.7
ENSG00000113100.10	0.341902	ENSG00000228168.1
ENSG00000127989.14	0.341901	ENSG00000198901.14
ENSG00000218739.10	0.341899	ENSG00000281909.1
ENSG00000084764.12	0.341897	ENSG00000205853.12
ENSG00000184029.9	0.341896	ENSG00000250492.1
ENSG00000175550.8	0.341895	ENSG00000225640.1
ENSG00000248555.7	0.341895	ENSG00000248685.6
ENSG00000235690.2	0.341891	ENSG00000249662.6
ENSG00000055044.11	0.34189	ENSG00000071909.19
ENSG00000138772.13	0.341889	ENSG00000252130.1
ENSG00000172985.11	0.341884	ENSG00000197632.9
ENSG00000185049.16	0.341884	ENSG00000260455.2
ENSG00000162910.19	0.341883	ENSG00000214975.4
ENSG00000128591.16	0.341881	ENSG00000173811.11
ENSG00000115266.12	0.34188	ENSG00000116685.16
ENSG00000119314.16	0.34188	ENSG00000157017.16
ENSG00000175395.16	0.341879	ENSG00000198298.13
ENSG00000200913.1	0.341879	ENSG00000221102.1
ENSG00000146733.14	0.341878	ENSG00000154589.7
ENSG00000078053.17	0.341876	ENSG00000262497.1
ENSG00000147274.14	0.341875	ENSG00000167984.18
ENSG00000068976.14	0.341875	ENSG00000196943.14
ENSG00000196263.8	0.341875	ENSG00000197566.10
ENSG00000198856.13	0.341875	ENSG00000230897.1
ENSG00000234491.1	0.341875	ENSG00000248555.7
ENSG00000064932.16	0.341874	ENSG00000176160.11
ENSG00000249375.8	0.341874	ENSG00000264630.5
ENSG00000100612.14	0.34187	ENSG00000240914.1
ENSG00000174371.17	0.341869	ENSG00000227118.3
ENSG00000080189.15	0.341868	ENSG00000134802.18
ENSG00000233882.2	0.341867	ENSG00000281548.1
ENSG00000086288.12	0.341865	ENSG00000120832.10
ENSG00000103995.14	0.341864	ENSG00000122406.14
ENSG00000130844.19	0.341863	ENSG00000197016.12
ENSG00000179172.10	0.341863	ENSG00000231768.2
ENSG00000068394.11	0.34186	ENSG00000134982.17
ENSG00000213406.3	0.341859	ENSG00000227925.2
ENSG00000094963.14	0.341858	ENSG00000103126.15
ENSG00000122678.17	0.341858	ENSG00000152082.15
ENSG00000139726.11	0.341857	ENSG00000211592.8
ENSG00000170471.15	0.341854	ENSG00000200520.1
ENSG00000234335.1	0.341854	ENSG00000236804.1
ENSG00000225179.2	0.341853	ENSG00000232254.1
ENSG00000162073.14	0.341852	ENSG00000163138.19
ENSG00000001084.13	0.341849	ENSG00000165813.20
ENSG00000187147.18	0.341849	ENSG00000241975.1
ENSG00000224237.1	0.341848	ENSG00000234776.5
ENSG00000075673.12	0.341847	ENSG00000133962.8
ENSG00000125731.13	0.341847	ENSG00000166192.15
ENSG00000092108.22	0.341845	ENSG00000196154.12
ENSG00000124787.14	0.341844	ENSG00000158480.11
ENSG00000155846.17	0.341844	ENSG00000175087.10
ENSG00000005302.19	0.341838	ENSG00000141699.11
ENSG00000163866.9	0.341836	ENSG00000211699.2
ENSG00000211839.1	0.341836	ENSG00000256060.3
ENSG00000067113.17	0.341836	ENSG00000265623.1
ENSG00000186918.14	0.341835	ENSG00000196263.8
ENSG00000145050.19	0.341834	ENSG00000255393.2
ENSG00000102178.13	0.341833	ENSG00000143569.19
ENSG00000118680.14	0.34183	ENSG00000146223.16
ENSG00000233821.1	0.34183	ENSG00000255003.1
ENSG00000188015.10	0.341829	ENSG00000196482.18
ENSG00000213735.2	0.341828	ENSG00000283122.1
ENSG00000139508.15	0.341826	ENSG00000181856.15
ENSG00000144028.15	0.341825	ENSG00000152683.14
ENSG00000149657.20	0.341824	ENSG00000157870.17
ENSG00000128313.2	0.341823	ENSG00000237859.2
ENSG00000134982.17	0.34182	ENSG00000143319.17
ENSG00000100239.16	0.34182	ENSG00000164050.13
ENSG00000070501.12	0.341819	ENSG00000131941.8
ENSG00000132005.9	0.341819	ENSG00000150776.18
ENSG00000118557.16	0.341818	ENSG00000185049.16
ENSG00000172005.11	0.341815	ENSG00000179913.11
ENSG00000140280.14	0.341815	ENSG00000185808.14
ENSG00000150776.18	0.341814	ENSG00000250853.1
ENSG00000106397.12	0.341813	ENSG00000205853.12
ENSG00000138780.15	0.341813	ENSG00000273899.5
ENSG00000207357.1	0.341811	ENSG00000252835.1
ENSG00000071539.14	0.34181	ENSG00000263831.1
ENSG00000114544.17	0.341809	ENSG00000118596.12
ENSG00000128692.8	0.341807	ENSG00000170634.13
ENSG00000112379.9	0.341806	ENSG00000124074.12
ENSG00000067066.17	0.341804	ENSG00000188338.15
ENSG00000102030.16	0.341803	ENSG00000264017.2
ENSG00000230452.1	0.341802	ENSG00000237135.1
ENSG00000184661.14	0.341801	ENSG00000274286.2
ENSG00000138069.18	0.3418	ENSG00000170266.16
ENSG00000163888.4	0.341798	ENSG00000235397.1
ENSG00000136828.19	0.341798	ENSG00000240429.1
ENSG00000213770.3	0.341797	ENSG00000231256.8
ENSG00000204304.12	0.341795	ENSG00000239419.3
ENSG00000082516.9	0.341793	ENSG00000108523.16
ENSG00000204700.5	0.341791	ENSG00000234766.2
ENSG00000103257.9	0.34179	ENSG00000231587.1
ENSG00000135766.9	0.341789	ENSG00000174371.17
ENSG00000100908.14	0.341785	ENSG00000151834.16
ENSG00000120137.7	0.341785	ENSG00000187147.18
ENSG00000110841.14	0.341784	ENSG00000170471.15
ENSG00000088205.13	0.341783	ENSG00000168461.13
ENSG00000017260.20	0.341783	ENSG00000170266.16
ENSG00000164303.11	0.341783	ENSG00000189283.10
ENSG00000198856.13	0.341783	ENSG00000285410.1
ENSG00000181577.16	0.341782	ENSG00000258011.2
ENSG00000104998.4	0.341781	ENSG00000149929.16
ENSG00000106397.12	0.341781	ENSG00000187514.17
ENSG00000108960.9	0.34178	ENSG00000131263.13
ENSG00000013288.9	0.34178	ENSG00000237065.2
ENSG00000199627.1	0.34178	ENSG00000244073.1
ENSG00000069345.12	0.341779	ENSG00000141504.12
ENSG00000063322.15	0.341779	ENSG00000147160.9
ENSG00000214279.13	0.341779	ENSG00000225855.7
ENSG00000198908.12	0.341779	ENSG00000260423.2
ENSG00000114942.14	0.341778	ENSG00000116273.6
ENSG00000105649.10	0.341778	ENSG00000200350.1
ENSG00000039560.14	0.341778	ENSG00000228808.1
ENSG00000088970.16	0.341777	ENSG00000276712.1
ENSG00000171360.4	0.341776	ENSG00000198791.12
ENSG00000085721.13	0.341775	ENSG00000133028.12
ENSG00000140807.7	0.341775	ENSG00000177600.9
ENSG00000160783.19	0.341773	ENSG00000234797.5
ENSG00000142615.8	0.341773	ENSG00000248685.6
ENSG00000163053.11	0.341768	ENSG00000168065.16
ENSG00000138190.17	0.341767	ENSG00000151834.16
ENSG00000145335.17	0.341766	ENSG00000189339.12
ENSG00000099999.15	0.341765	ENSG00000112640.16
ENSG00000101236.17	0.341762	ENSG00000143294.15
ENSG00000078053.17	0.341762	ENSG00000167996.16
ENSG00000057704.13	0.34176	ENSG00000168701.19
ENSG00000142611.17	0.34176	ENSG00000197724.11
ENSG00000132840.10	0.34176	ENSG00000213203.3
ENSG00000101412.13	0.341758	ENSG00000244515.1
ENSG00000166317.12	0.341757	ENSG00000266173.7
ENSG00000146966.13	0.341756	ENSG00000171794.4
ENSG00000161970.15	0.341755	ENSG00000259482.2
ENSG00000129226.14	0.341754	ENSG00000138769.11
ENSG00000145819.18	0.341753	ENSG00000198707.17
ENSG00000197622.13	0.341753	ENSG00000261340.1
ENSG00000152990.14	0.341752	ENSG00000213337.9
ENSG00000156253.7	0.341752	ENSG00000231177.4
ENSG00000111790.14	0.341752	ENSG00000249212.1
ENSG00000143319.17	0.341751	ENSG00000158411.11
ENSG00000069667.16	0.341751	ENSG00000181524.6
ENSG00000095370.20	0.341751	ENSG00000213842.2
ENSG00000133872.14	0.341748	ENSG00000155846.17
ENSG00000119471.15	0.341748	ENSG00000231768.2
ENSG00000143889.16	0.341747	ENSG00000181092.10
ENSG00000124762.14	0.341747	ENSG00000255867.1
ENSG00000116750.14	0.341745	ENSG00000137941.17
ENSG00000139624.14	0.341745	ENSG00000170502.13
ENSG00000095574.12	0.341744	ENSG00000107518.18
ENSG00000064932.16	0.341742	ENSG00000165821.12
ENSG00000156253.7	0.341742	ENSG00000260032.2
ENSG00000105011.9	0.341741	ENSG00000108688.11
ENSG00000105649.10	0.341741	ENSG00000207508.1
ENSG00000005302.19	0.34174	ENSG00000119314.16
ENSG00000135678.12	0.341739	ENSG00000136710.10
ENSG00000092531.10	0.341739	ENSG00000207493.1
ENSG00000111011.18	0.341738	ENSG00000143341.12
ENSG00000229132.2	0.341738	ENSG00000254271.1
ENSG00000080189.15	0.341736	ENSG00000125648.15
ENSG00000144746.7	0.341735	ENSG00000211594.2
ENSG00000114544.17	0.341735	ENSG00000281207.1
ENSG00000091127.14	0.341732	ENSG00000131941.8
ENSG00000141456.16	0.341732	ENSG00000151466.12
ENSG00000176160.11	0.341732	ENSG00000263266.2
ENSG00000100311.17	0.341731	ENSG00000214629.3
ENSG00000143156.14	0.341729	ENSG00000198856.13
ENSG00000136147.18	0.341728	ENSG00000176160.11
ENSG00000105171.10	0.341727	ENSG00000133872.14
ENSG00000140905.11	0.341727	ENSG00000231817.9
ENSG00000160401.15	0.341725	ENSG00000175820.4
ENSG00000233786.1	0.341723	ENSG00000249089.1
ENSG00000108947.5	0.341721	ENSG00000164796.18
ENSG00000116273.6	0.34172	ENSG00000169612.4
ENSG00000237415.2	0.341718	ENSG00000248685.6
ENSG00000168703.5	0.341716	ENSG00000203697.12
ENSG00000197181.12	0.341716	ENSG00000267750.6
ENSG00000106397.12	0.341715	ENSG00000113318.11
ENSG00000105011.9	0.341714	ENSG00000139624.14
ENSG00000252782.1	0.341714	ENSG00000274523.5
ENSG00000166477.13	0.341713	ENSG00000251571.1
ENSG00000001084.13	0.341712	ENSG00000149636.16
ENSG00000155495.9	0.341712	ENSG00000170584.11
ENSG00000069482.7	0.341712	ENSG00000205105.6
ENSG00000165716.11	0.341711	ENSG00000274026.2
ENSG00000122678.17	0.34171	ENSG00000185122.11
ENSG00000102313.9	0.34171	ENSG00000266992.1
ENSG00000108433.17	0.341708	ENSG00000155666.12
ENSG00000091009.8	0.341707	ENSG00000110583.13
ENSG00000104413.18	0.341707	ENSG00000163536.13
ENSG00000107518.18	0.341707	ENSG00000237859.2
ENSG00000115825.11	0.341706	ENSG00000163162.9
ENSG00000167674.15	0.341706	ENSG00000172172.8
ENSG00000127125.9	0.341706	ENSG00000217527.1
ENSG00000054793.14	0.341705	ENSG00000136108.15
ENSG00000132541.11	0.341705	ENSG00000179041.4
ENSG00000158270.12	0.341705	ENSG00000268471.6
ENSG00000106330.12	0.341703	ENSG00000128581.17
ENSG00000197885.11	0.341701	ENSG00000207005.1
ENSG00000140993.11	0.3417	ENSG00000157315.5
ENSG00000134287.10	0.3417	ENSG00000232281.2
ENSG00000169575.5	0.341699	ENSG00000231439.4
ENSG00000205649.9	0.341698	ENSG00000226091.7
ENSG00000123268.9	0.341698	ENSG00000235885.8
ENSG00000163138.19	0.341695	ENSG00000175115.13
ENSG00000116005.12	0.341693	ENSG00000205853.12
ENSG00000151224.13	0.341693	ENSG00000280890.1
ENSG00000107443.16	0.341692	ENSG00000218792.2
ENSG00000204310.13	0.341692	ENSG00000253578.1
ENSG00000101856.10	0.341689	ENSG00000127989.14
ENSG00000005249.13	0.341689	ENSG00000143294.15
ENSG00000000457.14	0.341688	ENSG00000122335.17
ENSG00000122406.14	0.341687	ENSG00000177666.17
ENSG00000107518.18	0.341687	ENSG00000232362.1
ENSG00000138769.11	0.341684	ENSG00000184374.3
ENSG00000175336.10	0.341681	ENSG00000248295.2
ENSG00000112294.14	0.34168	ENSG00000125449.7
ENSG00000106636.9	0.341679	ENSG00000165178.9
ENSG00000198189.11	0.341679	ENSG00000213513.3
ENSG00000100325.15	0.341677	ENSG00000134852.15
ENSG00000048544.6	0.341675	ENSG00000224445.3
ENSG00000137824.16	0.341673	ENSG00000169551.13
ENSG00000198093.11	0.341673	ENSG00000204524.7
ENSG00000168542.16	0.34167	ENSG00000188107.15
ENSG00000132773.12	0.341669	ENSG00000165548.11
ENSG00000081148.12	0.341668	ENSG00000187758.8
ENSG00000177954.14	0.341666	ENSG00000234618.1
ENSG00000148840.11	0.341666	ENSG00000241913.1
ENSG00000238609.1	0.341666	ENSG00000242445.1
ENSG00000121058.5	0.341664	ENSG00000206262.9
ENSG00000070669.17	0.341664	ENSG00000258120.2
ENSG00000086848.15	0.341663	ENSG00000237128.1
ENSG00000150760.13	0.341661	ENSG00000265539.1
ENSG00000101856.10	0.34166	ENSG00000265623.1
ENSG00000168843.14	0.341659	ENSG00000242325.1
ENSG00000100129.18	0.341658	ENSG00000156253.7
ENSG00000158006.14	0.341658	ENSG00000163558.13
ENSG00000073712.15	0.341658	ENSG00000169857.9
ENSG00000173611.18	0.341657	ENSG00000250853.1
ENSG00000121933.19	0.341656	ENSG00000152154.11
ENSG00000111785.21	0.341656	ENSG00000254911.3
ENSG00000226161.1	0.341654	ENSG00000242802.9
ENSG00000211792.2	0.341653	ENSG00000211881.1
ENSG00000137575.12	0.341653	ENSG00000234618.1
ENSG00000127989.14	0.341652	ENSG00000142892.15
ENSG00000162522.11	0.341652	ENSG00000263831.1
ENSG00000146574.16	0.341651	ENSG00000187730.9
ENSG00000100162.15	0.341651	ENSG00000223745.8
ENSG00000103275.21	0.341646	ENSG00000142528.16
ENSG00000166681.14	0.341646	ENSG00000198908.12
ENSG00000197757.8	0.341642	ENSG00000218537.1
ENSG00000159625.15	0.341641	ENSG00000163517.15
ENSG00000106246.18	0.341636	ENSG00000108984.15
ENSG00000207067.1	0.341636	ENSG00000252213.1
ENSG00000136869.16	0.341632	ENSG00000223551.1
ENSG00000178338.11	0.341632	ENSG00000267871.6
ENSG00000171360.4	0.341631	ENSG00000256292.2
ENSG00000153896.19	0.34163	ENSG00000198551.10
ENSG00000141098.13	0.34163	ENSG00000198746.13
ENSG00000138449.11	0.341629	ENSG00000144659.13
ENSG00000017260.20	0.341627	ENSG00000103995.14
ENSG00000172273.13	0.341627	ENSG00000183876.9
ENSG00000100823.12	0.341627	ENSG00000207005.1
ENSG00000007168.14	0.341626	ENSG00000163558.13
ENSG00000142655.13	0.341626	ENSG00000268471.6
ENSG00000127870.17	0.341625	ENSG00000188981.11
ENSG00000168010.11	0.341625	ENSG00000198919.13
ENSG00000109171.15	0.34162	ENSG00000164403.15
ENSG00000213613.2	0.34162	ENSG00000230457.3
ENSG00000082516.9	0.341616	ENSG00000143486.16
ENSG00000184967.7	0.341616	ENSG00000189306.11
ENSG00000198796.7	0.341616	ENSG00000227927.2
ENSG00000154473.18	0.341615	ENSG00000214211.2
ENSG00000215498.9	0.341615	ENSG00000264500.1
ENSG00000028839.10	0.341614	ENSG00000068354.16
ENSG00000104866.11	0.341614	ENSG00000168461.13
ENSG00000108830.10	0.341613	ENSG00000127870.17
ENSG00000095574.12	0.341613	ENSG00000258169.1
ENSG00000108774.15	0.341612	ENSG00000165661.17
ENSG00000144771.8	0.341612	ENSG00000255291.2
ENSG00000197150.13	0.341611	ENSG00000260053.2
ENSG00000251383.1	0.341611	ENSG00000283379.1
ENSG00000111785.21	0.34161	ENSG00000188647.13
ENSG00000197595.4	0.34161	ENSG00000224405.1
ENSG00000114648.12	0.34161	ENSG00000255393.2
ENSG00000170153.11	0.341608	ENSG00000188647.13
ENSG00000105971.15	0.341602	ENSG00000252695.1
ENSG00000145217.14	0.341599	ENSG00000168065.16
ENSG00000100422.14	0.341595	ENSG00000255867.1
ENSG00000071994.11	0.341594	ENSG00000166024.14
ENSG00000119929.13	0.341594	ENSG00000177380.14
ENSG00000112146.17	0.341593	ENSG00000240864.3
ENSG00000162086.16	0.341592	ENSG00000179195.16
ENSG00000127989.14	0.341589	ENSG00000164024.12
ENSG00000100902.11	0.341588	ENSG00000132646.11
ENSG00000140386.13	0.341587	ENSG00000167257.11
ENSG00000128591.16	0.341587	ENSG00000234491.1
ENSG00000001497.18	0.341587	ENSG00000248092.8
ENSG00000066813.14	0.341586	ENSG00000159184.8
ENSG00000125384.7	0.341586	ENSG00000166024.14
ENSG00000107185.10	0.341584	ENSG00000164815.11
ENSG00000231256.8	0.341583	ENSG00000242325.1
ENSG00000140873.16	0.341582	ENSG00000181104.7
ENSG00000084764.12	0.34158	ENSG00000134853.12
ENSG00000155666.12	0.341578	ENSG00000156885.6
ENSG00000188647.13	0.341578	ENSG00000223803.1
ENSG00000175886.10	0.341577	ENSG00000276712.1
ENSG00000188338.15	0.341576	ENSG00000225697.13
ENSG00000103152.12	0.341575	ENSG00000198746.13
ENSG00000171202.7	0.341575	ENSG00000211839.1
ENSG00000121058.5	0.341574	ENSG00000237263.1
ENSG00000162817.7	0.341574	ENSG00000237775.1
ENSG00000152990.14	0.341571	ENSG00000179240.13
ENSG00000129235.11	0.341571	ENSG00000223551.1
ENSG00000134760.6	0.34157	ENSG00000196776.17
ENSG00000161929.15	0.341564	ENSG00000229638.1
ENSG00000225328.2	0.341564	ENSG00000235316.1
ENSG00000145335.17	0.341562	ENSG00000157593.19
ENSG00000164050.13	0.34156	ENSG00000207508.1
ENSG00000179104.9	0.341559	ENSG00000230184.1
ENSG00000199872.1	0.341559	ENSG00000235145.2
ENSG00000103769.10	0.341557	ENSG00000197181.12
ENSG00000136828.19	0.341556	ENSG00000163162.9
ENSG00000081760.17	0.341555	ENSG00000135625.8
ENSG00000010404.18	0.341552	ENSG00000104998.4
ENSG00000113262.16	0.34155	ENSG00000134146.12
ENSG00000116273.6	0.341549	ENSG00000141391.14
ENSG00000111886.11	0.341547	ENSG00000131149.19
ENSG00000108830.10	0.341546	ENSG00000156253.7
ENSG00000211881.1	0.341546	ENSG00000251666.1
ENSG00000156469.9	0.341545	ENSG00000268471.6
ENSG00000138069.18	0.341544	ENSG00000264954.2
ENSG00000070404.10	0.341543	ENSG00000251571.1
ENSG00000170634.13	0.341542	ENSG00000196684.12
ENSG00000181856.15	0.341542	ENSG00000227028.6
ENSG00000104064.18	0.341541	ENSG00000139746.16
ENSG00000081377.17	0.341541	ENSG00000214975.4
ENSG00000103275.21	0.341541	ENSG00000229676.3
ENSG00000125520.14	0.34154	ENSG00000133065.11
ENSG00000213213.14	0.34154	ENSG00000254417.1
ENSG00000231035.1	0.341538	ENSG00000264616.1
ENSG00000070404.10	0.341537	ENSG00000261620.1
ENSG00000151023.17	0.341536	ENSG00000227911.3
ENSG00000136874.11	0.341535	ENSG00000198168.9
ENSG00000186767.7	0.341535	ENSG00000199436.1
ENSG00000124875.10	0.341534	ENSG00000253328.2
ENSG00000112701.18	0.341533	ENSG00000169976.7
ENSG00000110844.14	0.341532	ENSG00000143341.12
ENSG00000134779.15	0.341528	ENSG00000211746.3
ENSG00000101400.6	0.341526	ENSG00000211584.14
ENSG00000006125.18	0.341524	ENSG00000010932.17
ENSG00000199872.1	0.341522	ENSG00000230833.1
ENSG00000140807.7	0.341521	ENSG00000166024.14
ENSG00000068489.13	0.34152	ENSG00000148459.16
ENSG00000149636.16	0.34152	ENSG00000232792.2
ENSG00000170266.16	0.341519	ENSG00000234219.1
ENSG00000110536.14	0.341517	ENSG00000177954.14
ENSG00000236497.2	0.341516	ENSG00000263693.1
ENSG00000007038.11	0.341514	ENSG00000067113.17
ENSG00000164494.12	0.341514	ENSG00000248092.8
ENSG00000006756.16	0.341513	ENSG00000249745.1
ENSG00000058085.15	0.34151	ENSG00000164976.9
ENSG00000126903.16	0.34151	ENSG00000226761.3
ENSG00000120647.10	0.341509	ENSG00000169217.9
ENSG00000163558.13	0.341505	ENSG00000260032.2
ENSG00000206625.1	0.341503	ENSG00000212802.4
ENSG00000091039.17	0.341502	ENSG00000207508.1
ENSG00000152683.14	0.341501	ENSG00000253598.3
ENSG00000083814.13	0.3415	ENSG00000178338.11
ENSG00000105173.14	0.341499	ENSG00000161654.10
ENSG00000135631.17	0.341499	ENSG00000168958.20
ENSG00000163637.13	0.341498	ENSG00000171169.9
ENSG00000054219.11	0.341497	ENSG00000088205.13
ENSG00000122406.14	0.341497	ENSG00000133028.12
ENSG00000130818.12	0.341496	ENSG00000234284.7
ENSG00000153495.11	0.341494	ENSG00000236323.1
ENSG00000114942.14	0.341492	ENSG00000146733.14
ENSG00000103275.21	0.341492	ENSG00000162607.13
ENSG00000123933.17	0.341492	ENSG00000182405.6
ENSG00000166595.12	0.341491	ENSG00000261217.2
ENSG00000112739.17	0.341489	ENSG00000120832.10
ENSG00000163877.11	0.341489	ENSG00000265185.6
ENSG00000131238.18	0.341488	ENSG00000164985.15
ENSG00000165185.15	0.341488	ENSG00000278214.1
ENSG00000130844.19	0.341487	ENSG00000167685.15
ENSG00000103381.12	0.341485	ENSG00000241547.1
ENSG00000167635.12	0.341483	ENSG00000196437.12
ENSG00000202358.1	0.341481	ENSG00000207508.1
ENSG00000101464.11	0.341481	ENSG00000252010.1
ENSG00000135678.12	0.34148	ENSG00000244437.1
ENSG00000103599.20	0.34148	ENSG00000259550.2
ENSG00000126067.12	0.341477	ENSG00000141699.11
ENSG00000116685.16	0.341477	ENSG00000151468.11
ENSG00000100889.12	0.341477	ENSG00000271334.6
ENSG00000166228.9	0.341476	ENSG00000252010.1
ENSG00000100263.14	0.341475	ENSG00000116260.17
ENSG00000138769.11	0.341475	ENSG00000259448.3
ENSG00000159592.11	0.341474	ENSG00000175311.7
ENSG00000164068.16	0.341474	ENSG00000280466.1
ENSG00000170279.3	0.341473	ENSG00000278685.4
ENSG00000188460.4	0.341473	ENSG00000283558.1
ENSG00000130957.5	0.341468	ENSG00000259790.1
ENSG00000128585.18	0.341466	ENSG00000162997.15
ENSG00000127152.18	0.341466	ENSG00000165288.11
ENSG00000236813.1	0.341466	ENSG00000251292.1
ENSG00000224851.2	0.341465	ENSG00000231817.9
ENSG00000112379.9	0.341462	ENSG00000180806.5
ENSG00000141504.12	0.34146	ENSG00000200169.1
ENSG00000115705.22	0.341457	ENSG00000211845.1
ENSG00000100239.16	0.341454	ENSG00000141699.11
ENSG00000109667.12	0.341453	ENSG00000165349.12
ENSG00000164307.13	0.341453	ENSG00000181227.3
ENSG00000164609.10	0.341452	ENSG00000201772.1
ENSG00000124275.15	0.341452	ENSG00000251593.1
ENSG00000090273.14	0.341451	ENSG00000114942.14
ENSG00000011021.23	0.341451	ENSG00000176302.13
ENSG00000129932.10	0.341449	ENSG00000169217.9
ENSG00000126067.12	0.341448	ENSG00000171428.15
ENSG00000182732.18	0.341448	ENSG00000257467.6
ENSG00000165113.13	0.341442	ENSG00000211679.2
ENSG00000092295.12	0.34144	ENSG00000167608.12
ENSG00000229980.5	0.341438	ENSG00000269743.3
ENSG00000197496.6	0.341434	ENSG00000201229.1
ENSG00000075856.12	0.341434	ENSG00000203965.13
ENSG00000102349.18	0.341434	ENSG00000253545.1
ENSG00000163785.13	0.341434	ENSG00000268471.6
ENSG00000083720.13	0.341433	ENSG00000143748.18
ENSG00000128581.17	0.341433	ENSG00000235316.1
ENSG00000126458.4	0.341431	ENSG00000244363.3
ENSG00000156253.7	0.341427	ENSG00000175741.5
ENSG00000100311.17	0.341427	ENSG00000213700.3
ENSG00000161547.17	0.341426	ENSG00000164211.13
ENSG00000124535.16	0.341425	ENSG00000164631.19
ENSG00000105325.15	0.341425	ENSG00000186197.15
ENSG00000131791.8	0.341425	ENSG00000197045.13
ENSG00000105270.15	0.341422	ENSG00000198128.4
ENSG00000007376.8	0.341421	ENSG00000105649.10
ENSG00000135446.17	0.34142	ENSG00000231907.2
ENSG00000129910.8	0.341419	ENSG00000163517.15
ENSG00000120129.6	0.341419	ENSG00000186666.6
ENSG00000021355.13	0.341418	ENSG00000091490.11
ENSG00000166681.14	0.341416	ENSG00000170634.13
ENSG00000131591.18	0.341414	ENSG00000231907.2
ENSG00000070915.10	0.341412	ENSG00000122696.14
ENSG00000169116.11	0.341412	ENSG00000204469.13
ENSG00000132330.18	0.341408	ENSG00000141504.12
ENSG00000164808.17	0.341407	ENSG00000184402.15
ENSG00000108846.16	0.341404	ENSG00000221200.1
ENSG00000141314.13	0.341402	ENSG00000155660.11
ENSG00000198746.13	0.341402	ENSG00000232875.1
ENSG00000134594.5	0.341402	ENSG00000248092.8
ENSG00000069509.6	0.341401	ENSG00000071994.11
ENSG00000068489.13	0.341401	ENSG00000185122.11
ENSG00000264429.1	0.3414	ENSG00000277870.5
ENSG00000105726.17	0.341399	ENSG00000136710.10
ENSG00000139445.18	0.341399	ENSG00000236017.8
ENSG00000196123.13	0.341399	ENSG00000240682.10
ENSG00000163888.4	0.341398	ENSG00000238113.7
ENSG00000166997.8	0.341398	ENSG00000258978.1
ENSG00000183569.18	0.341397	ENSG00000281501.1
ENSG00000124074.12	0.341396	ENSG00000173486.14
ENSG00000141480.18	0.341395	ENSG00000167996.16
ENSG00000135269.18	0.341395	ENSG00000183048.12
ENSG00000170471.15	0.341394	ENSG00000187608.10
ENSG00000214465.3	0.341394	ENSG00000245848.3
ENSG00000049449.10	0.341393	ENSG00000228784.9
ENSG00000076351.13	0.341392	ENSG00000145757.16
ENSG00000006125.18	0.341387	ENSG00000134569.10
ENSG00000127329.16	0.341387	ENSG00000181690.8
ENSG00000230360.1	0.341387	ENSG00000268388.6
ENSG00000167985.7	0.341386	ENSG00000254093.9
ENSG00000230122.1	0.341386	ENSG00000261097.1
ENSG00000109184.15	0.341384	ENSG00000162522.11
ENSG00000108963.19	0.341384	ENSG00000166928.11
ENSG00000104313.20	0.341384	ENSG00000182103.5
ENSG00000133104.14	0.341384	ENSG00000187024.15
ENSG00000152402.11	0.341384	ENSG00000260047.2
ENSG00000204700.5	0.341383	ENSG00000207181.1
ENSG00000196150.14	0.341382	ENSG00000198169.9
ENSG00000178363.5	0.34138	ENSG00000275170.1
ENSG00000169019.11	0.341377	ENSG00000177600.9
ENSG00000168685.15	0.341373	ENSG00000196859.8
ENSG00000211881.1	0.341373	ENSG00000223476.1
ENSG00000132840.10	0.341372	ENSG00000167674.15
ENSG00000117697.15	0.341371	ENSG00000142655.13
ENSG00000105355.9	0.341366	ENSG00000125863.20
ENSG00000138135.7	0.341364	ENSG00000139445.18
ENSG00000088538.13	0.341363	ENSG00000166090.8
ENSG00000117385.16	0.341362	ENSG00000215021.10
ENSG00000120685.20	0.341362	ENSG00000250048.2
ENSG00000198796.7	0.341362	ENSG00000271334.6
ENSG00000110844.14	0.341361	ENSG00000136997.21
ENSG00000155099.8	0.341361	ENSG00000163421.9
ENSG00000100591.8	0.34136	ENSG00000249768.2
ENSG00000157542.11	0.341359	ENSG00000182782.8
ENSG00000163808.17	0.341359	ENSG00000184185.10
ENSG00000141298.19	0.341359	ENSG00000227199.1
ENSG00000150051.14	0.341357	ENSG00000218991.1
ENSG00000105085.11	0.341357	ENSG00000261174.2
ENSG00000108774.15	0.341354	ENSG00000214535.3
ENSG00000204304.12	0.341354	ENSG00000273899.5
ENSG00000123562.18	0.341351	ENSG00000168495.13
ENSG00000162769.13	0.341351	ENSG00000233048.1
ENSG00000200520.1	0.341351	ENSG00000243101.1
ENSG00000063127.16	0.34135	ENSG00000234771.3
ENSG00000132326.12	0.341349	ENSG00000141314.13
ENSG00000100473.18	0.341347	ENSG00000150873.12
ENSG00000033327.13	0.341347	ENSG00000253554.7
ENSG00000131196.18	0.341344	ENSG00000161057.13
ENSG00000111816.8	0.341344	ENSG00000237931.1
ENSG00000127328.22	0.341342	ENSG00000132326.12
ENSG00000058085.15	0.34134	ENSG00000131941.8
ENSG00000124207.17	0.341337	ENSG00000203697.12
ENSG00000224892.6	0.341336	ENSG00000252452.1
ENSG00000106244.13	0.341335	ENSG00000147274.14
ENSG00000005302.19	0.341333	ENSG00000091127.14
ENSG00000157870.17	0.341333	ENSG00000257557.2
ENSG00000114942.14	0.341327	ENSG00000153574.9
ENSG00000120215.10	0.341327	ENSG00000235397.1
ENSG00000149782.13	0.341326	ENSG00000166532.16
ENSG00000134594.5	0.341325	ENSG00000170266.16
ENSG00000007174.18	0.341325	ENSG00000255549.2
ENSG00000066322.15	0.341324	ENSG00000101266.19
ENSG00000052802.13	0.341324	ENSG00000137944.18
ENSG00000232437.1	0.341324	ENSG00000244073.1
ENSG00000068885.15	0.341323	ENSG00000234545.8
ENSG00000125845.7	0.341322	ENSG00000245729.2
ENSG00000161980.6	0.341321	ENSG00000164125.16
ENSG00000163138.19	0.341321	ENSG00000196636.8
ENSG00000131236.18	0.341319	ENSG00000134873.10
ENSG00000108819.11	0.341318	ENSG00000139579.13
ENSG00000164985.15	0.341318	ENSG00000237576.2
ENSG00000132780.17	0.341316	ENSG00000233012.2
ENSG00000029993.15	0.341316	ENSG00000254872.3
ENSG00000221241.1	0.341315	ENSG00000227028.6
ENSG00000146411.6	0.341313	ENSG00000165646.14
ENSG00000119705.10	0.341313	ENSG00000200087.1
ENSG00000147400.10	0.341312	ENSG00000167670.16
ENSG00000130479.11	0.34131	ENSG00000261206.1
ENSG00000178425.14	0.341309	ENSG00000218739.10
ENSG00000129910.8	0.341308	ENSG00000177981.11
ENSG00000214184.3	0.341307	ENSG00000261217.2
ENSG00000130816.17	0.341305	ENSG00000149541.10
ENSG00000091039.17	0.341303	ENSG00000154589.7
ENSG00000144580.14	0.341302	ENSG00000169689.15
ENSG00000157470.12	0.341301	ENSG00000235084.3
ENSG00000080819.9	0.341301	ENSG00000235090.1
ENSG00000185049.16	0.3413	ENSG00000240531.1
ENSG00000134594.5	0.341298	ENSG00000138069.18
ENSG00000184209.15	0.341298	ENSG00000224895.1
ENSG00000177374.13	0.341297	ENSG00000225579.2
ENSG00000226374.3	0.341297	ENSG00000236813.1
ENSG00000101266.19	0.341297	ENSG00000261371.6
ENSG00000204304.12	0.341296	ENSG00000280466.1
ENSG00000100239.16	0.341293	ENSG00000243964.1
ENSG00000255474.1	0.341293	ENSG00000270325.1
ENSG00000103343.13	0.341292	ENSG00000178229.8
ENSG00000125901.6	0.341292	ENSG00000182405.6
ENSG00000100902.11	0.341288	ENSG00000204469.13
ENSG00000163877.11	0.341288	ENSG00000221102.1
ENSG00000094841.14	0.341287	ENSG00000110344.10
ENSG00000155265.11	0.341287	ENSG00000177954.14
ENSG00000079435.10	0.341286	ENSG00000235885.8
ENSG00000227911.3	0.341285	ENSG00000283558.1
ENSG00000083168.11	0.341284	ENSG00000127989.14
ENSG00000162086.16	0.341284	ENSG00000173875.14
ENSG00000116353.16	0.341282	ENSG00000147419.19
ENSG00000125352.6	0.341281	ENSG00000131408.15
ENSG00000182405.6	0.341279	ENSG00000244462.8
ENSG00000154040.21	0.341279	ENSG00000256937.1
ENSG00000105851.11	0.341278	ENSG00000134283.18
ENSG00000134825.16	0.341278	ENSG00000164855.16
ENSG00000136718.10	0.341278	ENSG00000168036.18
ENSG00000224660.2	0.341278	ENSG00000249565.2
ENSG00000138185.20	0.341276	ENSG00000205559.5
ENSG00000205138.4	0.341275	ENSG00000241913.1
ENSG00000131196.18	0.341274	ENSG00000203965.13
ENSG00000215475.5	0.341273	ENSG00000224660.2
ENSG00000128218.8	0.341272	ENSG00000170242.19
ENSG00000121073.15	0.341271	ENSG00000165698.16
ENSG00000143889.16	0.341269	ENSG00000198881.10
ENSG00000116685.16	0.341267	ENSG00000174371.17
ENSG00000091656.19	0.341267	ENSG00000198093.11
ENSG00000200087.1	0.341267	ENSG00000205302.7
ENSG00000184408.10	0.341267	ENSG00000239839.7
ENSG00000128610.12	0.341265	ENSG00000211687.1
ENSG00000099800.8	0.341264	ENSG00000181847.12
ENSG00000232977.7	0.341263	ENSG00000270222.1
ENSG00000070610.14	0.341262	ENSG00000135537.17
ENSG00000230457.3	0.341261	ENSG00000239218.2
ENSG00000125514.9	0.341258	ENSG00000248300.1
ENSG00000100263.14	0.341256	ENSG00000240342.3
ENSG00000118596.12	0.341255	ENSG00000141293.16
ENSG00000100311.17	0.341255	ENSG00000174500.13
ENSG00000138764.15	0.341253	ENSG00000204120.16
ENSG00000179104.9	0.341253	ENSG00000265185.6
ENSG00000156345.18	0.341252	ENSG00000160224.17
ENSG00000005302.19	0.341251	ENSG00000164985.15
ENSG00000196776.17	0.341251	ENSG00000232254.1
ENSG00000232437.1	0.341251	ENSG00000237273.1
ENSG00000020633.19	0.34125	ENSG00000139579.13
ENSG00000170634.13	0.34125	ENSG00000231638.1
ENSG00000101162.4	0.341249	ENSG00000162222.14
ENSG00000100387.9	0.341249	ENSG00000170266.16
ENSG00000142528.16	0.341249	ENSG00000196437.12
ENSG00000013306.16	0.341243	ENSG00000103257.9
ENSG00000163644.15	0.341243	ENSG00000187980.7
ENSG00000088970.16	0.341241	ENSG00000105355.9
ENSG00000148459.16	0.341241	ENSG00000187147.18
ENSG00000127989.14	0.341241	ENSG00000234219.1
ENSG00000136457.10	0.34124	ENSG00000187730.9
ENSG00000137770.14	0.34124	ENSG00000213735.2
ENSG00000104412.8	0.341239	ENSG00000136436.15
ENSG00000214535.3	0.341239	ENSG00000236804.1
ENSG00000231508.1	0.341239	ENSG00000242085.1
ENSG00000125863.20	0.341236	ENSG00000239419.3
ENSG00000105370.8	0.341235	ENSG00000120071.15
ENSG00000118620.13	0.341235	ENSG00000186230.7
ENSG00000111785.21	0.341234	ENSG00000244073.1
ENSG00000103187.8	0.341233	ENSG00000245729.2
ENSG00000128714.6	0.341232	ENSG00000241810.1
ENSG00000100263.14	0.341231	ENSG00000164105.4
ENSG00000174950.11	0.34123	ENSG00000236813.1
ENSG00000101557.15	0.341226	ENSG00000140740.11
ENSG00000133401.16	0.341221	ENSG00000174099.12
ENSG00000004776.13	0.34122	ENSG00000234984.1
ENSG00000018189.13	0.341219	ENSG00000168490.14
ENSG00000242802.9	0.341219	ENSG00000248685.6
ENSG00000164050.13	0.341218	ENSG00000196943.14
ENSG00000118680.14	0.341218	ENSG00000249119.1
ENSG00000252695.1	0.341218	ENSG00000256937.1
ENSG00000140955.11	0.341217	ENSG00000146966.13
ENSG00000198380.13	0.341216	ENSG00000250492.1
ENSG00000137941.17	0.341215	ENSG00000212443.1
ENSG00000122335.17	0.341214	ENSG00000131263.13
ENSG00000109814.12	0.341214	ENSG00000197372.10
ENSG00000230165.1	0.341214	ENSG00000249421.2
ENSG00000144306.15	0.341213	ENSG00000243101.1
ENSG00000111786.9	0.341211	ENSG00000141298.19
ENSG00000180245.7	0.341211	ENSG00000183421.12
ENSG00000127993.16	0.341209	ENSG00000154589.7
ENSG00000186529.16	0.341209	ENSG00000196924.19
ENSG00000165661.17	0.341208	ENSG00000168490.14
ENSG00000207716.1	0.341206	ENSG00000271334.6
ENSG00000119471.15	0.341205	ENSG00000160072.20
ENSG00000173208.4	0.341205	ENSG00000213735.2
ENSG00000133466.14	0.341204	ENSG00000154162.15
ENSG00000042286.15	0.341201	ENSG00000171360.4
ENSG00000169359.16	0.341201	ENSG00000209482.1
ENSG00000116273.6	0.3412	ENSG00000137944.18
ENSG00000141480.18	0.3412	ENSG00000175820.4
ENSG00000168995.13	0.341199	ENSG00000169247.14
ENSG00000149054.16	0.341199	ENSG00000196437.12
ENSG00000165646.14	0.341197	ENSG00000174669.12
ENSG00000125648.15	0.341197	ENSG00000225138.8
ENSG00000224405.1	0.341197	ENSG00000249497.1
ENSG00000142615.8	0.341196	ENSG00000251383.1
ENSG00000100266.19	0.341194	ENSG00000122678.17
ENSG00000133321.11	0.341194	ENSG00000177600.9
ENSG00000108510.10	0.341192	ENSG00000143603.19
ENSG00000197885.11	0.341192	ENSG00000252782.1
ENSG00000225657.2	0.341192	ENSG00000275170.1
ENSG00000103472.10	0.341191	ENSG00000141699.11
ENSG00000115257.15	0.341189	ENSG00000131242.18
ENSG00000144306.15	0.341189	ENSG00000165661.17
ENSG00000158874.11	0.341185	ENSG00000237799.2
ENSG00000116685.16	0.341184	ENSG00000165895.19
ENSG00000175505.11	0.341184	ENSG00000206262.9
ENSG00000083750.13	0.341183	ENSG00000242931.1
ENSG00000064547.14	0.341182	ENSG00000200520.1
ENSG00000115825.11	0.341181	ENSG00000197892.13
ENSG00000108773.11	0.341181	ENSG00000204304.12
ENSG00000122254.7	0.341181	ENSG00000204345.1
ENSG00000100263.14	0.34118	ENSG00000108510.10
ENSG00000087842.11	0.341179	ENSG00000135953.11
ENSG00000134283.18	0.341179	ENSG00000140386.13
ENSG00000149735.7	0.341179	ENSG00000211911.1
ENSG00000149636.16	0.341179	ENSG00000233985.2
ENSG00000103429.11	0.341178	ENSG00000215441.3
ENSG00000135040.16	0.341177	ENSG00000179262.10
ENSG00000129103.19	0.341176	ENSG00000214015.3
ENSG00000151746.15	0.341172	ENSG00000174842.17
ENSG00000114503.11	0.341172	ENSG00000181885.18
ENSG00000132330.18	0.341172	ENSG00000186468.13
ENSG00000142615.8	0.34117	ENSG00000163283.7
ENSG00000165948.11	0.34117	ENSG00000170423.13
ENSG00000132326.12	0.34117	ENSG00000231177.4
ENSG00000168016.15	0.341169	ENSG00000211871.1
ENSG00000167536.14	0.341169	ENSG00000270084.2
ENSG00000206634.1	0.341167	ENSG00000221102.1
ENSG00000117593.12	0.341167	ENSG00000228126.1
ENSG00000002587.10	0.341166	ENSG00000188931.4
ENSG00000028528.15	0.341166	ENSG00000205302.7
ENSG00000114544.17	0.341164	ENSG00000172123.13
ENSG00000075303.13	0.341163	ENSG00000112759.19
ENSG00000066933.16	0.341163	ENSG00000114125.14
ENSG00000180921.7	0.341163	ENSG00000243772.8
ENSG00000164815.11	0.341161	ENSG00000186081.12
ENSG00000144580.14	0.341161	ENSG00000258120.2
ENSG00000156886.12	0.341159	ENSG00000171105.14
ENSG00000168269.10	0.341159	ENSG00000225978.3
ENSG00000225246.1	0.341158	ENSG00000244073.1
ENSG00000106246.18	0.341156	ENSG00000134594.5
ENSG00000127989.14	0.341155	ENSG00000202125.1
ENSG00000156253.7	0.341154	ENSG00000278416.1
ENSG00000176444.19	0.341153	ENSG00000244199.1
ENSG00000085231.14	0.341152	ENSG00000173908.9
ENSG00000150051.14	0.341152	ENSG00000204348.10
ENSG00000129255.16	0.34115	ENSG00000214279.13
ENSG00000080819.9	0.341149	ENSG00000110841.14
ENSG00000149929.16	0.341148	ENSG00000183484.12
ENSG00000196636.8	0.341146	ENSG00000229133.1
ENSG00000091490.11	0.341145	ENSG00000184860.10
ENSG00000169750.9	0.341145	ENSG00000214562.15
ENSG00000155660.11	0.341144	ENSG00000177666.17
ENSG00000134247.10	0.34114	ENSG00000138069.18
ENSG00000160401.15	0.34114	ENSG00000214465.3
ENSG00000103642.12	0.34114	ENSG00000236569.3
ENSG00000225663.8	0.341139	ENSG00000236804.1
ENSG00000103269.14	0.341138	ENSG00000135040.16
ENSG00000163950.13	0.341137	ENSG00000198892.7
ENSG00000067113.17	0.341136	ENSG00000128585.18
ENSG00000225882.1	0.341136	ENSG00000242352.2
ENSG00000085721.13	0.341134	ENSG00000132326.12
ENSG00000108774.15	0.341134	ENSG00000231508.1
ENSG00000166455.14	0.341133	ENSG00000186090.11
ENSG00000198881.10	0.341133	ENSG00000253658.6
ENSG00000143156.14	0.341132	ENSG00000172819.17
ENSG00000136379.12	0.341131	ENSG00000142615.8
ENSG00000197410.14	0.341131	ENSG00000231768.2
ENSG00000126821.8	0.341129	ENSG00000179918.19
ENSG00000070501.12	0.341129	ENSG00000213516.10
ENSG00000112578.10	0.341127	ENSG00000177576.12
ENSG00000146757.14	0.341127	ENSG00000198482.14
ENSG00000234984.1	0.341126	ENSG00000259550.2
ENSG00000134982.17	0.341125	ENSG00000267750.6
ENSG00000101391.21	0.341123	ENSG00000239151.1
ENSG00000213735.2	0.341123	ENSG00000254388.1
ENSG00000163516.14	0.341122	ENSG00000205339.10
ENSG00000079950.14	0.341122	ENSG00000231304.2
ENSG00000120709.11	0.341121	ENSG00000148308.18
ENSG00000105085.11	0.34112	ENSG00000141756.19
ENSG00000214691.9	0.341117	ENSG00000266751.1
ENSG00000105085.11	0.341116	ENSG00000166049.11
ENSG00000134594.5	0.341115	ENSG00000162997.15
ENSG00000174990.8	0.341115	ENSG00000241095.1
ENSG00000137770.14	0.341113	ENSG00000138190.17
ENSG00000005302.19	0.341111	ENSG00000071909.19
ENSG00000157542.11	0.341109	ENSG00000255549.2
ENSG00000136104.21	0.341108	ENSG00000143363.17
ENSG00000211699.2	0.341107	ENSG00000211867.1
ENSG00000107672.15	0.341104	ENSG00000273899.5
ENSG00000100376.12	0.341102	ENSG00000100473.18
ENSG00000123933.17	0.341102	ENSG00000161980.6
ENSG00000184967.7	0.341101	ENSG00000196636.8
ENSG00000108984.15	0.341099	ENSG00000198929.13
ENSG00000103319.12	0.341097	ENSG00000127989.14
ENSG00000100554.12	0.341097	ENSG00000130816.17
ENSG00000133321.11	0.341097	ENSG00000163644.15
ENSG00000103769.10	0.341097	ENSG00000203965.13
ENSG00000058866.15	0.341095	ENSG00000087085.16
ENSG00000170266.16	0.341094	ENSG00000241343.10
ENSG00000136147.18	0.341093	ENSG00000213326.4
ENSG00000123159.16	0.341088	ENSG00000196301.3
ENSG00000136856.18	0.341088	ENSG00000197506.8
ENSG00000140471.17	0.341086	ENSG00000197223.12
ENSG00000111837.12	0.341085	ENSG00000175309.15
ENSG00000112379.9	0.341085	ENSG00000214184.3
ENSG00000090263.16	0.341084	ENSG00000100311.17
ENSG00000104412.8	0.341083	ENSG00000173908.9
ENSG00000103343.13	0.341083	ENSG00000197961.12
ENSG00000175886.10	0.341081	ENSG00000214975.4
ENSG00000171169.9	0.341079	ENSG00000172382.10
ENSG00000162344.4	0.341078	ENSG00000255561.7
ENSG00000075856.12	0.341076	ENSG00000106333.13
ENSG00000162753.13	0.341076	ENSG00000206755.1
ENSG00000162817.7	0.341076	ENSG00000228271.2
ENSG00000227911.3	0.341076	ENSG00000253294.1
ENSG00000066322.15	0.341073	ENSG00000251934.1
ENSG00000018189.13	0.341072	ENSG00000066855.16
ENSG00000007402.12	0.341071	ENSG00000226320.6
ENSG00000141699.11	0.341068	ENSG00000197885.11
ENSG00000164815.11	0.341067	ENSG00000205323.9
ENSG00000175820.4	0.341066	ENSG00000181227.3
ENSG00000197885.11	0.341066	ENSG00000231177.4
ENSG00000100138.15	0.341065	ENSG00000151229.13
ENSG00000100605.17	0.341064	ENSG00000101464.11
ENSG00000120215.10	0.341064	ENSG00000121671.12
ENSG00000169612.4	0.341064	ENSG00000187514.17
ENSG00000017427.17	0.341063	ENSG00000104537.17
ENSG00000128739.23	0.341062	ENSG00000157800.18
ENSG00000165997.5	0.341062	ENSG00000166862.7
ENSG00000166228.9	0.341062	ENSG00000241913.1
ENSG00000128692.8	0.341061	ENSG00000184809.13
ENSG00000103226.19	0.341061	ENSG00000264954.2
ENSG00000130193.8	0.34106	ENSG00000158604.15
ENSG00000155846.17	0.341059	ENSG00000265185.6
ENSG00000051128.19	0.341058	ENSG00000119929.13
ENSG00000200974.1	0.341058	ENSG00000225246.1
ENSG00000110583.13	0.341057	ENSG00000143319.17
ENSG00000131408.15	0.341056	ENSG00000151748.15
ENSG00000163629.13	0.341052	ENSG00000199032.1
ENSG00000252532.1	0.341052	ENSG00000258613.1
ENSG00000167528.13	0.341051	ENSG00000213020.10
ENSG00000131437.16	0.34105	ENSG00000188389.11
ENSG00000201544.1	0.34105	ENSG00000209482.1
ENSG00000113318.11	0.341049	ENSG00000115233.12
ENSG00000186767.7	0.341049	ENSG00000209482.1
ENSG00000157017.16	0.341046	ENSG00000228808.1
ENSG00000115289.14	0.341045	ENSG00000248092.8
ENSG00000162997.15	0.341044	ENSG00000199032.1
ENSG00000171204.13	0.341044	ENSG00000211876.1
ENSG00000071994.11	0.341042	ENSG00000131196.18
ENSG00000133321.11	0.34104	ENSG00000156253.7
ENSG00000207996.1	0.341038	ENSG00000239519.1
ENSG00000235397.1	0.341037	ENSG00000260994.1
ENSG00000075399.14	0.341036	ENSG00000198258.11
ENSG00000134779.15	0.341035	ENSG00000144659.13
ENSG00000103126.15	0.341035	ENSG00000228669.2
ENSG00000129467.14	0.34103	ENSG00000133962.8
ENSG00000264500.1	0.34103	ENSG00000269119.1
ENSG00000100129.18	0.341028	ENSG00000177600.9
ENSG00000229794.2	0.341028	ENSG00000233646.1
ENSG00000141858.12	0.341028	ENSG00000237263.1
ENSG00000186480.13	0.341028	ENSG00000258120.2
ENSG00000099326.9	0.341027	ENSG00000127993.16
ENSG00000104081.14	0.341026	ENSG00000104823.9
ENSG00000134853.12	0.341021	ENSG00000227347.1
ENSG00000162032.16	0.34102	ENSG00000198369.10
ENSG00000115233.12	0.341019	ENSG00000122678.17
ENSG00000170260.9	0.341017	ENSG00000178665.16
ENSG00000138435.16	0.341015	ENSG00000164051.14
ENSG00000120071.15	0.341013	ENSG00000138135.7
ENSG00000171858.18	0.341013	ENSG00000236570.1
ENSG00000108984.15	0.341012	ENSG00000162734.13
ENSG00000134489.7	0.341012	ENSG00000168843.14
ENSG00000110002.16	0.341011	ENSG00000112303.14
ENSG00000168288.13	0.341009	ENSG00000203485.14
ENSG00000130829.18	0.341007	ENSG00000168827.15
ENSG00000125735.11	0.341006	ENSG00000158109.15
ENSG00000131941.8	0.341003	ENSG00000169116.11
ENSG00000169750.9	0.341003	ENSG00000226498.2
ENSG00000178802.18	0.341002	ENSG00000207716.1
ENSG00000086848.15	0.341002	ENSG00000241532.1
ENSG00000174498.14	0.341001	ENSG00000196668.4
ENSG00000122484.9	0.341001	ENSG00000197329.12
ENSG00000227028.6	0.341	ENSG00000234771.3
ENSG00000139579.13	0.341	ENSG00000240914.1
ENSG00000183576.13	0.340999	ENSG00000266777.1
ENSG00000158161.16	0.340997	ENSG00000165972.13
ENSG00000185122.11	0.340997	ENSG00000212248.1
ENSG00000116221.15	0.340996	ENSG00000211892.4
ENSG00000189164.15	0.340994	ENSG00000250312.8
ENSG00000188647.13	0.340994	ENSG00000264017.2
ENSG00000224892.6	0.340993	ENSG00000231274.5
ENSG00000130193.8	0.340992	ENSG00000152683.14
ENSG00000137054.16	0.340991	ENSG00000181885.18
ENSG00000101265.16	0.340988	ENSG00000127993.16
ENSG00000105270.15	0.340988	ENSG00000168748.14
ENSG00000126903.16	0.340987	ENSG00000140090.18
ENSG00000120137.7	0.340987	ENSG00000198853.12
ENSG00000159461.15	0.340986	ENSG00000214184.3
ENSG00000147140.17	0.340986	ENSG00000250853.1
ENSG00000146955.11	0.340984	ENSG00000231177.4
ENSG00000162699.5	0.340984	ENSG00000251503.8
ENSG00000166090.8	0.340983	ENSG00000167332.9
ENSG00000170584.11	0.340983	ENSG00000205649.9
ENSG00000089220.5	0.340982	ENSG00000169750.9
ENSG00000183943.6	0.340982	ENSG00000241343.10
ENSG00000184029.9	0.340982	ENSG00000270325.1
ENSG00000152683.14	0.340981	ENSG00000230184.1
ENSG00000100372.15	0.340979	ENSG00000168679.18
ENSG00000197595.4	0.340978	ENSG00000233369.7
ENSG00000215086.2	0.340977	ENSG00000237827.1
ENSG00000123219.13	0.340976	ENSG00000138135.7
ENSG00000127980.16	0.340976	ENSG00000143486.16
ENSG00000141480.18	0.340976	ENSG00000165948.11
ENSG00000130881.14	0.340976	ENSG00000239419.3
ENSG00000134575.13	0.340976	ENSG00000249283.3
ENSG00000134594.5	0.340975	ENSG00000185122.11
ENSG00000167996.16	0.340974	ENSG00000197150.13
ENSG00000149573.9	0.340973	ENSG00000175087.10
ENSG00000163017.14	0.340972	ENSG00000250492.1
ENSG00000075399.14	0.34097	ENSG00000231439.4
ENSG00000144744.17	0.340968	ENSG00000211788.2
ENSG00000140932.10	0.340968	ENSG00000233821.1
ENSG00000132330.18	0.340967	ENSG00000189306.11
ENSG00000167711.14	0.340967	ENSG00000224660.2
ENSG00000103275.21	0.340967	ENSG00000263002.8
ENSG00000141469.18	0.340965	ENSG00000142583.18
ENSG00000007376.8	0.340965	ENSG00000162073.14
ENSG00000088053.11	0.340965	ENSG00000198284.9
ENSG00000086848.15	0.340964	ENSG00000151458.12
ENSG00000182118.8	0.340963	ENSG00000253603.1
ENSG00000231646.6	0.340962	ENSG00000275747.1
ENSG00000182552.15	0.340955	ENSG00000235145.2
ENSG00000112335.15	0.340952	ENSG00000197181.12
ENSG00000172965.17	0.340952	ENSG00000204628.12
ENSG00000108830.10	0.34095	ENSG00000178026.13
ENSG00000186480.13	0.34095	ENSG00000197595.4
ENSG00000119471.15	0.340945	ENSG00000123219.13
ENSG00000155660.11	0.340943	ENSG00000163162.9
ENSG00000182405.6	0.340942	ENSG00000197879.17
ENSG00000169976.7	0.340941	ENSG00000170145.5
ENSG00000225447.1	0.340941	ENSG00000269821.1
ENSG00000072736.19	0.34094	ENSG00000086288.12
ENSG00000013306.16	0.34094	ENSG00000164933.12
ENSG00000245729.2	0.340939	ENSG00000260994.1
ENSG00000134287.10	0.340938	ENSG00000157617.17
ENSG00000165084.16	0.340938	ENSG00000230402.2
ENSG00000108984.15	0.340938	ENSG00000252782.1
ENSG00000104973.19	0.340937	ENSG00000148459.16
ENSG00000154589.7	0.340937	ENSG00000163558.13
ENSG00000207625.1	0.340936	ENSG00000251571.1
ENSG00000103472.10	0.340932	ENSG00000197724.11
ENSG00000170743.17	0.340932	ENSG00000224396.1
ENSG00000198837.10	0.340931	ENSG00000211687.1
ENSG00000179913.11	0.340929	ENSG00000238098.9
ENSG00000136630.13	0.340928	ENSG00000168748.14
ENSG00000126458.4	0.340928	ENSG00000252835.1
ENSG00000175213.3	0.340927	ENSG00000196705.8
ENSG00000067113.17	0.340925	ENSG00000135900.4
ENSG00000112796.10	0.340924	ENSG00000231638.1
ENSG00000187608.10	0.340923	ENSG00000205138.4
ENSG00000198837.10	0.340923	ENSG00000215811.6
ENSG00000075856.12	0.34092	ENSG00000163191.6
ENSG00000159479.17	0.34092	ENSG00000224405.1
ENSG00000163395.17	0.34092	ENSG00000237674.1
ENSG00000106246.18	0.340919	ENSG00000163558.13
ENSG00000131269.19	0.340918	ENSG00000172005.11
ENSG00000101265.16	0.340917	ENSG00000164976.9
ENSG00000167996.16	0.340917	ENSG00000254271.1
ENSG00000239887.6	0.340917	ENSG00000254417.1
ENSG00000130844.19	0.340916	ENSG00000177599.13
ENSG00000185869.15	0.340916	ENSG00000198795.11
ENSG00000185088.14	0.340916	ENSG00000237300.2
ENSG00000185610.6	0.340915	ENSG00000197982.14
ENSG00000155066.16	0.340914	ENSG00000217527.1
ENSG00000123933.17	0.340913	ENSG00000147535.17
ENSG00000175322.12	0.340913	ENSG00000196437.12
ENSG00000044459.15	0.340913	ENSG00000260220.7
ENSG00000088205.13	0.340912	ENSG00000176783.15
ENSG00000198908.12	0.34091	ENSG00000207789.1
ENSG00000171858.18	0.34091	ENSG00000229994.1
ENSG00000151229.13	0.340909	ENSG00000207468.1
ENSG00000153012.12	0.340909	ENSG00000224854.3
ENSG00000145819.18	0.340909	ENSG00000232254.1
ENSG00000122176.12	0.340909	ENSG00000248998.2
ENSG00000173627.8	0.340909	ENSG00000260726.2
ENSG00000106113.19	0.340908	ENSG00000134569.10
ENSG00000107185.10	0.340908	ENSG00000145592.14
ENSG00000168065.16	0.340907	ENSG00000223459.6
ENSG00000101400.6	0.340906	ENSG00000165698.16
ENSG00000198429.10	0.340906	ENSG00000198795.11
ENSG00000163349.22	0.340906	ENSG00000198837.10
ENSG00000100239.16	0.340905	ENSG00000113318.11
ENSG00000106244.13	0.340905	ENSG00000123143.13
ENSG00000070404.10	0.340903	ENSG00000141480.18
ENSG00000146802.13	0.340903	ENSG00000168286.3
ENSG00000170653.19	0.340903	ENSG00000248685.6
ENSG00000106113.19	0.340902	ENSG00000233821.1
ENSG00000161057.13	0.340901	ENSG00000163875.16
ENSG00000138363.15	0.340898	ENSG00000172986.13
ENSG00000232385.2	0.340898	ENSG00000263266.2
ENSG00000014824.14	0.340897	ENSG00000028528.15
ENSG00000071909.19	0.340897	ENSG00000171566.12
ENSG00000136856.18	0.340897	ENSG00000209482.1
ENSG00000068438.15	0.340896	ENSG00000176623.12
ENSG00000163069.13	0.340894	ENSG00000182199.11
ENSG00000108510.10	0.340893	ENSG00000165113.13
ENSG00000135916.16	0.340891	ENSG00000152990.14
ENSG00000139218.18	0.340891	ENSG00000244073.1
ENSG00000198146.4	0.34089	ENSG00000198546.15
ENSG00000147140.17	0.34089	ENSG00000260032.2
ENSG00000120594.17	0.340889	ENSG00000131238.18
ENSG00000068878.15	0.340887	ENSG00000161654.10
ENSG00000155099.8	0.340887	ENSG00000162783.11
ENSG00000150051.14	0.340886	ENSG00000228799.6
ENSG00000076351.13	0.340886	ENSG00000231587.1
ENSG00000163331.12	0.340882	ENSG00000234235.1
ENSG00000175984.15	0.340882	ENSG00000259108.3
ENSG00000171056.8	0.340881	ENSG00000221491.2
ENSG00000125863.20	0.340879	ENSG00000144567.11
ENSG00000166526.18	0.340879	ENSG00000183309.12
ENSG00000152990.14	0.340877	ENSG00000256193.6
ENSG00000197885.11	0.340877	ENSG00000267750.6
ENSG00000110841.14	0.340876	ENSG00000167985.7
ENSG00000150760.13	0.340875	ENSG00000281912.1
ENSG00000183876.9	0.340874	ENSG00000207181.1
ENSG00000101266.19	0.340873	ENSG00000127125.9
ENSG00000121406.9	0.340872	ENSG00000177842.12
ENSG00000169575.5	0.340872	ENSG00000199990.1
ENSG00000151229.13	0.34087	ENSG00000272034.1
ENSG00000140450.9	0.340868	ENSG00000250947.1
ENSG00000074800.16	0.340867	ENSG00000164303.11
ENSG00000111816.8	0.340867	ENSG00000227411.1
ENSG00000235090.1	0.340867	ENSG00000264616.1
ENSG00000101265.16	0.340866	ENSG00000143486.16
ENSG00000171094.18	0.340865	ENSG00000226496.3
ENSG00000165113.13	0.340865	ENSG00000241913.1
ENSG00000186468.13	0.340863	ENSG00000188895.12
ENSG00000229578.3	0.340863	ENSG00000259904.1
ENSG00000145335.17	0.340862	ENSG00000196950.14
ENSG00000119953.14	0.340859	ENSG00000206755.1
ENSG00000083814.13	0.340858	ENSG00000229676.3
ENSG00000139405.16	0.340857	ENSG00000158411.11
ENSG00000128591.16	0.340857	ENSG00000283558.1
ENSG00000147160.9	0.340856	ENSG00000235955.1
ENSG00000101654.18	0.340855	ENSG00000243964.1
ENSG00000157540.22	0.340854	ENSG00000157766.19
ENSG00000125901.6	0.340854	ENSG00000207508.1
ENSG00000171763.20	0.340854	ENSG00000221858.3
ENSG00000184029.9	0.340854	ENSG00000260305.1
ENSG00000108830.10	0.340853	ENSG00000135900.4
ENSG00000196214.11	0.340853	ENSG00000197933.13
ENSG00000130522.6	0.340852	ENSG00000151233.11
ENSG00000259550.2	0.340852	ENSG00000262497.1
ENSG00000105971.15	0.34085	ENSG00000174721.10
ENSG00000132780.17	0.340849	ENSG00000196684.12
ENSG00000100605.17	0.340848	ENSG00000100614.18
ENSG00000145428.15	0.340848	ENSG00000187391.22
ENSG00000152990.14	0.340846	ENSG00000156966.7
ENSG00000146757.14	0.340845	ENSG00000189180.16
ENSG00000067141.17	0.340845	ENSG00000250290.1
ENSG00000112294.14	0.340844	ENSG00000230109.1
ENSG00000201302.1	0.340844	ENSG00000251666.1
ENSG00000003147.19	0.340842	ENSG00000088538.13
ENSG00000169857.9	0.340841	ENSG00000211687.1
ENSG00000110536.14	0.340841	ENSG00000238835.1
ENSG00000116273.6	0.34084	ENSG00000171566.12
ENSG00000207357.1	0.340839	ENSG00000232437.1
ENSG00000134996.12	0.340836	ENSG00000163637.13
ENSG00000122335.17	0.340835	ENSG00000163590.14
ENSG00000104852.15	0.340834	ENSG00000211584.14
ENSG00000133401.16	0.340833	ENSG00000147140.17
ENSG00000143387.14	0.340833	ENSG00000156966.7
ENSG00000166595.12	0.340833	ENSG00000197595.4
ENSG00000237273.1	0.340832	ENSG00000243101.1
ENSG00000109089.7	0.340831	ENSG00000198791.12
ENSG00000100129.18	0.34083	ENSG00000137841.12
ENSG00000164211.13	0.340829	ENSG00000231304.2
ENSG00000105355.9	0.340826	ENSG00000185813.11
ENSG00000155876.6	0.340824	ENSG00000225246.1
ENSG00000135378.4	0.340824	ENSG00000226855.1
ENSG00000091039.17	0.340824	ENSG00000258359.1
ENSG00000139174.12	0.340823	ENSG00000143294.15
ENSG00000144580.14	0.340823	ENSG00000163349.22
ENSG00000100129.18	0.340823	ENSG00000240429.1
ENSG00000122986.14	0.340822	ENSG00000152990.14
ENSG00000085563.15	0.340822	ENSG00000174950.11
ENSG00000122678.17	0.340822	ENSG00000214279.13
ENSG00000103319.12	0.340821	ENSG00000168461.13
ENSG00000103599.20	0.34082	ENSG00000233786.1
ENSG00000112335.15	0.340819	ENSG00000120832.10
ENSG00000189283.10	0.340816	ENSG00000197591.3
ENSG00000139146.14	0.340815	ENSG00000213064.10
ENSG00000198908.12	0.340815	ENSG00000221788.1
ENSG00000068438.15	0.340815	ENSG00000227347.1
ENSG00000247872.2	0.340815	ENSG00000250754.6
ENSG00000128610.12	0.340814	ENSG00000151023.17
ENSG00000134815.19	0.340813	ENSG00000179632.10
ENSG00000080007.8	0.340811	ENSG00000157470.12
ENSG00000196705.8	0.340811	ENSG00000257446.4
ENSG00000198837.10	0.340808	ENSG00000226091.7
ENSG00000225791.7	0.340807	ENSG00000278030.1
ENSG00000129990.15	0.340804	ENSG00000166317.12
ENSG00000114125.14	0.340804	ENSG00000214562.15
ENSG00000076053.12	0.340802	ENSG00000079102.16
ENSG00000118680.14	0.340798	ENSG00000144468.17
ENSG00000143486.16	0.340798	ENSG00000166439.6
ENSG00000013288.9	0.340797	ENSG00000131791.8
ENSG00000083642.19	0.340797	ENSG00000184923.12
ENSG00000139370.12	0.340797	ENSG00000196860.8
ENSG00000102349.18	0.340796	ENSG00000211594.2
ENSG00000107518.18	0.340795	ENSG00000237373.1
ENSG00000116221.15	0.340794	ENSG00000158793.14
ENSG00000170819.5	0.340793	ENSG00000183765.23
ENSG00000179142.2	0.340789	ENSG00000235947.1
ENSG00000103769.10	0.340788	ENSG00000228808.1
ENSG00000135269.18	0.340786	ENSG00000213901.11
ENSG00000237859.2	0.340785	ENSG00000245848.3
ENSG00000100325.15	0.340785	ENSG00000251151.2
ENSG00000051128.19	0.340784	ENSG00000203965.13
ENSG00000133321.11	0.340784	ENSG00000260032.2
ENSG00000069206.15	0.340783	ENSG00000173137.12
ENSG00000111530.13	0.340779	ENSG00000261868.1
ENSG00000117697.15	0.340777	ENSG00000278416.1
ENSG00000070501.12	0.340776	ENSG00000141699.11
ENSG00000161929.15	0.340774	ENSG00000172965.17
ENSG00000052802.13	0.340772	ENSG00000054219.11
ENSG00000108963.19	0.340772	ENSG00000162927.14
ENSG00000130332.15	0.340772	ENSG00000168564.6
ENSG00000007376.8	0.340772	ENSG00000173436.15
ENSG00000241527.1	0.340771	ENSG00000278616.1
ENSG00000171443.7	0.34077	ENSG00000198146.4
ENSG00000007376.8	0.34077	ENSG00000234335.1
ENSG00000083845.9	0.340769	ENSG00000100266.19
ENSG00000173545.5	0.340769	ENSG00000198795.11
ENSG00000130818.12	0.340768	ENSG00000197114.12
ENSG00000172336.5	0.340768	ENSG00000215021.10
ENSG00000112701.18	0.340766	ENSG00000167565.13
ENSG00000084764.12	0.340766	ENSG00000168297.16
ENSG00000178935.5	0.340766	ENSG00000197714.9
ENSG00000164796.18	0.340766	ENSG00000231638.1
ENSG00000185803.12	0.340766	ENSG00000281207.1
ENSG00000162688.17	0.340765	ENSG00000198791.12
ENSG00000143390.18	0.340765	ENSG00000198856.13
ENSG00000068394.11	0.340764	ENSG00000166928.11
ENSG00000101266.19	0.340764	ENSG00000174004.6
ENSG00000117360.13	0.340762	ENSG00000285410.1
ENSG00000188868.14	0.340758	ENSG00000198464.14
ENSG00000071909.19	0.340757	ENSG00000115825.11
ENSG00000176160.11	0.340757	ENSG00000233297.4
ENSG00000104866.11	0.340754	ENSG00000106397.12
ENSG00000105171.10	0.340754	ENSG00000188725.8
ENSG00000176105.14	0.340754	ENSG00000252532.1
ENSG00000111837.12	0.340753	ENSG00000167578.18
ENSG00000100372.15	0.340748	ENSG00000174669.12
ENSG00000171360.4	0.340748	ENSG00000229565.2
ENSG00000234825.3	0.340748	ENSG00000267500.1
ENSG00000164889.15	0.340747	ENSG00000172123.13
ENSG00000128610.12	0.340746	ENSG00000164796.18
ENSG00000211911.1	0.340746	ENSG00000240682.10
ENSG00000162734.13	0.340746	ENSG00000244171.4
ENSG00000058799.15	0.340743	ENSG00000211848.1
ENSG00000188856.6	0.340741	ENSG00000252010.1
ENSG00000005302.19	0.340738	ENSG00000155099.8
ENSG00000165948.11	0.340738	ENSG00000189283.10
ENSG00000147434.9	0.340736	ENSG00000186407.7
ENSG00000146535.14	0.340733	ENSG00000250754.6
ENSG00000211878.1	0.340732	ENSG00000230043.1
ENSG00000174930.4	0.340731	ENSG00000213051.3
ENSG00000130816.17	0.34073	ENSG00000178802.18
ENSG00000079435.10	0.34073	ENSG00000261174.2
ENSG00000188856.6	0.340729	ENSG00000230897.1
ENSG00000094963.14	0.340727	ENSG00000214604.3
ENSG00000103472.10	0.340726	ENSG00000126067.12
ENSG00000163463.13	0.340726	ENSG00000264954.2
ENSG00000070610.14	0.340723	ENSG00000211687.1
ENSG00000242085.1	0.340723	ENSG00000252835.1
ENSG00000221052.3	0.340723	ENSG00000258120.2
ENSG00000083642.19	0.340721	ENSG00000141314.13
ENSG00000005022.6	0.34072	ENSG00000088451.11
ENSG00000176783.15	0.340719	ENSG00000197879.17
ENSG00000112379.9	0.340718	ENSG00000149541.10
ENSG00000135387.21	0.340718	ENSG00000171236.10
ENSG00000144452.15	0.340714	ENSG00000167767.14
ENSG00000160633.13	0.340714	ENSG00000197885.11
ENSG00000164307.13	0.340714	ENSG00000270098.1
ENSG00000157884.11	0.340713	ENSG00000228888.1
ENSG00000069345.12	0.34071	ENSG00000111011.18
ENSG00000105971.15	0.340709	ENSG00000283558.1
ENSG00000147679.12	0.340707	ENSG00000168955.4
ENSG00000092108.22	0.340706	ENSG00000162572.21
ENSG00000003987.14	0.340702	ENSG00000283468.1
ENSG00000095574.12	0.340701	ENSG00000131236.18
ENSG00000116273.6	0.340701	ENSG00000163162.9
ENSG00000115266.12	0.340701	ENSG00000173908.9
ENSG00000014824.14	0.3407	ENSG00000208772.1
ENSG00000143751.10	0.340699	ENSG00000213442.5
ENSG00000133872.14	0.340697	ENSG00000170854.18
ENSG00000232362.1	0.340696	ENSG00000237442.3
ENSG00000144580.14	0.340692	ENSG00000165948.11
ENSG00000099995.19	0.340691	ENSG00000149131.17
ENSG00000095574.12	0.340691	ENSG00000164035.10
ENSG00000142347.19	0.340691	ENSG00000181631.7
ENSG00000147679.12	0.340689	ENSG00000238609.1
ENSG00000112983.18	0.340688	ENSG00000172137.19
ENSG00000120832.10	0.340686	ENSG00000158411.11
ENSG00000197892.13	0.340685	ENSG00000231697.3
ENSG00000147434.9	0.340684	ENSG00000226161.1
ENSG00000103832.10	0.340684	ENSG00000242017.1
ENSG00000135747.11	0.340683	ENSG00000178665.16
ENSG00000196268.12	0.340683	ENSG00000226803.9
ENSG00000114125.14	0.340682	ENSG00000170860.4
ENSG00000156509.14	0.340682	ENSG00000225098.1
ENSG00000211584.14	0.340682	ENSG00000238286.1
ENSG00000101266.19	0.340681	ENSG00000144567.11
ENSG00000099622.14	0.340681	ENSG00000162769.13
ENSG00000213337.9	0.340681	ENSG00000231782.7
ENSG00000083750.13	0.340679	ENSG00000271105.1
ENSG00000120137.7	0.340677	ENSG00000155099.8
ENSG00000169435.14	0.340675	ENSG00000187091.14
ENSG00000088205.13	0.340674	ENSG00000133321.11
ENSG00000131437.16	0.340673	ENSG00000156469.9
ENSG00000100605.17	0.340673	ENSG00000185189.18
ENSG00000228557.1	0.340673	ENSG00000231991.4
ENSG00000085491.17	0.340672	ENSG00000104888.10
ENSG00000183298.5	0.340672	ENSG00000226498.2
ENSG00000147140.17	0.340671	ENSG00000163644.15
ENSG00000100031.19	0.340668	ENSG00000268916.6
ENSG00000082516.9	0.340667	ENSG00000146223.16
ENSG00000104412.8	0.340665	ENSG00000228036.1
ENSG00000106246.18	0.340663	ENSG00000143486.16
ENSG00000100376.12	0.340662	ENSG00000156959.9
ENSG00000138780.15	0.340662	ENSG00000234797.5
ENSG00000065320.9	0.34066	ENSG00000178226.11
ENSG00000166049.11	0.34066	ENSG00000211687.1
ENSG00000151748.15	0.340657	ENSG00000233297.4
ENSG00000159210.10	0.340654	ENSG00000173930.9
ENSG00000185813.11	0.340653	ENSG00000276712.1
ENSG00000116260.17	0.340652	ENSG00000231508.1
ENSG00000175376.9	0.340652	ENSG00000231638.1
ENSG00000151093.8	0.340651	ENSG00000173914.12
ENSG00000185950.9	0.34065	ENSG00000285410.1
ENSG00000164976.9	0.340649	ENSG00000258359.1
ENSG00000100129.18	0.340648	ENSG00000197045.13
ENSG00000006125.18	0.340646	ENSG00000160072.20
ENSG00000241975.1	0.340646	ENSG00000250853.1
ENSG00000186417.14	0.340643	ENSG00000250048.2
ENSG00000100422.14	0.340641	ENSG00000234616.9
ENSG00000110400.11	0.340641	ENSG00000274180.1
ENSG00000095574.12	0.34064	ENSG00000164039.15
ENSG00000010292.13	0.340639	ENSG00000118557.16
ENSG00000137575.12	0.340639	ENSG00000188856.6
ENSG00000064932.16	0.340636	ENSG00000175115.13
ENSG00000015153.15	0.340635	ENSG00000093217.11
ENSG00000130827.6	0.340634	ENSG00000185088.14
ENSG00000108960.9	0.340633	ENSG00000133874.2
ENSG00000141424.13	0.340633	ENSG00000144136.11
ENSG00000266575.1	0.340633	ENSG00000283498.1
ENSG00000231729.1	0.340632	ENSG00000235731.3
ENSG00000141504.12	0.340631	ENSG00000229133.1
ENSG00000112941.14	0.34063	ENSG00000127366.5
ENSG00000090097.22	0.340629	ENSG00000138780.15
ENSG00000138449.11	0.340628	ENSG00000151012.13
ENSG00000155329.12	0.340628	ENSG00000155592.16
ENSG00000129968.17	0.340627	ENSG00000161180.11
ENSG00000110536.14	0.340623	ENSG00000111011.18
ENSG00000087299.12	0.340622	ENSG00000189283.10
ENSG00000117360.13	0.340622	ENSG00000244479.7
ENSG00000095015.6	0.34062	ENSG00000136718.10
ENSG00000069509.6	0.34062	ENSG00000185808.14
ENSG00000127125.9	0.340618	ENSG00000136997.21
ENSG00000160224.17	0.340618	ENSG00000178363.5
ENSG00000214465.3	0.340618	ENSG00000251571.1
ENSG00000136997.21	0.340616	ENSG00000213442.5
ENSG00000130881.14	0.340615	ENSG00000244363.3
ENSG00000104064.18	0.340614	ENSG00000143156.14
ENSG00000151233.11	0.340614	ENSG00000164066.13
ENSG00000099860.9	0.340614	ENSG00000250473.1
ENSG00000070669.17	0.340608	ENSG00000168496.4
ENSG00000110844.14	0.340608	ENSG00000235145.2
ENSG00000226374.3	0.340608	ENSG00000267134.3
ENSG00000171105.14	0.340604	ENSG00000188015.10
ENSG00000118523.6	0.340604	ENSG00000225882.1
ENSG00000251593.1	0.340602	ENSG00000274523.5
ENSG00000205572.10	0.340599	ENSG00000248445.5
ENSG00000010932.17	0.340599	ENSG00000266992.1
ENSG00000112294.14	0.340599	ENSG00000266992.1
ENSG00000151834.16	0.340599	ENSG00000283379.1
ENSG00000168495.13	0.340598	ENSG00000183298.5
ENSG00000135916.16	0.340595	ENSG00000175376.9
ENSG00000165997.5	0.340595	ENSG00000288642.1
ENSG00000156471.13	0.340594	ENSG00000237991.3
ENSG00000010292.13	0.340593	ENSG00000067141.17
ENSG00000068885.15	0.340593	ENSG00000205609.13
ENSG00000251571.1	0.340593	ENSG00000261348.2
ENSG00000142230.13	0.340591	ENSG00000155099.8
ENSG00000004399.13	0.340591	ENSG00000231177.4
ENSG00000123933.17	0.34059	ENSG00000143486.16
ENSG00000197591.3	0.34059	ENSG00000259577.2
ENSG00000123159.16	0.340589	ENSG00000163349.22
ENSG00000137944.18	0.340588	ENSG00000185250.16
ENSG00000168490.14	0.340584	ENSG00000187608.10
ENSG00000117305.15	0.340582	ENSG00000236969.2
ENSG00000188338.15	0.34058	ENSG00000201457.1
ENSG00000206053.13	0.34058	ENSG00000229367.1
ENSG00000232254.1	0.340579	ENSG00000272146.6
ENSG00000104866.11	0.340577	ENSG00000127720.8
ENSG00000120329.7	0.340576	ENSG00000173262.12
ENSG00000047188.16	0.340576	ENSG00000196268.12
ENSG00000108819.11	0.340575	ENSG00000185122.11
ENSG00000169704.5	0.340572	ENSG00000234152.1
ENSG00000068438.15	0.340571	ENSG00000111684.11
ENSG00000069943.10	0.340571	ENSG00000146109.5
ENSG00000104205.16	0.340571	ENSG00000188779.12
ENSG00000168843.14	0.340571	ENSG00000236323.1
ENSG00000206625.1	0.340571	ENSG00000252316.1
ENSG00000155876.6	0.340569	ENSG00000215241.4
ENSG00000142615.8	0.340568	ENSG00000242017.1
ENSG00000160401.15	0.340564	ENSG00000169255.15
ENSG00000163283.7	0.340563	ENSG00000205649.9
ENSG00000100902.11	0.340559	ENSG00000145113.22
ENSG00000173041.12	0.340558	ENSG00000179195.16
ENSG00000137575.12	0.340558	ENSG00000219274.1
ENSG00000100266.19	0.340557	ENSG00000111684.11
ENSG00000101654.18	0.340557	ENSG00000146223.16
ENSG00000163421.9	0.340557	ENSG00000163644.15
ENSG00000147274.14	0.340557	ENSG00000243101.1
ENSG00000159479.17	0.340556	ENSG00000170423.13
ENSG00000107854.6	0.340556	ENSG00000198153.8
ENSG00000076321.11	0.340554	ENSG00000105928.16
ENSG00000160284.15	0.340554	ENSG00000164889.15
ENSG00000163558.13	0.340554	ENSG00000186081.12
ENSG00000204576.12	0.340553	ENSG00000245729.2
ENSG00000168256.18	0.340552	ENSG00000204498.11
ENSG00000128218.8	0.340551	ENSG00000154767.15
ENSG00000196482.18	0.34055	ENSG00000256902.1
ENSG00000169026.13	0.340549	ENSG00000207468.1
ENSG00000148840.11	0.340549	ENSG00000229638.1
ENSG00000139218.18	0.340548	ENSG00000168092.14
ENSG00000119185.13	0.340546	ENSG00000224519.1
ENSG00000136026.14	0.340545	ENSG00000198837.10
ENSG00000187912.12	0.340545	ENSG00000243323.7
ENSG00000100802.15	0.340544	ENSG00000105370.8
ENSG00000183484.12	0.340544	ENSG00000230109.1
ENSG00000116704.8	0.340543	ENSG00000205302.7
ENSG00000017260.20	0.340541	ENSG00000071909.19
ENSG00000123933.17	0.340541	ENSG00000265355.1
ENSG00000118007.13	0.340536	ENSG00000123096.12
ENSG00000164985.15	0.340533	ENSG00000168297.16
ENSG00000238098.9	0.340532	ENSG00000250492.1
ENSG00000050130.18	0.340531	ENSG00000162873.15
ENSG00000188856.6	0.34053	ENSG00000252835.1
ENSG00000244486.9	0.34053	ENSG00000260032.2
ENSG00000197181.12	0.340529	ENSG00000198929.13
ENSG00000213839.4	0.340528	ENSG00000223476.1
ENSG00000213513.3	0.340528	ENSG00000264157.3
ENSG00000171428.15	0.340526	ENSG00000248643.5
ENSG00000071994.11	0.340524	ENSG00000241343.10
ENSG00000070501.12	0.340523	ENSG00000105173.14
ENSG00000108984.15	0.340523	ENSG00000181649.8
ENSG00000196268.12	0.340523	ENSG00000236104.3
ENSG00000227440.1	0.340523	ENSG00000254872.3
ENSG00000132801.7	0.340523	ENSG00000256294.8
ENSG00000126522.17	0.340522	ENSG00000213465.8
ENSG00000105171.10	0.34052	ENSG00000204308.8
ENSG00000116221.15	0.340519	ENSG00000203965.13
ENSG00000104299.15	0.340519	ENSG00000285410.1
ENSG00000237667.7	0.340518	ENSG00000252782.1
ENSG00000130193.8	0.340516	ENSG00000134809.9
ENSG00000028839.10	0.340515	ENSG00000212125.2
ENSG00000214465.3	0.340515	ENSG00000242802.9
ENSG00000171916.17	0.340513	ENSG00000211643.2
ENSG00000133063.16	0.340513	ENSG00000245105.4
ENSG00000100473.18	0.340511	ENSG00000215498.9
ENSG00000115526.11	0.34051	ENSG00000156860.16
ENSG00000127720.8	0.34051	ENSG00000164985.15
ENSG00000170190.16	0.340507	ENSG00000223459.6
ENSG00000160072.20	0.340504	ENSG00000183682.8
ENSG00000153879.9	0.340504	ENSG00000243364.8
ENSG00000133937.5	0.340503	ENSG00000181227.3
ENSG00000111837.12	0.340502	ENSG00000158423.17
ENSG00000138069.18	0.340501	ENSG00000164088.18
ENSG00000085721.13	0.340501	ENSG00000205323.9
ENSG00000177380.14	0.340501	ENSG00000205853.12
ENSG00000066777.9	0.340501	ENSG00000249614.2
ENSG00000200394.1	0.340499	ENSG00000252213.1
ENSG00000249768.2	0.340499	ENSG00000283122.1
ENSG00000103061.13	0.340497	ENSG00000107854.6
ENSG00000140993.11	0.340497	ENSG00000145217.14
ENSG00000196705.8	0.340495	ENSG00000263002.8
ENSG00000070669.17	0.340494	ENSG00000154040.21
ENSG00000007944.15	0.34049	ENSG00000126067.12
ENSG00000226091.7	0.340485	ENSG00000237136.8
ENSG00000198746.13	0.340483	ENSG00000214078.13
ENSG00000129465.16	0.340483	ENSG00000252782.1
ENSG00000087095.13	0.340478	ENSG00000116005.12
ENSG00000121406.9	0.340478	ENSG00000173545.5
ENSG00000066855.16	0.340478	ENSG00000233297.4
ENSG00000076053.12	0.340478	ENSG00000240429.1
ENSG00000235674.2	0.340478	ENSG00000267252.6
ENSG00000104413.18	0.340477	ENSG00000251383.1
ENSG00000231019.1	0.340477	ENSG00000258011.2
ENSG00000110700.7	0.340476	ENSG00000242440.2
ENSG00000221102.1	0.340475	ENSG00000265706.1
ENSG00000253463.1	0.340472	ENSG00000258915.1
ENSG00000112796.10	0.340472	ENSG00000261174.2
ENSG00000067066.17	0.340471	ENSG00000252213.1
ENSG00000135900.4	0.340469	ENSG00000162927.14
ENSG00000171311.13	0.340469	ENSG00000174808.12
ENSG00000075856.12	0.340468	ENSG00000139746.16
ENSG00000150776.18	0.340467	ENSG00000169116.11
ENSG00000175376.9	0.340467	ENSG00000188015.10
ENSG00000119729.12	0.340465	ENSG00000140280.14
ENSG00000186480.13	0.340464	ENSG00000198380.13
ENSG00000127081.14	0.340462	ENSG00000243943.10
ENSG00000189283.10	0.34046	ENSG00000272146.6
ENSG00000108774.15	0.340459	ENSG00000263266.2
ENSG00000100387.9	0.340458	ENSG00000166927.13
ENSG00000133937.5	0.340457	ENSG00000138190.17
ENSG00000019186.10	0.340457	ENSG00000214783.9
ENSG00000091009.8	0.340456	ENSG00000119929.13
ENSG00000160808.11	0.340456	ENSG00000197724.11
ENSG00000122678.17	0.340452	ENSG00000124275.15
ENSG00000116478.12	0.340452	ENSG00000182224.12
ENSG00000152683.14	0.340452	ENSG00000201785.1
ENSG00000169981.11	0.340452	ENSG00000221923.9
ENSG00000135916.16	0.34045	ENSG00000204310.13
ENSG00000106333.13	0.340448	ENSG00000205853.12
ENSG00000124491.16	0.340446	ENSG00000134815.19
ENSG00000169359.16	0.340446	ENSG00000183032.12
ENSG00000136997.21	0.340446	ENSG00000241913.1
ENSG00000105085.11	0.340446	ENSG00000253545.1
ENSG00000154162.15	0.340445	ENSG00000164946.20
ENSG00000162188.6	0.340445	ENSG00000173208.4
ENSG00000197879.17	0.340443	ENSG00000251692.8
ENSG00000100311.17	0.340442	ENSG00000234199.3
ENSG00000174371.17	0.340434	ENSG00000222057.1
ENSG00000088538.13	0.34043	ENSG00000283210.1
ENSG00000159479.17	0.340428	ENSG00000263831.1
ENSG00000118007.13	0.340427	ENSG00000184402.15
ENSG00000132326.12	0.340426	ENSG00000181649.8
ENSG00000145779.8	0.340426	ENSG00000196860.8
ENSG00000198796.7	0.340426	ENSG00000230290.1
ENSG00000103381.12	0.34042	ENSG00000122176.12
ENSG00000141858.12	0.340418	ENSG00000204250.3
ENSG00000006756.16	0.340417	ENSG00000188095.6
ENSG00000101266.19	0.340417	ENSG00000235145.2
ENSG00000176302.13	0.340415	ENSG00000225579.2
ENSG00000121864.10	0.340414	ENSG00000168813.17
ENSG00000165661.17	0.340414	ENSG00000238835.1
ENSG00000152990.14	0.340413	ENSG00000188460.4
ENSG00000160284.15	0.340412	ENSG00000184402.15
ENSG00000128610.12	0.340411	ENSG00000168748.14
ENSG00000116005.12	0.34041	ENSG00000178385.15
ENSG00000070444.15	0.340408	ENSG00000134996.12
ENSG00000110025.13	0.340408	ENSG00000139508.15
ENSG00000157800.18	0.340407	ENSG00000207274.1
ENSG00000128578.10	0.340405	ENSG00000198574.6
ENSG00000128739.23	0.340404	ENSG00000169385.3
ENSG00000143341.12	0.340404	ENSG00000240342.3
ENSG00000166439.6	0.340404	ENSG00000264358.1
ENSG00000126254.12	0.340403	ENSG00000130988.13
ENSG00000163535.18	0.340402	ENSG00000183569.18
ENSG00000128585.18	0.340402	ENSG00000237065.2
ENSG00000175311.7	0.340401	ENSG00000197345.13
ENSG00000107518.18	0.3404	ENSG00000134569.10
ENSG00000127989.14	0.340399	ENSG00000197045.13
ENSG00000153574.9	0.340397	ENSG00000248092.8
ENSG00000169704.5	0.340396	ENSG00000196859.8
ENSG00000140280.14	0.340396	ENSG00000197885.11
ENSG00000136147.18	0.340396	ENSG00000246548.3
ENSG00000093144.19	0.340395	ENSG00000120051.15
ENSG00000164815.11	0.340395	ENSG00000254842.6
ENSG00000248371.5	0.340395	ENSG00000283379.1
ENSG00000178425.14	0.340393	ENSG00000182224.12
ENSG00000136888.8	0.340391	ENSG00000214825.2
ENSG00000177954.14	0.340389	ENSG00000186298.12
ENSG00000116005.12	0.340389	ENSG00000224631.4
ENSG00000141456.16	0.340389	ENSG00000236570.1
ENSG00000116005.12	0.340388	ENSG00000161057.13
ENSG00000205302.7	0.340388	ENSG00000221241.1
ENSG00000159388.6	0.340387	ENSG00000172137.19
ENSG00000010810.17	0.340383	ENSG00000103326.12
ENSG00000116005.12	0.340383	ENSG00000174099.12
ENSG00000138135.7	0.340383	ENSG00000176597.12
ENSG00000103472.10	0.340383	ENSG00000176623.12
ENSG00000122335.17	0.340383	ENSG00000198574.6
ENSG00000175886.10	0.340383	ENSG00000285410.1
ENSG00000085231.14	0.340382	ENSG00000104412.8
ENSG00000229241.1	0.340382	ENSG00000254911.3
ENSG00000186564.6	0.340381	ENSG00000232401.2
ENSG00000068438.15	0.340381	ENSG00000237576.2
ENSG00000213801.4	0.340381	ENSG00000249471.8
ENSG00000137944.18	0.34038	ENSG00000227347.1
ENSG00000107518.18	0.340377	ENSG00000116016.14
ENSG00000102030.16	0.340375	ENSG00000225246.1
ENSG00000067113.17	0.340374	ENSG00000158793.14
ENSG00000144580.14	0.340374	ENSG00000174371.17
ENSG00000109084.14	0.340373	ENSG00000168152.13
ENSG00000018189.13	0.340371	ENSG00000219274.1
ENSG00000141985.9	0.34037	ENSG00000197632.9
ENSG00000213513.3	0.34037	ENSG00000255003.1
ENSG00000121671.12	0.340369	ENSG00000141756.19
ENSG00000088538.13	0.340368	ENSG00000251032.1
ENSG00000144597.14	0.340367	ENSG00000205559.5
ENSG00000120664.11	0.340365	ENSG00000164889.15
ENSG00000100372.15	0.340363	ENSG00000151229.13
ENSG00000100764.14	0.340363	ENSG00000183569.18
ENSG00000149636.16	0.340363	ENSG00000254225.1
ENSG00000144580.14	0.340361	ENSG00000178802.18
ENSG00000094963.14	0.340361	ENSG00000237136.8
ENSG00000115825.11	0.340359	ENSG00000143294.15
ENSG00000130829.18	0.340359	ENSG00000233480.2
ENSG00000110422.12	0.340356	ENSG00000254872.3
ENSG00000213194.3	0.340352	ENSG00000232281.2
ENSG00000149573.9	0.340351	ENSG00000166439.6
ENSG00000197591.3	0.340351	ENSG00000237398.1
ENSG00000161057.13	0.340351	ENSG00000258359.1
ENSG00000083750.13	0.340349	ENSG00000168092.14
ENSG00000169750.9	0.340349	ENSG00000182552.15
ENSG00000088451.11	0.340349	ENSG00000269743.3
ENSG00000099337.5	0.340348	ENSG00000276712.1
ENSG00000144580.14	0.340347	ENSG00000153283.13
ENSG00000142230.13	0.340347	ENSG00000187742.15
ENSG00000165646.14	0.340346	ENSG00000168995.13
ENSG00000093167.18	0.340346	ENSG00000250539.1
ENSG00000101400.6	0.340345	ENSG00000120664.11
ENSG00000141314.13	0.340341	ENSG00000163629.13
ENSG00000173875.14	0.340337	ENSG00000256294.8
ENSG00000172965.17	0.340332	ENSG00000185189.18
ENSG00000091436.17	0.340331	ENSG00000161999.13
ENSG00000123560.14	0.34033	ENSG00000162927.14
ENSG00000131941.8	0.340329	ENSG00000239218.2
ENSG00000069702.11	0.340328	ENSG00000165548.11
ENSG00000179913.11	0.340328	ENSG00000214465.3
ENSG00000124762.14	0.340325	ENSG00000178719.17
ENSG00000070444.15	0.340323	ENSG00000189334.9
ENSG00000107854.6	0.340323	ENSG00000265185.6
ENSG00000170634.13	0.34032	ENSG00000258120.2
ENSG00000170819.5	0.34032	ENSG00000258169.1
ENSG00000126249.8	0.340318	ENSG00000163637.13
ENSG00000156886.12	0.340315	ENSG00000166090.8
ENSG00000168955.4	0.340315	ENSG00000176105.14
ENSG00000070729.14	0.340314	ENSG00000113273.17
ENSG00000114648.12	0.340314	ENSG00000156140.10
ENSG00000178802.18	0.340314	ENSG00000227411.1
ENSG00000188856.6	0.340314	ENSG00000254093.9
ENSG00000116273.6	0.340313	ENSG00000169189.17
ENSG00000103061.13	0.340313	ENSG00000207274.1
ENSG00000100239.16	0.340312	ENSG00000134982.17
ENSG00000100028.12	0.340312	ENSG00000212493.1
ENSG00000075856.12	0.340311	ENSG00000152082.15
ENSG00000117758.14	0.34031	ENSG00000156398.13
ENSG00000127129.10	0.340309	ENSG00000265112.1
ENSG00000086548.9	0.340308	ENSG00000181092.10
ENSG00000185947.15	0.340308	ENSG00000196437.12
ENSG00000103187.8	0.340308	ENSG00000213194.3
ENSG00000186952.15	0.340306	ENSG00000230076.1
ENSG00000085563.15	0.340305	ENSG00000188649.15
ENSG00000104413.18	0.340302	ENSG00000139899.11
ENSG00000113520.11	0.340301	ENSG00000169704.5
ENSG00000095370.20	0.340299	ENSG00000141293.16
ENSG00000110025.13	0.340296	ENSG00000207280.1
ENSG00000085721.13	0.340295	ENSG00000134982.17
ENSG00000114019.15	0.340294	ENSG00000205649.9
ENSG00000231019.1	0.340294	ENSG00000259448.3
ENSG00000162873.15	0.340292	ENSG00000218739.10
ENSG00000050130.18	0.340292	ENSG00000260450.2
ENSG00000106246.18	0.340291	ENSG00000163162.9
ENSG00000101182.15	0.34029	ENSG00000221241.1
ENSG00000069482.7	0.340288	ENSG00000158220.14
ENSG00000106605.11	0.340288	ENSG00000238098.9
ENSG00000100614.18	0.340286	ENSG00000172965.17
ENSG00000100359.21	0.340286	ENSG00000179833.4
ENSG00000164096.13	0.340285	ENSG00000166862.7
ENSG00000161980.6	0.340283	ENSG00000178026.13
ENSG00000121481.11	0.340281	ENSG00000174007.9
ENSG00000139405.16	0.34028	ENSG00000242100.2
ENSG00000090104.12	0.340279	ENSG00000101104.13
ENSG00000230897.1	0.340278	ENSG00000234618.1
ENSG00000113558.19	0.340277	ENSG00000148082.10
ENSG00000165661.17	0.340275	ENSG00000168092.14
ENSG00000141622.14	0.340275	ENSG00000223803.1
ENSG00000111445.14	0.340274	ENSG00000230071.2
ENSG00000229175.2	0.340274	ENSG00000260239.2
ENSG00000217811.1	0.340271	ENSG00000242802.9
ENSG00000118181.11	0.340271	ENSG00000248092.8
ENSG00000211787.1	0.340269	ENSG00000256060.3
ENSG00000007168.14	0.340267	ENSG00000127720.8
ENSG00000064199.7	0.340266	ENSG00000231587.1
ENSG00000153574.9	0.340265	ENSG00000211892.4
ENSG00000108828.16	0.340263	ENSG00000211747.3
ENSG00000070669.17	0.340261	ENSG00000110321.19
ENSG00000172809.13	0.340261	ENSG00000184111.6
ENSG00000162734.13	0.34026	ENSG00000197885.11
ENSG00000213839.4	0.34026	ENSG00000230184.1
ENSG00000243316.7	0.340259	ENSG00000266575.1
ENSG00000120137.7	0.340258	ENSG00000248643.5
ENSG00000143373.18	0.340256	ENSG00000261221.4
ENSG00000085563.15	0.340254	ENSG00000231560.1
ENSG00000149636.16	0.340252	ENSG00000167434.10
ENSG00000205853.12	0.340251	ENSG00000274523.5
ENSG00000058085.15	0.340248	ENSG00000149573.9
ENSG00000147434.9	0.340248	ENSG00000230109.1
ENSG00000138190.17	0.340247	ENSG00000232362.1
ENSG00000244040.7	0.340247	ENSG00000277870.5
ENSG00000158220.14	0.340246	ENSG00000164031.17
ENSG00000153002.12	0.340246	ENSG00000227411.1
ENSG00000213406.3	0.340245	ENSG00000228036.1
ENSG00000149782.13	0.340245	ENSG00000249565.2
ENSG00000105664.11	0.340239	ENSG00000221200.1
ENSG00000237136.8	0.340239	ENSG00000253554.7
ENSG00000100612.14	0.340238	ENSG00000139579.13
ENSG00000110060.9	0.340238	ENSG00000185122.11
ENSG00000029364.12	0.340238	ENSG00000212283.1
ENSG00000137944.18	0.340236	ENSG00000166927.13
ENSG00000140993.11	0.340233	ENSG00000179104.9
ENSG00000114648.12	0.340232	ENSG00000129993.15
ENSG00000163584.18	0.340232	ENSG00000182552.15
ENSG00000100902.11	0.340231	ENSG00000115257.15
ENSG00000074657.14	0.340231	ENSG00000183850.14
ENSG00000141314.13	0.340231	ENSG00000267750.6
ENSG00000100823.12	0.34023	ENSG00000108984.15
ENSG00000116266.11	0.34023	ENSG00000141985.9
ENSG00000174498.14	0.340229	ENSG00000206530.11
ENSG00000151468.11	0.340229	ENSG00000283122.1
ENSG00000122678.17	0.340228	ENSG00000162997.15
ENSG00000092108.22	0.340227	ENSG00000143751.10
ENSG00000130881.14	0.340226	ENSG00000186468.13
ENSG00000169026.13	0.340225	ENSG00000272034.1
ENSG00000168843.14	0.340224	ENSG00000230402.2
ENSG00000100263.14	0.340223	ENSG00000226855.1
ENSG00000187912.12	0.340222	ENSG00000198758.11
ENSG00000186468.13	0.340222	ENSG00000285410.1
ENSG00000115107.20	0.340221	ENSG00000130511.16
ENSG00000101400.6	0.340216	ENSG00000111671.10
ENSG00000083642.19	0.340215	ENSG00000153574.9
ENSG00000211888.2	0.340213	ENSG00000221241.1
ENSG00000139044.12	0.340213	ENSG00000235488.1
ENSG00000157884.11	0.340212	ENSG00000188394.8
ENSG00000136710.10	0.340211	ENSG00000231560.1
ENSG00000106333.13	0.34021	ENSG00000121577.14
ENSG00000137770.14	0.340209	ENSG00000150760.13
ENSG00000144713.13	0.340209	ENSG00000161980.6
ENSG00000127980.16	0.340207	ENSG00000131941.8
ENSG00000270098.1	0.340207	ENSG00000272146.6
ENSG00000108465.15	0.340206	ENSG00000231177.4
ENSG00000164068.16	0.340206	ENSG00000238835.1
ENSG00000168092.14	0.340204	ENSG00000197728.11
ENSG00000168495.13	0.340204	ENSG00000205138.4
ENSG00000087842.11	0.340203	ENSG00000146733.14
ENSG00000095574.12	0.340203	ENSG00000198837.10
ENSG00000119314.16	0.340202	ENSG00000156469.9
ENSG00000140945.17	0.340202	ENSG00000211911.1
ENSG00000225361.4	0.340202	ENSG00000237646.1
ENSG00000103995.14	0.3402	ENSG00000129317.15
ENSG00000145147.20	0.3402	ENSG00000164609.10
ENSG00000230716.3	0.3402	ENSG00000240682.10
ENSG00000136040.9	0.340199	ENSG00000136147.18
ENSG00000145113.22	0.340199	ENSG00000170854.18
ENSG00000128585.18	0.340195	ENSG00000154359.13
ENSG00000149782.13	0.340195	ENSG00000230457.3
ENSG00000070501.12	0.340194	ENSG00000158270.12
ENSG00000162927.14	0.340194	ENSG00000169612.4
ENSG00000163909.8	0.340194	ENSG00000205105.6
ENSG00000070610.14	0.340193	ENSG00000128591.16
ENSG00000133401.16	0.340193	ENSG00000224631.4
ENSG00000105011.9	0.340193	ENSG00000231768.2
ENSG00000198796.7	0.340193	ENSG00000235885.8
ENSG00000110844.14	0.340192	ENSG00000148840.11
ENSG00000136869.16	0.340192	ENSG00000230043.1
ENSG00000175820.4	0.340192	ENSG00000234616.9
ENSG00000120137.7	0.340191	ENSG00000148459.16
ENSG00000108523.16	0.34019	ENSG00000243964.1
ENSG00000112414.15	0.340189	ENSG00000258770.1
ENSG00000160072.20	0.340187	ENSG00000254271.1
ENSG00000014824.14	0.340186	ENSG00000200816.1
ENSG00000226855.1	0.340186	ENSG00000264017.2
ENSG00000171045.16	0.340185	ENSG00000211734.3
ENSG00000101654.18	0.340183	ENSG00000185808.14
ENSG00000169612.4	0.340179	ENSG00000214279.13
ENSG00000110955.9	0.340177	ENSG00000143126.8
ENSG00000100129.18	0.340177	ENSG00000157870.17
ENSG00000239419.3	0.340177	ENSG00000271105.1
ENSG00000111684.11	0.340176	ENSG00000174007.9
ENSG00000146007.11	0.340173	ENSG00000196437.12
ENSG00000102078.16	0.340171	ENSG00000141424.13
ENSG00000001497.18	0.34017	ENSG00000183943.6
ENSG00000223476.1	0.34017	ENSG00000223551.1
ENSG00000069345.12	0.340169	ENSG00000136542.9
ENSG00000091436.17	0.340169	ENSG00000141622.14
ENSG00000223935.3	0.340169	ENSG00000245848.3
ENSG00000118181.11	0.340168	ENSG00000154589.7
ENSG00000110536.14	0.340168	ENSG00000168495.13
ENSG00000069345.12	0.340168	ENSG00000175938.7
ENSG00000100138.15	0.340166	ENSG00000129353.15
ENSG00000112299.8	0.340165	ENSG00000231167.3
ENSG00000173264.15	0.340164	ENSG00000233786.1
ENSG00000198189.11	0.340164	ENSG00000235984.5
ENSG00000104517.13	0.340163	ENSG00000106608.17
ENSG00000157184.7	0.340163	ENSG00000183484.12
ENSG00000183576.13	0.340163	ENSG00000249565.2
ENSG00000215032.2	0.340163	ENSG00000266992.1
ENSG00000157542.11	0.340162	ENSG00000257231.1
ENSG00000123096.12	0.340161	ENSG00000161547.17
ENSG00000185122.11	0.34016	ENSG00000202125.1
ENSG00000131242.18	0.340159	ENSG00000197885.11
ENSG00000100902.11	0.340158	ENSG00000108179.14
ENSG00000166192.15	0.340157	ENSG00000198574.6
ENSG00000163590.14	0.340156	ENSG00000221241.1
ENSG00000006042.12	0.340154	ENSG00000164855.16
ENSG00000112335.15	0.340149	ENSG00000240914.1
ENSG00000105270.15	0.340148	ENSG00000260423.2
ENSG00000173918.15	0.340145	ENSG00000249958.1
ENSG00000105171.10	0.340145	ENSG00000252213.1
ENSG00000079950.14	0.340144	ENSG00000126821.8
ENSG00000160539.6	0.340143	ENSG00000163644.15
ENSG00000144580.14	0.340141	ENSG00000229551.2
ENSG00000105649.10	0.340141	ENSG00000244171.4
ENSG00000170469.11	0.34014	ENSG00000200879.1
ENSG00000174808.12	0.340139	ENSG00000183765.23
ENSG00000091436.17	0.340136	ENSG00000127125.9
ENSG00000136161.13	0.340136	ENSG00000234797.5
ENSG00000115204.15	0.340135	ENSG00000250539.1
ENSG00000111886.11	0.340133	ENSG00000211687.1
ENSG00000161980.6	0.340133	ENSG00000228808.1
ENSG00000068394.11	0.340132	ENSG00000135900.4
ENSG00000072736.19	0.340131	ENSG00000168077.14
ENSG00000198670.12	0.340131	ENSG00000268916.6
ENSG00000101474.12	0.34013	ENSG00000207962.1
ENSG00000136710.10	0.34013	ENSG00000213513.3
ENSG00000167114.13	0.34013	ENSG00000265706.1
ENSG00000166049.11	0.340127	ENSG00000176402.6
ENSG00000075856.12	0.340126	ENSG00000143486.16
ENSG00000136828.19	0.340126	ENSG00000164976.9
ENSG00000129235.11	0.340126	ENSG00000174255.8
ENSG00000187742.15	0.340126	ENSG00000231177.4
ENSG00000123219.13	0.340126	ENSG00000236969.2
ENSG00000183421.12	0.340125	ENSG00000268471.6
ENSG00000114757.19	0.340124	ENSG00000166439.6
ENSG00000165972.13	0.340124	ENSG00000198837.10
ENSG00000124535.16	0.340122	ENSG00000162664.17
ENSG00000087842.11	0.340119	ENSG00000129255.16
ENSG00000105393.16	0.340118	ENSG00000207870.1
ENSG00000109184.15	0.340117	ENSG00000211935.3
ENSG00000139746.16	0.340116	ENSG00000163629.13
ENSG00000147649.10	0.340116	ENSG00000196865.4
ENSG00000166441.13	0.340115	ENSG00000211807.3
ENSG00000230468.1	0.340115	ENSG00000260231.2
ENSG00000004864.14	0.340114	ENSG00000145779.8
ENSG00000169371.14	0.340114	ENSG00000170385.10
ENSG00000013288.9	0.340114	ENSG00000198901.14
ENSG00000131791.8	0.340111	ENSG00000154589.7
ENSG00000235984.5	0.340111	ENSG00000242992.3
ENSG00000168092.14	0.34011	ENSG00000187608.10
ENSG00000010017.13	0.340108	ENSG00000129255.16
ENSG00000153395.10	0.340108	ENSG00000198881.10
ENSG00000196482.18	0.340106	ENSG00000198857.3
ENSG00000111266.9	0.340106	ENSG00000251988.1
ENSG00000135040.16	0.340105	ENSG00000148459.16
ENSG00000071994.11	0.340104	ENSG00000118181.11
ENSG00000149418.11	0.340104	ENSG00000168610.16
ENSG00000136867.11	0.340103	ENSG00000146411.6
ENSG00000205649.9	0.340102	ENSG00000232362.1
ENSG00000110841.14	0.340101	ENSG00000111785.21
ENSG00000091436.17	0.340101	ENSG00000225663.8
ENSG00000089163.4	0.3401	ENSG00000095370.20
ENSG00000184408.10	0.340098	ENSG00000231907.2
ENSG00000123219.13	0.340097	ENSG00000213568.4
ENSG00000138069.18	0.340096	ENSG00000158793.14
ENSG00000136710.10	0.340094	ENSG00000156966.7
ENSG00000134760.6	0.340094	ENSG00000173486.14
ENSG00000171105.14	0.340094	ENSG00000260053.2
ENSG00000108947.5	0.340093	ENSG00000183484.12
ENSG00000213513.3	0.340091	ENSG00000224788.1
ENSG00000101856.10	0.34009	ENSG00000127720.8
ENSG00000136828.19	0.34009	ENSG00000171566.12
ENSG00000101654.18	0.34009	ENSG00000176623.12
ENSG00000111615.14	0.340087	ENSG00000130758.8
ENSG00000169116.11	0.340087	ENSG00000187147.18
ENSG00000181472.5	0.340087	ENSG00000226803.9
ENSG00000039987.7	0.340086	ENSG00000168496.4
ENSG00000155660.11	0.340085	ENSG00000164050.13
ENSG00000183484.12	0.340084	ENSG00000214078.13
ENSG00000253310.1	0.340083	ENSG00000259577.2
ENSG00000120832.10	0.340082	ENSG00000163629.13
ENSG00000226374.3	0.340081	ENSG00000232837.1
ENSG00000168490.14	0.34008	ENSG00000263593.1
ENSG00000007168.14	0.340079	ENSG00000163162.9
ENSG00000231206.2	0.340078	ENSG00000234491.1
ENSG00000100028.12	0.340077	ENSG00000115234.11
ENSG00000131470.15	0.340077	ENSG00000149573.9
ENSG00000157110.16	0.340077	ENSG00000230457.3
ENSG00000108592.17	0.340074	ENSG00000143294.15
ENSG00000137575.12	0.340074	ENSG00000232385.2
ENSG00000071909.19	0.340073	ENSG00000155660.11
ENSG00000119929.13	0.340073	ENSG00000166886.13
ENSG00000134760.6	0.340073	ENSG00000215162.2
ENSG00000151229.13	0.340072	ENSG00000188725.8
ENSG00000175928.6	0.340071	ENSG00000234678.2
ENSG00000067113.17	0.34007	ENSG00000134247.10
ENSG00000061794.13	0.34007	ENSG00000231307.1
ENSG00000105971.15	0.340069	ENSG00000249212.1
ENSG00000125520.14	0.340067	ENSG00000213901.11
ENSG00000116685.16	0.340066	ENSG00000189283.10
ENSG00000147649.10	0.340066	ENSG00000207719.1
ENSG00000113525.10	0.340065	ENSG00000136630.13
ENSG00000138190.17	0.340064	ENSG00000149929.16
ENSG00000083720.13	0.340063	ENSG00000179041.4
ENSG00000136630.13	0.340059	ENSG00000153283.13
ENSG00000197635.11	0.340057	ENSG00000215441.3
ENSG00000134107.5	0.340057	ENSG00000254901.8
ENSG00000118557.16	0.340052	ENSG00000119408.17
ENSG00000127328.22	0.34005	ENSG00000164976.9
ENSG00000198836.11	0.340047	ENSG00000212248.1
ENSG00000177182.11	0.340046	ENSG00000237674.1
ENSG00000100564.9	0.340045	ENSG00000111913.20
ENSG00000125449.7	0.340045	ENSG00000182224.12
ENSG00000076351.13	0.340044	ENSG00000213839.4
ENSG00000242748.1	0.340044	ENSG00000249048.2
ENSG00000125901.6	0.340042	ENSG00000164050.13
ENSG00000005436.14	0.340042	ENSG00000230817.6
ENSG00000185947.15	0.340041	ENSG00000229676.3
ENSG00000215475.5	0.340041	ENSG00000259863.1
ENSG00000010932.17	0.340039	ENSG00000106113.19
ENSG00000216915.2	0.340039	ENSG00000249421.2
ENSG00000071909.19	0.340038	ENSG00000154589.7
ENSG00000164096.13	0.340038	ENSG00000236017.8
ENSG00000197757.8	0.340034	ENSG00000283207.1
ENSG00000040275.17	0.340033	ENSG00000147164.12
ENSG00000004864.14	0.340032	ENSG00000155926.14
ENSG00000058085.15	0.340031	ENSG00000126067.12
ENSG00000069509.6	0.340029	ENSG00000202358.1
ENSG00000166049.11	0.340029	ENSG00000234616.9
ENSG00000143110.12	0.340026	ENSG00000185972.6
ENSG00000164211.13	0.340026	ENSG00000186767.7
ENSG00000140264.21	0.340024	ENSG00000161654.10
ENSG00000142655.13	0.340024	ENSG00000173272.16
ENSG00000157020.18	0.340024	ENSG00000228808.1
ENSG00000007168.14	0.340021	ENSG00000083845.9
ENSG00000156469.9	0.340021	ENSG00000176783.15
ENSG00000129103.19	0.34002	ENSG00000165973.19
ENSG00000196376.11	0.340018	ENSG00000226869.6
ENSG00000132824.14	0.340017	ENSG00000248445.5
ENSG00000169026.13	0.340016	ENSG00000201785.1
ENSG00000170584.11	0.340015	ENSG00000173908.9
ENSG00000007541.17	0.340014	ENSG00000123268.9
ENSG00000163950.13	0.340014	ENSG00000212125.2
ENSG00000128313.2	0.340012	ENSG00000143387.14
ENSG00000083807.10	0.340012	ENSG00000144290.17
ENSG00000006125.18	0.340012	ENSG00000255003.1
ENSG00000135916.16	0.340011	ENSG00000251571.1
ENSG00000105732.13	0.34001	ENSG00000167528.13
ENSG00000140945.17	0.340009	ENSG00000230716.3
ENSG00000112379.9	0.340008	ENSG00000160401.15
ENSG00000136490.9	0.340007	ENSG00000147400.10
ENSG00000128610.12	0.340007	ENSG00000172172.8
ENSG00000157017.16	0.340003	ENSG00000157110.16
ENSG00000116141.17	0.340003	ENSG00000177590.7
ENSG00000085721.13	0.340003	ENSG00000197892.13
ENSG00000211785.1	0.340002	ENSG00000211875.1
ENSG00000177675.9	0.340002	ENSG00000233297.4
ENSG00000049449.10	0.34	ENSG00000185220.12
ENSG00000141098.13	0.339999	ENSG00000149925.22
ENSG00000103319.12	0.339999	ENSG00000163629.13
ENSG00000214825.2	0.339998	ENSG00000225746.13
ENSG00000103995.14	0.339997	ENSG00000131238.18
ENSG00000091127.14	0.339996	ENSG00000163644.15
ENSG00000124275.15	0.339992	ENSG00000160808.11
ENSG00000115204.15	0.339991	ENSG00000198189.11
ENSG00000131591.18	0.339989	ENSG00000172172.8
ENSG00000113318.11	0.339989	ENSG00000177600.9
ENSG00000186480.13	0.339989	ENSG00000225179.2
ENSG00000090263.16	0.339988	ENSG00000105355.9
ENSG00000135074.16	0.339987	ENSG00000236058.3
ENSG00000104064.18	0.339984	ENSG00000197724.11
ENSG00000231120.3	0.339984	ENSG00000237799.2
ENSG00000120071.15	0.339983	ENSG00000255474.1
ENSG00000102313.9	0.339982	ENSG00000105085.11
ENSG00000063127.16	0.339978	ENSG00000123352.18
ENSG00000100129.18	0.339977	ENSG00000133028.12
ENSG00000125901.6	0.339977	ENSG00000143486.16
ENSG00000136874.11	0.339977	ENSG00000168610.16
ENSG00000151834.16	0.339976	ENSG00000272146.6
ENSG00000068394.11	0.339975	ENSG00000164494.12
ENSG00000167985.7	0.339975	ENSG00000226498.2
ENSG00000161654.10	0.339974	ENSG00000163644.15
ENSG00000174948.6	0.339974	ENSG00000183876.9
ENSG00000205649.9	0.339974	ENSG00000229551.2
ENSG00000158813.18	0.339973	ENSG00000179913.11
ENSG00000115942.9	0.33997	ENSG00000232818.2
ENSG00000117360.13	0.339969	ENSG00000265727.2
ENSG00000111837.12	0.339968	ENSG00000131941.8
ENSG00000152076.19	0.339968	ENSG00000234545.8
ENSG00000213050.5	0.339967	ENSG00000259482.2
ENSG00000136379.12	0.339966	ENSG00000136710.10
ENSG00000164713.10	0.339964	ENSG00000183765.23
ENSG00000142556.19	0.339963	ENSG00000167981.7
ENSG00000157869.16	0.339962	ENSG00000252452.1
ENSG00000164116.17	0.339961	ENSG00000171217.5
ENSG00000057593.14	0.33996	ENSG00000231768.2
ENSG00000104412.8	0.339959	ENSG00000267259.1
ENSG00000111879.20	0.339956	ENSG00000145050.19
ENSG00000152683.14	0.339956	ENSG00000204044.6
ENSG00000104413.18	0.339956	ENSG00000217811.1
ENSG00000011600.12	0.339955	ENSG00000124602.10
ENSG00000144306.15	0.339955	ENSG00000147274.14
ENSG00000184434.8	0.339955	ENSG00000197557.7
ENSG00000105171.10	0.339955	ENSG00000207280.1
ENSG00000166927.13	0.339951	ENSG00000274523.5
ENSG00000161057.13	0.339949	ENSG00000162927.14
ENSG00000118620.13	0.339949	ENSG00000177842.12
ENSG00000129951.19	0.339948	ENSG00000232437.1
ENSG00000157870.17	0.339947	ENSG00000162997.15
ENSG00000034713.8	0.339944	ENSG00000136026.14
ENSG00000120051.15	0.339944	ENSG00000171360.4
ENSG00000151093.8	0.339943	ENSG00000162783.11
ENSG00000143751.10	0.339943	ENSG00000170881.5
ENSG00000141504.12	0.339942	ENSG00000213442.5
ENSG00000169403.12	0.339942	ENSG00000268471.6
ENSG00000104998.4	0.339941	ENSG00000145819.18
ENSG00000217811.1	0.339941	ENSG00000237859.2
ENSG00000198153.8	0.33994	ENSG00000211868.1
ENSG00000108947.5	0.339938	ENSG00000264500.1
ENSG00000177590.7	0.339937	ENSG00000235674.2
ENSG00000089876.12	0.339936	ENSG00000218739.10
ENSG00000122477.13	0.339934	ENSG00000168461.13
ENSG00000163138.19	0.339934	ENSG00000229241.1
ENSG00000145113.22	0.33993	ENSG00000187147.18
ENSG00000018189.13	0.339928	ENSG00000090263.16
ENSG00000148908.15	0.339928	ENSG00000159335.18
ENSG00000165084.16	0.339928	ENSG00000250223.1
ENSG00000099860.9	0.339927	ENSG00000152213.4
ENSG00000162753.13	0.339927	ENSG00000184785.6
ENSG00000135446.17	0.339927	ENSG00000224405.1
ENSG00000008128.23	0.339927	ENSG00000251571.1
ENSG00000139146.14	0.339926	ENSG00000183605.17
ENSG00000133874.2	0.339925	ENSG00000151093.8
ENSG00000196776.17	0.339925	ENSG00000248685.6
ENSG00000072736.19	0.339924	ENSG00000083845.9
ENSG00000163590.14	0.339924	ENSG00000173272.16
ENSG00000168297.16	0.339924	ENSG00000184719.12
ENSG00000159388.6	0.339923	ENSG00000188542.10
ENSG00000129353.15	0.339922	ENSG00000181856.15
ENSG00000250754.6	0.33992	ENSG00000261217.2
ENSG00000065413.20	0.33992	ENSG00000266524.3
ENSG00000008197.5	0.339918	ENSG00000107815.10
ENSG00000155846.17	0.339917	ENSG00000212493.1
ENSG00000085231.14	0.339917	ENSG00000223592.2
ENSG00000094755.17	0.339917	ENSG00000240770.5
ENSG00000211839.1	0.339916	ENSG00000267500.1
ENSG00000161654.10	0.339915	ENSG00000260032.2
ENSG00000114019.15	0.339914	ENSG00000249372.1
ENSG00000188015.10	0.339913	ENSG00000188399.5
ENSG00000181852.18	0.339913	ENSG00000231177.4
ENSG00000225246.1	0.339912	ENSG00000242208.1
ENSG00000110583.13	0.339911	ENSG00000117009.12
ENSG00000201302.1	0.339911	ENSG00000206633.1
ENSG00000099624.8	0.339909	ENSG00000105325.15
ENSG00000145428.15	0.339909	ENSG00000244486.9
ENSG00000114767.7	0.339908	ENSG00000130988.13
ENSG00000100422.14	0.339902	ENSG00000214465.3
ENSG00000108861.9	0.3399	ENSG00000208023.3
ENSG00000122863.6	0.3399	ENSG00000211592.8
ENSG00000135446.17	0.339899	ENSG00000239528.1
ENSG00000242370.1	0.339899	ENSG00000255734.1
ENSG00000213553.4	0.339898	ENSG00000256937.1
ENSG00000091436.17	0.339898	ENSG00000273899.5
ENSG00000152475.7	0.339897	ENSG00000234284.7
ENSG00000130881.14	0.339894	ENSG00000241061.3
ENSG00000088970.16	0.339892	ENSG00000138780.15
ENSG00000213442.5	0.339892	ENSG00000246548.3
ENSG00000113282.14	0.339892	ENSG00000248555.7
ENSG00000154040.21	0.339891	ENSG00000197591.3
ENSG00000199627.1	0.33989	ENSG00000243101.1
ENSG00000105971.15	0.339889	ENSG00000166595.12
ENSG00000237827.1	0.339889	ENSG00000251869.1
ENSG00000255561.7	0.339889	ENSG00000279800.2
ENSG00000010932.17	0.339887	ENSG00000205559.5
ENSG00000166228.9	0.339887	ENSG00000225663.8
ENSG00000069667.16	0.339885	ENSG00000242748.1
ENSG00000087095.13	0.339884	ENSG00000120832.10
ENSG00000107185.10	0.33988	ENSG00000135900.4
ENSG00000151164.19	0.339877	ENSG00000161654.10
ENSG00000160783.19	0.339877	ENSG00000285410.1
ENSG00000116005.12	0.339876	ENSG00000185808.14
ENSG00000003989.18	0.339876	ENSG00000207468.1
ENSG00000100591.8	0.339875	ENSG00000108947.5
ENSG00000241061.3	0.339874	ENSG00000243101.1
ENSG00000004809.14	0.339873	ENSG00000121933.19
ENSG00000236969.2	0.339873	ENSG00000283498.1
ENSG00000236678.8	0.339873	ENSG00000283597.3
ENSG00000069667.16	0.339872	ENSG00000164332.8
ENSG00000120805.14	0.339872	ENSG00000188095.6
ENSG00000196605.7	0.339872	ENSG00000198556.14
ENSG00000100504.17	0.339871	ENSG00000168495.13
ENSG00000137207.12	0.33987	ENSG00000196705.8
ENSG00000004399.13	0.339869	ENSG00000187391.22
ENSG00000154262.13	0.339868	ENSG00000158161.16
ENSG00000070444.15	0.339868	ENSG00000252835.1
ENSG00000119862.13	0.339867	ENSG00000204697.3
ENSG00000160224.17	0.339867	ENSG00000231768.2
ENSG00000174808.12	0.339864	ENSG00000259550.2
ENSG00000207274.1	0.33986	ENSG00000231587.1
ENSG00000229241.1	0.33986	ENSG00000251934.1
ENSG00000123349.15	0.339858	ENSG00000170266.16
ENSG00000174808.12	0.339857	ENSG00000229551.2
ENSG00000165716.11	0.339857	ENSG00000244242.2
ENSG00000164096.13	0.339856	ENSG00000182782.8
ENSG00000127720.8	0.339855	ENSG00000139405.16
ENSG00000166228.9	0.339854	ENSG00000261371.6
ENSG00000169750.9	0.339853	ENSG00000173457.11
ENSG00000136147.18	0.339852	ENSG00000185813.11
ENSG00000139726.11	0.33985	ENSG00000230716.3
ENSG00000078589.13	0.339846	ENSG00000088205.13
ENSG00000153495.11	0.339846	ENSG00000278685.4
ENSG00000183876.9	0.339845	ENSG00000221946.8
ENSG00000007376.8	0.339844	ENSG00000163993.7
ENSG00000213194.3	0.339844	ENSG00000238212.3
ENSG00000188895.12	0.339843	ENSG00000254911.3
ENSG00000205559.5	0.339839	ENSG00000234152.1
ENSG00000112294.14	0.339838	ENSG00000173908.9
ENSG00000165868.16	0.339838	ENSG00000226320.6
ENSG00000211594.2	0.339838	ENSG00000234601.1
ENSG00000167578.18	0.339837	ENSG00000171428.15
ENSG00000003989.18	0.339837	ENSG00000209482.1
ENSG00000237273.1	0.339837	ENSG00000241061.3
ENSG00000140386.13	0.339837	ENSG00000278023.7
ENSG00000127328.22	0.339835	ENSG00000203965.13
ENSG00000116005.12	0.339834	ENSG00000118680.14
ENSG00000113100.10	0.339833	ENSG00000268510.1
ENSG00000111684.11	0.339832	ENSG00000123933.17
ENSG00000100764.14	0.33983	ENSG00000101654.18
ENSG00000147434.9	0.33983	ENSG00000176402.6
ENSG00000182957.16	0.339829	ENSG00000207493.1
ENSG00000073803.14	0.339829	ENSG00000213295.3
ENSG00000055044.11	0.339828	ENSG00000106246.18
ENSG00000109956.13	0.339828	ENSG00000116353.16
ENSG00000092108.22	0.339828	ENSG00000200520.1
ENSG00000129657.16	0.339827	ENSG00000150776.18
ENSG00000071539.14	0.339826	ENSG00000115137.12
ENSG00000063127.16	0.339825	ENSG00000136867.11
ENSG00000005020.13	0.339823	ENSG00000125648.15
ENSG00000140807.7	0.339822	ENSG00000248643.5
ENSG00000226374.3	0.339821	ENSG00000229237.2
ENSG00000106246.18	0.339821	ENSG00000240429.1
ENSG00000167578.18	0.33982	ENSG00000250853.1
ENSG00000077684.16	0.339819	ENSG00000255393.2
ENSG00000148488.17	0.339818	ENSG00000165716.11
ENSG00000166595.12	0.339818	ENSG00000167674.15
ENSG00000123562.18	0.339818	ENSG00000233297.4
ENSG00000169750.9	0.339818	ENSG00000234199.3
ENSG00000110955.9	0.339817	ENSG00000211935.3
ENSG00000101856.10	0.339816	ENSG00000105516.11
ENSG00000165113.13	0.33981	ENSG00000215241.4
ENSG00000224406.6	0.339809	ENSG00000255393.2
ENSG00000100311.17	0.339806	ENSG00000105649.10
ENSG00000140807.7	0.339806	ENSG00000181852.18
ENSG00000131236.18	0.339806	ENSG00000253440.1
ENSG00000197150.13	0.339806	ENSG00000259448.3
ENSG00000145819.18	0.339804	ENSG00000157184.7
ENSG00000139269.3	0.339803	ENSG00000167674.15
ENSG00000231304.2	0.339803	ENSG00000275549.1
ENSG00000134760.6	0.339802	ENSG00000145244.12
ENSG00000141504.12	0.339801	ENSG00000278023.7
ENSG00000148840.11	0.339797	ENSG00000163002.13
ENSG00000072501.19	0.339797	ENSG00000163683.12
ENSG00000175505.11	0.339796	ENSG00000258120.2
ENSG00000112294.14	0.339794	ENSG00000170214.5
ENSG00000160446.19	0.339794	ENSG00000196437.12
ENSG00000116005.12	0.339792	ENSG00000184719.12
ENSG00000146072.6	0.339791	ENSG00000170190.16
ENSG00000180806.5	0.339787	ENSG00000230734.1
ENSG00000237065.2	0.339787	ENSG00000258359.1
ENSG00000116977.19	0.339786	ENSG00000224289.1
ENSG00000155846.17	0.339785	ENSG00000223224.1
ENSG00000120329.7	0.339784	ENSG00000229980.5
ENSG00000106244.13	0.339783	ENSG00000116260.17
ENSG00000103042.9	0.339783	ENSG00000265185.6
ENSG00000163637.13	0.339779	ENSG00000185220.12
ENSG00000151651.16	0.339779	ENSG00000221052.3
ENSG00000168872.17	0.339778	ENSG00000204700.5
ENSG00000227028.6	0.339777	ENSG00000239039.1
ENSG00000112701.18	0.339776	ENSG00000238741.1
ENSG00000151748.15	0.339775	ENSG00000244073.1
ENSG00000168286.3	0.339772	ENSG00000244187.8
ENSG00000110844.14	0.339771	ENSG00000132330.18
ENSG00000171794.4	0.339771	ENSG00000225269.3
ENSG00000106397.12	0.33977	ENSG00000128585.18
ENSG00000128585.18	0.339769	ENSG00000177666.17
ENSG00000169919.17	0.339768	ENSG00000174498.14
ENSG00000110060.9	0.339765	ENSG00000151093.8
ENSG00000145757.16	0.339764	ENSG00000200087.1
ENSG00000119906.13	0.339764	ENSG00000231587.1
ENSG00000153574.9	0.33976	ENSG00000164088.18
ENSG00000163104.18	0.33976	ENSG00000169371.14
ENSG00000139719.11	0.33976	ENSG00000196437.12
ENSG00000119705.10	0.339759	ENSG00000173273.16
ENSG00000131263.13	0.339759	ENSG00000175087.10
ENSG00000116273.6	0.339759	ENSG00000177666.17
ENSG00000141424.13	0.339759	ENSG00000197119.13
ENSG00000238098.9	0.339758	ENSG00000244242.2
ENSG00000183569.18	0.339757	ENSG00000187231.14
ENSG00000197622.13	0.339754	ENSG00000254417.1
ENSG00000143156.14	0.339753	ENSG00000237667.7
ENSG00000111249.14	0.339752	ENSG00000256937.1
ENSG00000188554.15	0.339752	ENSG00000260455.2
ENSG00000110422.12	0.339751	ENSG00000120563.10
ENSG00000165507.9	0.33975	ENSG00000237859.2
ENSG00000108984.15	0.339749	ENSG00000131650.14
ENSG00000066855.16	0.339747	ENSG00000173457.11
ENSG00000172167.8	0.339747	ENSG00000185122.11
ENSG00000175376.9	0.339746	ENSG00000177374.13
ENSG00000116685.16	0.339745	ENSG00000235863.4
ENSG00000105325.15	0.339743	ENSG00000114854.8
ENSG00000089280.19	0.339743	ENSG00000124762.14
ENSG00000137824.16	0.339743	ENSG00000179142.2
ENSG00000141858.12	0.339742	ENSG00000163909.8
ENSG00000142669.15	0.33974	ENSG00000167711.14
ENSG00000157110.16	0.33974	ENSG00000175087.10
ENSG00000091181.20	0.339739	ENSG00000233851.1
ENSG00000138135.7	0.339736	ENSG00000229132.2
ENSG00000005189.20	0.339733	ENSG00000168826.16
ENSG00000010932.17	0.339731	ENSG00000135052.16
ENSG00000051128.19	0.339731	ENSG00000177666.17
ENSG00000149541.10	0.339731	ENSG00000219669.1
ENSG00000176623.12	0.33973	ENSG00000181649.8
ENSG00000007038.11	0.339726	ENSG00000203965.13
ENSG00000175467.15	0.339725	ENSG00000271105.1
ENSG00000087842.11	0.339721	ENSG00000163162.9
ENSG00000110025.13	0.339721	ENSG00000169359.16
ENSG00000169750.9	0.339721	ENSG00000271105.1
ENSG00000129993.15	0.33972	ENSG00000242440.2
ENSG00000166681.14	0.339718	ENSG00000167996.16
ENSG00000198892.7	0.339718	ENSG00000265683.1
ENSG00000130957.5	0.339716	ENSG00000156345.18
ENSG00000007168.14	0.339715	ENSG00000123349.15
ENSG00000138771.16	0.339715	ENSG00000253598.3
ENSG00000225762.1	0.339715	ENSG00000259790.1
ENSG00000105851.11	0.339713	ENSG00000141504.12
ENSG00000125863.20	0.339713	ENSG00000169403.12
ENSG00000106246.18	0.339712	ENSG00000116273.6
ENSG00000006125.18	0.33971	ENSG00000140932.10
ENSG00000108963.19	0.339708	ENSG00000197892.13
ENSG00000138135.7	0.339707	ENSG00000143387.14
ENSG00000109332.20	0.339706	ENSG00000175063.17
ENSG00000100591.8	0.339705	ENSG00000133997.12
ENSG00000066185.13	0.339705	ENSG00000198795.11
ENSG00000151025.11	0.339705	ENSG00000242580.1
ENSG00000249375.8	0.339704	ENSG00000254225.1
ENSG00000187912.12	0.339702	ENSG00000247872.2
ENSG00000136828.19	0.3397	ENSG00000197892.13
ENSG00000070444.15	0.339699	ENSG00000126249.8
ENSG00000123159.16	0.339699	ENSG00000226272.5
ENSG00000066855.16	0.339698	ENSG00000136161.13
ENSG00000108830.10	0.339698	ENSG00000169612.4
ENSG00000164068.16	0.339698	ENSG00000172965.17
ENSG00000213787.3	0.339698	ENSG00000234118.1
ENSG00000123159.16	0.339697	ENSG00000135218.19
ENSG00000142178.9	0.339697	ENSG00000169976.7
ENSG00000085382.12	0.339697	ENSG00000234093.3
ENSG00000149970.16	0.339695	ENSG00000211687.1
ENSG00000105270.15	0.339692	ENSG00000154040.21
ENSG00000105971.15	0.339691	ENSG00000108947.5
ENSG00000156959.9	0.339691	ENSG00000166595.12
ENSG00000100031.19	0.33969	ENSG00000135517.9
ENSG00000112759.19	0.33969	ENSG00000145217.14
ENSG00000128218.8	0.33969	ENSG00000239779.7
ENSG00000111886.11	0.339689	ENSG00000131373.15
ENSG00000170190.16	0.339689	ENSG00000182199.11
ENSG00000139579.13	0.339686	ENSG00000156253.7
ENSG00000159210.10	0.339686	ENSG00000211679.2
ENSG00000147889.18	0.339685	ENSG00000169255.15
ENSG00000147434.9	0.339685	ENSG00000241547.1
ENSG00000151466.12	0.339681	ENSG00000219274.1
ENSG00000160401.15	0.33968	ENSG00000259577.2
ENSG00000101654.18	0.339678	ENSG00000207005.1
ENSG00000185436.12	0.339677	ENSG00000264429.1
ENSG00000052723.12	0.339676	ENSG00000213064.10
ENSG00000100311.17	0.339674	ENSG00000131408.15
ENSG00000106330.12	0.339674	ENSG00000204697.3
ENSG00000158482.10	0.339673	ENSG00000202400.1
ENSG00000110025.13	0.339672	ENSG00000119906.13
ENSG00000138185.20	0.33967	ENSG00000214604.3
ENSG00000169403.12	0.33967	ENSG00000234946.1
ENSG00000174804.4	0.339668	ENSG00000174808.12
ENSG00000197417.9	0.339667	ENSG00000224660.2
ENSG00000075945.13	0.339664	ENSG00000197591.3
ENSG00000167315.18	0.339663	ENSG00000214960.11
ENSG00000112697.17	0.339662	ENSG00000211878.1
ENSG00000181274.7	0.339662	ENSG00000249026.2
ENSG00000102030.16	0.33966	ENSG00000106244.13
ENSG00000182272.12	0.339658	ENSG00000206530.11
ENSG00000141699.11	0.339657	ENSG00000150776.18
ENSG00000101331.17	0.339656	ENSG00000134759.14
ENSG00000147081.15	0.339656	ENSG00000163808.17
ENSG00000107854.6	0.339656	ENSG00000227028.6
ENSG00000100239.16	0.339655	ENSG00000160013.9
ENSG00000163993.7	0.339655	ENSG00000167985.7
ENSG00000198189.11	0.339655	ENSG00000235313.1
ENSG00000117691.10	0.339652	ENSG00000151414.15
ENSG00000115137.12	0.33965	ENSG00000244242.2
ENSG00000069345.12	0.339648	ENSG00000224892.6
ENSG00000107338.10	0.339648	ENSG00000240489.1
ENSG00000090097.22	0.339647	ENSG00000100614.18
ENSG00000137944.18	0.339647	ENSG00000143190.23
ENSG00000115137.12	0.339646	ENSG00000164574.16
ENSG00000092531.10	0.339644	ENSG00000163866.9
ENSG00000147535.17	0.339642	ENSG00000170266.16
ENSG00000110025.13	0.339642	ENSG00000212296.1
ENSG00000196636.8	0.339641	ENSG00000234199.3
ENSG00000141480.18	0.339641	ENSG00000271334.6
ENSG00000145779.8	0.33964	ENSG00000168065.16
ENSG00000127125.9	0.339639	ENSG00000165661.17
ENSG00000198919.13	0.339639	ENSG00000264500.1
ENSG00000070367.16	0.339638	ENSG00000123975.5
ENSG00000140612.14	0.339638	ENSG00000182979.18
ENSG00000131016.17	0.339638	ENSG00000197258.5
ENSG00000147434.9	0.339638	ENSG00000253554.7
ENSG00000204697.3	0.339637	ENSG00000254225.1
ENSG00000185122.11	0.339637	ENSG00000258359.1
ENSG00000079435.10	0.339636	ENSG00000224445.3
ENSG00000144567.11	0.339636	ENSG00000268471.6
ENSG00000104866.11	0.339634	ENSG00000121577.14
ENSG00000100902.11	0.339634	ENSG00000160539.6
ENSG00000213145.10	0.339634	ENSG00000227440.1
ENSG00000196636.8	0.339634	ENSG00000254985.1
ENSG00000223803.1	0.339634	ENSG00000280466.1
ENSG00000106246.18	0.339633	ENSG00000188026.13
ENSG00000234886.1	0.339632	ENSG00000237836.6
ENSG00000148459.16	0.339628	ENSG00000185122.11
ENSG00000204348.10	0.339628	ENSG00000255970.1
ENSG00000116141.17	0.339627	ENSG00000249641.2
ENSG00000181104.7	0.339627	ENSG00000250048.2
ENSG00000100902.11	0.339625	ENSG00000133872.14
ENSG00000105516.11	0.339624	ENSG00000114942.14
ENSG00000088451.11	0.339624	ENSG00000171202.7
ENSG00000168065.16	0.339623	ENSG00000174669.12
ENSG00000181523.13	0.339622	ENSG00000240489.1
ENSG00000142178.9	0.33962	ENSG00000169247.14
ENSG00000088451.11	0.339619	ENSG00000146802.13
ENSG00000171428.15	0.339619	ENSG00000249119.1
ENSG00000099860.9	0.339618	ENSG00000169857.9
ENSG00000126458.4	0.339618	ENSG00000263266.2
ENSG00000090104.12	0.339616	ENSG00000230295.1
ENSG00000092108.22	0.339615	ENSG00000131408.15
ENSG00000102313.9	0.339614	ENSG00000125449.7
ENSG00000125648.15	0.339614	ENSG00000141424.13
ENSG00000163644.15	0.339614	ENSG00000164985.15
ENSG00000088053.11	0.339614	ENSG00000169347.17
ENSG00000101654.18	0.339614	ENSG00000242100.2
ENSG00000177666.17	0.339612	ENSG00000198915.12
ENSG00000230833.1	0.339612	ENSG00000252452.1
ENSG00000176165.12	0.339611	ENSG00000211637.2
ENSG00000134982.17	0.33961	ENSG00000158411.11
ENSG00000189306.11	0.33961	ENSG00000215241.4
ENSG00000183943.6	0.33961	ENSG00000251593.1
ENSG00000120451.11	0.339609	ENSG00000180921.7
ENSG00000070610.14	0.339609	ENSG00000221788.1
ENSG00000122986.14	0.339609	ENSG00000248685.6
ENSG00000147804.10	0.339609	ENSG00000252213.1
ENSG00000080189.15	0.339608	ENSG00000120329.7
ENSG00000105011.9	0.339608	ENSG00000162688.17
ENSG00000227911.3	0.339608	ENSG00000231120.3
ENSG00000010404.18	0.339606	ENSG00000184809.13
ENSG00000200455.1	0.339605	ENSG00000216915.2
ENSG00000138780.15	0.339605	ENSG00000229241.1
ENSG00000107854.6	0.339604	ENSG00000252213.1
ENSG00000128739.23	0.339602	ENSG00000169241.19
ENSG00000132744.8	0.339602	ENSG00000211937.3
ENSG00000131238.18	0.339599	ENSG00000146733.14
ENSG00000123159.16	0.339597	ENSG00000167996.16
ENSG00000144535.20	0.339597	ENSG00000227411.1
ENSG00000161180.11	0.339597	ENSG00000235316.1
ENSG00000147889.18	0.339596	ENSG00000173208.4
ENSG00000111837.12	0.339595	ENSG00000187742.15
ENSG00000103126.15	0.339594	ENSG00000106113.19
ENSG00000110321.19	0.339594	ENSG00000166862.7
ENSG00000164796.18	0.339594	ENSG00000179913.11
ENSG00000239419.3	0.339594	ENSG00000251869.1
ENSG00000203795.3	0.339593	ENSG00000234491.1
ENSG00000039987.7	0.339592	ENSG00000173335.5
ENSG00000162997.15	0.339591	ENSG00000204469.13
ENSG00000165757.9	0.339591	ENSG00000228888.1
ENSG00000132801.7	0.33959	ENSG00000196378.13
ENSG00000029364.12	0.33959	ENSG00000213839.4
ENSG00000167996.16	0.339589	ENSG00000225179.2
ENSG00000162817.7	0.339588	ENSG00000229578.3
ENSG00000151233.11	0.339587	ENSG00000198758.11
ENSG00000140807.7	0.339584	ENSG00000231177.4
ENSG00000088970.16	0.339584	ENSG00000271105.1
ENSG00000100554.12	0.339583	ENSG00000183765.23
ENSG00000144771.8	0.339582	ENSG00000154040.21
ENSG00000120832.10	0.339582	ENSG00000166928.11
ENSG00000101265.16	0.33958	ENSG00000163558.13
ENSG00000131238.18	0.339578	ENSG00000134247.10
ENSG00000228887.3	0.339578	ENSG00000234491.1
ENSG00000144021.3	0.339577	ENSG00000187690.4
ENSG00000162997.15	0.339574	ENSG00000203965.13
ENSG00000135241.17	0.339573	ENSG00000143552.9
ENSG00000112983.18	0.339572	ENSG00000130707.18
ENSG00000154309.9	0.339572	ENSG00000265112.1
ENSG00000138658.16	0.339568	ENSG00000156639.12
ENSG00000108179.14	0.339568	ENSG00000172590.18
ENSG00000011295.16	0.339568	ENSG00000177889.10
ENSG00000067365.15	0.339567	ENSG00000282757.4
ENSG00000143486.16	0.339562	ENSG00000176783.15
ENSG00000198937.9	0.339561	ENSG00000226925.1
ENSG00000271334.6	0.339561	ENSG00000283558.1
ENSG00000111837.12	0.339559	ENSG00000175087.10
ENSG00000200879.1	0.339556	ENSG00000201772.1
ENSG00000108773.11	0.339556	ENSG00000221241.1
ENSG00000258441.1	0.339555	ENSG00000273899.5
ENSG00000211935.3	0.339554	ENSG00000249662.6
ENSG00000115594.12	0.339553	ENSG00000219073.8
ENSG00000103769.10	0.339552	ENSG00000156253.7
ENSG00000102098.19	0.33955	ENSG00000252577.1
ENSG00000074800.16	0.339549	ENSG00000111249.14
ENSG00000128585.18	0.339549	ENSG00000164494.12
ENSG00000083642.19	0.339548	ENSG00000155660.11
ENSG00000166681.14	0.339548	ENSG00000175505.11
ENSG00000150873.12	0.339548	ENSG00000224405.1
ENSG00000099999.15	0.339545	ENSG00000101464.11
ENSG00000123268.9	0.339545	ENSG00000211935.3
ENSG00000151320.11	0.339545	ENSG00000223358.5
ENSG00000089220.5	0.339543	ENSG00000135378.4
ENSG00000196859.8	0.339543	ENSG00000231638.1
ENSG00000198837.10	0.339543	ENSG00000279730.2
ENSG00000164815.11	0.339542	ENSG00000198663.17
ENSG00000145757.16	0.339541	ENSG00000200816.1
ENSG00000143294.15	0.33954	ENSG00000146192.15
ENSG00000127993.16	0.339538	ENSG00000176783.15
ENSG00000163993.7	0.339538	ENSG00000196636.8
ENSG00000069482.7	0.339537	ENSG00000121989.15
ENSG00000213741.11	0.339535	ENSG00000272391.6
ENSG00000138135.7	0.339534	ENSG00000188460.4
ENSG00000104369.5	0.339534	ENSG00000235690.2
ENSG00000137944.18	0.339534	ENSG00000265078.2
ENSG00000168092.14	0.339531	ENSG00000188647.13
ENSG00000070761.8	0.339527	ENSG00000148377.6
ENSG00000136026.14	0.339527	ENSG00000160072.20
ENSG00000149541.10	0.339525	ENSG00000196301.3
ENSG00000125775.15	0.339523	ENSG00000149782.13
ENSG00000111371.16	0.339523	ENSG00000225138.8
ENSG00000135747.11	0.339522	ENSG00000167635.12
ENSG00000007038.11	0.339521	ENSG00000177600.9
ENSG00000163479.14	0.33952	ENSG00000163611.11
ENSG00000146859.6	0.339518	ENSG00000255987.1
ENSG00000124275.15	0.339517	ENSG00000158411.11
ENSG00000148840.11	0.339516	ENSG00000205138.4
ENSG00000213693.4	0.339516	ENSG00000234946.1
ENSG00000100263.14	0.339516	ENSG00000252010.1
ENSG00000087842.11	0.339514	ENSG00000163558.13
ENSG00000115459.18	0.339514	ENSG00000179941.9
ENSG00000113318.11	0.339513	ENSG00000153574.9
ENSG00000077713.19	0.339512	ENSG00000188779.12
ENSG00000089169.15	0.339511	ENSG00000100311.17
ENSG00000007168.14	0.339511	ENSG00000164050.13
ENSG00000101182.15	0.339511	ENSG00000169403.12
ENSG00000151025.11	0.339511	ENSG00000211632.4
ENSG00000108242.13	0.33951	ENSG00000224396.1
ENSG00000104866.11	0.33951	ENSG00000241973.11
ENSG00000133561.15	0.339508	ENSG00000155111.15
ENSG00000069206.15	0.339505	ENSG00000260762.1
ENSG00000212125.2	0.339504	ENSG00000249129.1
ENSG00000028528.15	0.339502	ENSG00000076351.13
ENSG00000123965.13	0.339502	ENSG00000217527.1
ENSG00000125648.15	0.339502	ENSG00000225697.13
ENSG00000108846.16	0.339501	ENSG00000109956.13
ENSG00000197933.13	0.339501	ENSG00000256294.8
ENSG00000146859.6	0.3395	ENSG00000151881.15
ENSG00000102078.16	0.3395	ENSG00000157593.19
ENSG00000089220.5	0.339499	ENSG00000138780.15
ENSG00000103126.15	0.339499	ENSG00000251383.1
ENSG00000213785.3	0.339498	ENSG00000229427.1
ENSG00000163501.7	0.339497	ENSG00000204572.10
ENSG00000166024.14	0.339496	ENSG00000175806.15
ENSG00000185947.15	0.339496	ENSG00000263002.8
ENSG00000134594.5	0.339495	ENSG00000143319.17
ENSG00000088205.13	0.339494	ENSG00000143319.17
ENSG00000164574.16	0.339494	ENSG00000166681.14
ENSG00000160352.16	0.339491	ENSG00000178665.16
ENSG00000100867.15	0.33949	ENSG00000176401.6
ENSG00000004864.14	0.339488	ENSG00000121933.19
ENSG00000165948.11	0.339488	ENSG00000256937.1
ENSG00000183298.5	0.339485	ENSG00000199627.1
ENSG00000049449.10	0.339482	ENSG00000225630.1
ENSG00000137575.12	0.339481	ENSG00000185813.11
ENSG00000100031.19	0.339481	ENSG00000224885.1
ENSG00000149929.16	0.339481	ENSG00000228594.4
ENSG00000163875.16	0.339479	ENSG00000203965.13
ENSG00000108984.15	0.339478	ENSG00000127993.16
ENSG00000110583.13	0.339478	ENSG00000166886.13
ENSG00000148840.11	0.339477	ENSG00000276712.1
ENSG00000172534.14	0.339475	ENSG00000172986.13
ENSG00000144535.20	0.339475	ENSG00000237398.1
ENSG00000070915.10	0.339474	ENSG00000145779.8
ENSG00000064199.7	0.339472	ENSG00000227028.6
ENSG00000095574.12	0.339472	ENSG00000229551.2
ENSG00000105327.18	0.339472	ENSG00000234397.3
ENSG00000168010.11	0.339467	ENSG00000214016.3
ENSG00000197223.12	0.339467	ENSG00000221788.1
ENSG00000188856.6	0.339466	ENSG00000196636.8
ENSG00000069943.10	0.339465	ENSG00000108523.16
ENSG00000196678.14	0.339464	ENSG00000232977.7
ENSG00000068394.11	0.339463	ENSG00000158411.11
ENSG00000154262.13	0.339463	ENSG00000173811.11
ENSG00000112357.14	0.339463	ENSG00000238741.1
ENSG00000113100.10	0.339463	ENSG00000283122.1
ENSG00000132471.12	0.339461	ENSG00000169884.14
ENSG00000175906.5	0.339459	ENSG00000270325.1
ENSG00000088826.18	0.339458	ENSG00000137571.11
ENSG00000161057.13	0.339458	ENSG00000163162.9
ENSG00000125731.13	0.339458	ENSG00000167711.14
ENSG00000119705.10	0.339458	ENSG00000169359.16
ENSG00000135069.14	0.339457	ENSG00000153902.14
ENSG00000131196.18	0.339455	ENSG00000170266.16
ENSG00000108774.15	0.339452	ENSG00000232437.1
ENSG00000110002.16	0.339451	ENSG00000112299.8
ENSG00000103257.9	0.339451	ENSG00000151012.13
ENSG00000103152.12	0.339451	ENSG00000255291.2
ENSG00000083642.19	0.339449	ENSG00000103995.14
ENSG00000149182.15	0.339448	ENSG00000213465.8
ENSG00000176170.14	0.339447	ENSG00000214300.7
ENSG00000058866.15	0.339445	ENSG00000176302.13
ENSG00000232837.1	0.339445	ENSG00000278685.4
ENSG00000080200.10	0.339443	ENSG00000236497.2
ENSG00000070404.10	0.33944	ENSG00000232676.1
ENSG00000211935.3	0.33944	ENSG00000242802.9
ENSG00000112357.14	0.339437	ENSG00000140386.13
ENSG00000175395.16	0.339436	ENSG00000196263.8
ENSG00000104549.12	0.339436	ENSG00000198917.13
ENSG00000255291.2	0.339435	ENSG00000256937.1
ENSG00000007376.8	0.339433	ENSG00000100034.14
ENSG00000072736.19	0.339432	ENSG00000163162.9
ENSG00000122678.17	0.33943	ENSG00000139174.12
ENSG00000211491.2	0.339429	ENSG00000228126.1
ENSG00000197587.11	0.339426	ENSG00000254349.6
ENSG00000135387.21	0.339425	ENSG00000156966.7
ENSG00000132773.12	0.339425	ENSG00000183032.12
ENSG00000134287.10	0.339425	ENSG00000264931.1
ENSG00000160633.13	0.339424	ENSG00000237667.7
ENSG00000121406.9	0.339423	ENSG00000121864.10
ENSG00000143319.17	0.339422	ENSG00000171566.12
ENSG00000168813.17	0.339422	ENSG00000196705.8
ENSG00000144791.10	0.339421	ENSG00000278416.1
ENSG00000132646.11	0.339417	ENSG00000252213.1
ENSG00000125863.20	0.339416	ENSG00000184207.9
ENSG00000162390.18	0.339416	ENSG00000187003.7
ENSG00000132394.11	0.339416	ENSG00000198488.10
ENSG00000173908.9	0.339413	ENSG00000224289.1
ENSG00000116539.14	0.339411	ENSG00000166595.12
ENSG00000103472.10	0.339407	ENSG00000143486.16
ENSG00000147601.15	0.339407	ENSG00000185973.12
ENSG00000127125.9	0.339402	ENSG00000165113.13
ENSG00000138135.7	0.339402	ENSG00000197345.13
ENSG00000157017.16	0.339401	ENSG00000187147.18
ENSG00000010310.9	0.339399	ENSG00000137944.18
ENSG00000163479.14	0.339398	ENSG00000249129.1
ENSG00000176623.12	0.339397	ENSG00000177600.9
ENSG00000129353.15	0.339396	ENSG00000139613.12
ENSG00000076053.12	0.339393	ENSG00000202125.1
ENSG00000100376.12	0.339393	ENSG00000214078.13
ENSG00000127125.9	0.33939	ENSG00000230071.2
ENSG00000130522.6	0.33939	ENSG00000239528.1
ENSG00000223508.5	0.33939	ENSG00000249048.2
ENSG00000170860.4	0.339389	ENSG00000273899.5
ENSG00000115107.20	0.339387	ENSG00000141985.9
ENSG00000164068.16	0.339386	ENSG00000185813.11
ENSG00000085721.13	0.339385	ENSG00000117009.12
ENSG00000136147.18	0.339385	ENSG00000214975.4
ENSG00000105171.10	0.339385	ENSG00000244165.2
ENSG00000135900.4	0.339382	ENSG00000203965.13
ENSG00000144136.11	0.339381	ENSG00000169359.16
ENSG00000102349.18	0.339381	ENSG00000247872.2
ENSG00000101442.10	0.339379	ENSG00000183484.12
ENSG00000226855.1	0.339379	ENSG00000271105.1
ENSG00000082516.9	0.339378	ENSG00000126067.12
ENSG00000186207.5	0.339378	ENSG00000224289.1
ENSG00000175886.10	0.339378	ENSG00000254093.9
ENSG00000004809.14	0.339377	ENSG00000182199.11
ENSG00000122335.17	0.339376	ENSG00000135040.16
ENSG00000126254.12	0.339374	ENSG00000196169.15
ENSG00000037241.7	0.339373	ENSG00000254911.3
ENSG00000171311.13	0.339371	ENSG00000232281.2
ENSG00000052802.13	0.33937	ENSG00000168297.16
ENSG00000164976.9	0.33937	ENSG00000174007.9
ENSG00000131941.8	0.33937	ENSG00000197181.12
ENSG00000171428.15	0.339369	ENSG00000226254.1
ENSG00000110786.18	0.339369	ENSG00000231560.1
ENSG00000111785.21	0.339369	ENSG00000244363.3
ENSG00000224289.1	0.339368	ENSG00000234233.1
ENSG00000136147.18	0.339367	ENSG00000179761.12
ENSG00000099622.14	0.339367	ENSG00000213406.3
ENSG00000168495.13	0.339367	ENSG00000242085.1
ENSG00000114127.11	0.339362	ENSG00000164713.10
ENSG00000090273.14	0.339361	ENSG00000122406.14
ENSG00000170860.4	0.339361	ENSG00000241230.3
ENSG00000010932.17	0.33936	ENSG00000245729.2
ENSG00000100311.17	0.339357	ENSG00000160783.19
ENSG00000114544.17	0.339357	ENSG00000212402.1
ENSG00000141314.13	0.339355	ENSG00000187147.18
ENSG00000140386.13	0.339355	ENSG00000263593.1
ENSG00000064490.14	0.339353	ENSG00000139746.16
ENSG00000196437.12	0.339351	ENSG00000198298.13
ENSG00000108433.17	0.33935	ENSG00000184160.8
ENSG00000117009.12	0.339348	ENSG00000164603.12
ENSG00000232437.1	0.339348	ENSG00000244131.2
ENSG00000249884.8	0.339348	ENSG00000253731.3
ENSG00000141314.13	0.339347	ENSG00000150776.18
ENSG00000140386.13	0.339343	ENSG00000161999.13
ENSG00000135916.16	0.339343	ENSG00000179409.11
ENSG00000127580.17	0.339341	ENSG00000168334.9
ENSG00000108509.21	0.339338	ENSG00000147160.9
ENSG00000237859.2	0.339337	ENSG00000266992.1
ENSG00000174808.12	0.339336	ENSG00000204897.7
ENSG00000146535.14	0.339336	ENSG00000226747.6
ENSG00000127980.16	0.339334	ENSG00000159335.18
ENSG00000105649.10	0.339334	ENSG00000240342.3
ENSG00000126067.12	0.339334	ENSG00000260032.2
ENSG00000109184.15	0.339333	ENSG00000128591.16
ENSG00000163644.15	0.339332	ENSG00000175806.15
ENSG00000069345.12	0.339331	ENSG00000117360.13
ENSG00000087842.11	0.339331	ENSG00000197724.11
ENSG00000100266.19	0.33933	ENSG00000127993.16
ENSG00000116685.16	0.33933	ENSG00000160072.20
ENSG00000171566.12	0.33933	ENSG00000184719.12
ENSG00000144306.15	0.33933	ENSG00000254911.3
ENSG00000131373.15	0.33933	ENSG00000259577.2
ENSG00000121073.15	0.339325	ENSG00000197119.13
ENSG00000103310.11	0.339325	ENSG00000236090.2
ENSG00000064932.16	0.339323	ENSG00000126773.13
ENSG00000107854.6	0.339322	ENSG00000222345.1
ENSG00000169857.9	0.339322	ENSG00000229132.2
ENSG00000205572.10	0.339322	ENSG00000234946.1
ENSG00000145757.16	0.339316	ENSG00000207468.1
ENSG00000185015.8	0.339315	ENSG00000241837.7
ENSG00000226091.7	0.339312	ENSG00000253554.7
ENSG00000250472.1	0.339307	ENSG00000275170.1
ENSG00000007350.17	0.339306	ENSG00000171202.7
ENSG00000111445.14	0.339305	ENSG00000167257.11
ENSG00000188404.10	0.339301	ENSG00000230701.2
ENSG00000135476.12	0.3393	ENSG00000263831.1
ENSG00000177432.8	0.339299	ENSG00000203965.13
ENSG00000068489.13	0.339298	ENSG00000100902.11
ENSG00000163104.18	0.339298	ENSG00000167985.7
ENSG00000165644.11	0.339296	ENSG00000284543.1
ENSG00000107959.17	0.339295	ENSG00000143294.15
ENSG00000158545.16	0.339295	ENSG00000236287.8
ENSG00000120709.11	0.339294	ENSG00000143387.14
ENSG00000224389.9	0.339294	ENSG00000234093.3
ENSG00000080819.9	0.339293	ENSG00000271105.1
ENSG00000108846.16	0.339292	ENSG00000281731.3
ENSG00000129465.16	0.33929	ENSG00000157017.16
ENSG00000168575.10	0.339289	ENSG00000223459.6
ENSG00000131437.16	0.339286	ENSG00000183421.12
ENSG00000152683.14	0.339285	ENSG00000207468.1
ENSG00000199032.1	0.339283	ENSG00000205853.12
ENSG00000083642.19	0.339279	ENSG00000163162.9
ENSG00000122378.14	0.339276	ENSG00000200974.1
ENSG00000247872.2	0.339274	ENSG00000251580.3
ENSG00000054219.11	0.339273	ENSG00000139579.13
ENSG00000073803.14	0.339273	ENSG00000224445.3
ENSG00000106100.11	0.339273	ENSG00000279263.1
ENSG00000105221.18	0.339272	ENSG00000256193.6
ENSG00000162222.14	0.339271	ENSG00000239264.9
ENSG00000200520.1	0.339268	ENSG00000252835.1
ENSG00000066322.15	0.339267	ENSG00000100605.17
ENSG00000163915.7	0.339266	ENSG00000235015.1
ENSG00000005302.19	0.339264	ENSG00000248643.5
ENSG00000131080.15	0.339264	ENSG00000251032.1
ENSG00000142449.13	0.339263	ENSG00000157423.18
ENSG00000239839.7	0.339263	ENSG00000270379.6
ENSG00000119411.11	0.339262	ENSG00000134569.10
ENSG00000102098.19	0.339261	ENSG00000154589.7
ENSG00000141098.13	0.339261	ENSG00000198380.13
ENSG00000114544.17	0.33926	ENSG00000212493.1
ENSG00000184731.6	0.339259	ENSG00000213420.8
ENSG00000214078.13	0.339259	ENSG00000283122.1
ENSG00000007168.14	0.339257	ENSG00000121481.11
ENSG00000128591.16	0.339257	ENSG00000163017.14
ENSG00000105695.15	0.339257	ENSG00000235863.4
ENSG00000158161.16	0.339257	ENSG00000254271.1
ENSG00000203760.9	0.339255	ENSG00000244242.2
ENSG00000213839.4	0.339255	ENSG00000252213.1
ENSG00000100764.14	0.339254	ENSG00000200156.1
ENSG00000066855.16	0.339253	ENSG00000164068.16
ENSG00000152689.18	0.33925	ENSG00000237273.1
ENSG00000115902.11	0.339249	ENSG00000125520.14
ENSG00000162783.11	0.339247	ENSG00000213613.2
ENSG00000124762.14	0.339247	ENSG00000242325.1
ENSG00000177807.10	0.339246	ENSG00000188101.5
ENSG00000138769.11	0.339246	ENSG00000228271.2
ENSG00000013288.9	0.339245	ENSG00000084764.12
ENSG00000100473.18	0.339245	ENSG00000106113.19
ENSG00000072736.19	0.339244	ENSG00000134982.17
ENSG00000176723.10	0.339244	ENSG00000267871.6
ENSG00000100473.18	0.339242	ENSG00000123159.16
ENSG00000141622.14	0.339242	ENSG00000234199.3
ENSG00000136710.10	0.339241	ENSG00000160318.6
ENSG00000130818.12	0.339241	ENSG00000178338.11
ENSG00000207357.1	0.339241	ENSG00000235090.1
ENSG00000242208.1	0.33924	ENSG00000252010.1
ENSG00000148082.10	0.339239	ENSG00000181523.13
ENSG00000188725.8	0.339239	ENSG00000197496.6
ENSG00000146386.8	0.339238	ENSG00000239571.1
ENSG00000107537.14	0.339235	ENSG00000163138.19
ENSG00000246548.3	0.339233	ENSG00000273899.5
ENSG00000232362.1	0.339232	ENSG00000248685.6
ENSG00000080345.18	0.339228	ENSG00000169750.9
ENSG00000157017.16	0.339228	ENSG00000213613.2
ENSG00000116273.6	0.339225	ENSG00000162997.15
ENSG00000105085.11	0.339225	ENSG00000166090.8
ENSG00000168010.11	0.339224	ENSG00000227411.1
ENSG00000200520.1	0.339222	ENSG00000217527.1
ENSG00000125352.6	0.33922	ENSG00000136940.14
ENSG00000122406.14	0.33922	ENSG00000166439.6
ENSG00000143033.18	0.33922	ENSG00000213160.10
ENSG00000138135.7	0.339219	ENSG00000170214.5
ENSG00000179913.11	0.339219	ENSG00000249662.6
ENSG00000089280.19	0.339219	ENSG00000255003.1
ENSG00000198795.11	0.339217	ENSG00000250312.8
ENSG00000105971.15	0.339216	ENSG00000137770.14
ENSG00000197892.13	0.339214	ENSG00000249119.1
ENSG00000140264.21	0.339214	ENSG00000259863.1
ENSG00000213406.3	0.339214	ENSG00000277632.2
ENSG00000105270.15	0.339213	ENSG00000151023.17
ENSG00000198837.10	0.339213	ENSG00000203321.2
ENSG00000085721.13	0.339213	ENSG00000219902.1
ENSG00000141098.13	0.339211	ENSG00000205649.9
ENSG00000164631.19	0.33921	ENSG00000226803.9
ENSG00000151229.13	0.339209	ENSG00000212443.1
ENSG00000122986.14	0.339208	ENSG00000188460.4
ENSG00000111790.14	0.339208	ENSG00000246016.2
ENSG00000163935.14	0.339207	ENSG00000183569.18
ENSG00000162783.11	0.339207	ENSG00000274523.5
ENSG00000106246.18	0.339205	ENSG00000133028.12
ENSG00000105173.14	0.339205	ENSG00000225630.1
ENSG00000160539.6	0.339204	ENSG00000176783.15
ENSG00000100612.14	0.339203	ENSG00000204469.13
ENSG00000118620.13	0.339202	ENSG00000197472.15
ENSG00000132646.11	0.339201	ENSG00000158270.12
ENSG00000142552.8	0.3392	ENSG00000169750.9
ENSG00000108433.17	0.3392	ENSG00000255393.2
ENSG00000207508.1	0.339199	ENSG00000265623.1
ENSG00000130844.19	0.339198	ENSG00000258405.11
ENSG00000164403.15	0.339197	ENSG00000169976.7
ENSG00000163558.13	0.339197	ENSG00000198856.13
ENSG00000080819.9	0.339196	ENSG00000173846.13
ENSG00000114019.15	0.339195	ENSG00000165972.13
ENSG00000037637.11	0.339193	ENSG00000198908.12
ENSG00000146072.6	0.339192	ENSG00000198846.6
ENSG00000213741.11	0.339192	ENSG00000239218.2
ENSG00000164188.9	0.339191	ENSG00000184809.13
ENSG00000112299.8	0.339189	ENSG00000183520.12
ENSG00000124098.10	0.339189	ENSG00000198189.11
ENSG00000113558.19	0.339189	ENSG00000223459.6
ENSG00000064932.16	0.339186	ENSG00000070444.15
ENSG00000162522.11	0.339186	ENSG00000214465.3
ENSG00000130810.20	0.339185	ENSG00000166886.13
ENSG00000204439.4	0.339185	ENSG00000205611.5
ENSG00000204428.12	0.339181	ENSG00000213930.12
ENSG00000063322.15	0.33918	ENSG00000234545.8
ENSG00000169189.17	0.339179	ENSG00000196531.14
ENSG00000141971.13	0.339177	ENSG00000155876.6
ENSG00000112697.17	0.339177	ENSG00000180221.6
ENSG00000121988.18	0.339177	ENSG00000196268.12
ENSG00000163017.14	0.339176	ENSG00000163577.8
ENSG00000086288.12	0.339171	ENSG00000104064.18
ENSG00000105516.11	0.33917	ENSG00000108830.10
ENSG00000121933.19	0.33917	ENSG00000138594.14
ENSG00000183309.12	0.33917	ENSG00000197016.12
ENSG00000213500.3	0.33917	ENSG00000237128.1
ENSG00000213553.4	0.339169	ENSG00000232185.1
ENSG00000094963.14	0.339169	ENSG00000237415.2
ENSG00000162997.15	0.339168	ENSG00000164976.9
ENSG00000186973.11	0.339168	ENSG00000233786.1
ENSG00000113318.11	0.339167	ENSG00000131196.18
ENSG00000129657.16	0.339167	ENSG00000213693.4
ENSG00000171169.9	0.339166	ENSG00000174099.12
ENSG00000119929.13	0.339166	ENSG00000282508.2
ENSG00000117308.15	0.339164	ENSG00000229417.1
ENSG00000100612.14	0.339163	ENSG00000112335.15
ENSG00000118972.3	0.339163	ENSG00000157542.11
ENSG00000134569.10	0.339162	ENSG00000174371.17
ENSG00000139146.14	0.33916	ENSG00000197119.13
ENSG00000237674.1	0.33916	ENSG00000254598.3
ENSG00000102349.18	0.339156	ENSG00000156959.9
ENSG00000173258.13	0.339156	ENSG00000188868.14
ENSG00000160908.15	0.339155	ENSG00000197566.10
ENSG00000091127.14	0.339154	ENSG00000110060.9
ENSG00000128218.8	0.339149	ENSG00000136878.14
ENSG00000108510.10	0.339149	ENSG00000188895.12
ENSG00000145819.18	0.339149	ENSG00000206262.9
ENSG00000158793.14	0.339148	ENSG00000240429.1
ENSG00000204348.10	0.339145	ENSG00000248505.2
ENSG00000139746.16	0.339144	ENSG00000166886.13
ENSG00000123349.15	0.339143	ENSG00000141576.16
ENSG00000127947.16	0.339143	ENSG00000166228.9
ENSG00000120925.16	0.339141	ENSG00000135900.4
ENSG00000181577.16	0.339141	ENSG00000233594.2
ENSG00000197150.13	0.33914	ENSG00000197591.3
ENSG00000114450.11	0.339139	ENSG00000148680.16
ENSG00000158793.14	0.339138	ENSG00000159335.18
ENSG00000138185.20	0.339136	ENSG00000253294.1
ENSG00000160908.15	0.339136	ENSG00000278129.2
ENSG00000213988.11	0.339135	ENSG00000236287.8
ENSG00000231154.1	0.339134	ENSG00000237128.1
ENSG00000104852.15	0.339133	ENSG00000209482.1
ENSG00000186298.12	0.339133	ENSG00000241230.3
ENSG00000137571.11	0.339131	ENSG00000157593.19
ENSG00000171953.16	0.339131	ENSG00000212170.1
ENSG00000100129.18	0.33913	ENSG00000121577.14
ENSG00000068885.15	0.339129	ENSG00000165868.16
ENSG00000124602.10	0.339125	ENSG00000167723.15
ENSG00000140505.7	0.339125	ENSG00000228817.4
ENSG00000174808.12	0.339125	ENSG00000231206.2
ENSG00000135241.17	0.339124	ENSG00000150776.18
ENSG00000155066.16	0.339124	ENSG00000170860.4
ENSG00000167394.13	0.339123	ENSG00000196705.8
ENSG00000111011.18	0.339122	ENSG00000142552.8
ENSG00000152939.17	0.339122	ENSG00000236570.1
ENSG00000100311.17	0.339121	ENSG00000183960.9
ENSG00000108523.16	0.33912	ENSG00000133321.11
ENSG00000176566.5	0.339116	ENSG00000273976.2
ENSG00000113532.13	0.339115	ENSG00000115524.17
ENSG00000126067.12	0.339115	ENSG00000197724.11
ENSG00000150873.12	0.339115	ENSG00000211594.2
ENSG00000100422.14	0.339115	ENSG00000255003.1
ENSG00000120071.15	0.339114	ENSG00000158813.18
ENSG00000182199.11	0.33911	ENSG00000198964.14
ENSG00000038358.15	0.339109	ENSG00000240563.2
ENSG00000168813.17	0.339108	ENSG00000197566.10
ENSG00000078053.17	0.339107	ENSG00000249212.1
ENSG00000167081.18	0.339106	ENSG00000273899.5
ENSG00000109171.15	0.339103	ENSG00000204044.6
ENSG00000104413.18	0.339102	ENSG00000106113.19
ENSG00000099337.5	0.339102	ENSG00000158286.13
ENSG00000086288.12	0.339102	ENSG00000170266.16
ENSG00000231942.3	0.339102	ENSG00000283980.1
ENSG00000135900.4	0.339101	ENSG00000164976.9
ENSG00000141504.12	0.339099	ENSG00000186298.12
ENSG00000242247.11	0.339099	ENSG00000249375.8
ENSG00000111445.14	0.339098	ENSG00000165113.13
ENSG00000144659.13	0.339096	ENSG00000223224.1
ENSG00000100376.12	0.339095	ENSG00000177374.13
ENSG00000173890.17	0.339095	ENSG00000228126.1
ENSG00000139146.14	0.339095	ENSG00000265683.1
ENSG00000143319.17	0.339094	ENSG00000166886.13
ENSG00000100372.15	0.339087	ENSG00000162739.14
ENSG00000161654.10	0.339087	ENSG00000273899.5
ENSG00000127947.16	0.339086	ENSG00000165113.13
ENSG00000169403.12	0.339084	ENSG00000233006.8
ENSG00000204428.12	0.339084	ENSG00000241336.2
ENSG00000164631.19	0.339083	ENSG00000165655.17
ENSG00000131969.15	0.339082	ENSG00000204653.10
ENSG00000119231.11	0.339082	ENSG00000225630.1
ENSG00000075945.13	0.33908	ENSG00000159479.17
ENSG00000139579.13	0.33908	ENSG00000185220.12
ENSG00000111886.11	0.33908	ENSG00000262085.2
ENSG00000091127.14	0.339079	ENSG00000100764.14
ENSG00000130147.16	0.339078	ENSG00000187231.14
ENSG00000185567.7	0.339077	ENSG00000187690.4
ENSG00000168152.13	0.339077	ENSG00000223551.1
ENSG00000018189.13	0.339075	ENSG00000143546.10
ENSG00000109084.14	0.339075	ENSG00000213839.4
ENSG00000125863.20	0.339075	ENSG00000233006.8
ENSG00000196482.18	0.339075	ENSG00000270325.1
ENSG00000166164.16	0.339074	ENSG00000179172.10
ENSG00000000457.14	0.339074	ENSG00000268471.6
ENSG00000142230.13	0.339072	ENSG00000169116.11
ENSG00000058799.15	0.33907	ENSG00000062716.13
ENSG00000168843.14	0.33907	ENSG00000186207.5
ENSG00000112742.10	0.33907	ENSG00000211699.2
ENSG00000108984.15	0.339069	ENSG00000123933.17
ENSG00000111445.14	0.339069	ENSG00000139218.18
ENSG00000120137.7	0.339068	ENSG00000139197.11
ENSG00000068438.15	0.339067	ENSG00000119729.12
ENSG00000155876.6	0.339066	ENSG00000200520.1
ENSG00000120071.15	0.339064	ENSG00000120709.11
ENSG00000127720.8	0.339064	ENSG00000158411.11
ENSG00000154447.15	0.339064	ENSG00000168995.13
ENSG00000156959.9	0.339064	ENSG00000171311.13
ENSG00000164211.13	0.339064	ENSG00000175793.12
ENSG00000135446.17	0.339061	ENSG00000264500.1
ENSG00000172172.8	0.33906	ENSG00000198488.10
ENSG00000166562.9	0.339059	ENSG00000168288.13
ENSG00000160948.14	0.339059	ENSG00000220205.9
ENSG00000152944.9	0.339058	ENSG00000176386.9
ENSG00000212125.2	0.339058	ENSG00000213842.2
ENSG00000082516.9	0.339057	ENSG00000163644.15
ENSG00000140807.7	0.339055	ENSG00000267750.6
ENSG00000140450.9	0.339054	ENSG00000205726.15
ENSG00000145819.18	0.339054	ENSG00000251383.1
ENSG00000101144.13	0.339053	ENSG00000204653.10
ENSG00000001084.13	0.339052	ENSG00000223985.2
ENSG00000129932.10	0.339051	ENSG00000260338.2
ENSG00000221500.1	0.339051	ENSG00000265706.1
ENSG00000075213.11	0.33905	ENSG00000175741.5
ENSG00000163535.18	0.33905	ENSG00000197417.9
ENSG00000198547.10	0.33905	ENSG00000211594.2
ENSG00000141582.15	0.33905	ENSG00000225098.1
ENSG00000166562.9	0.33905	ENSG00000230457.3
ENSG00000226367.6	0.33905	ENSG00000253294.1
ENSG00000232437.1	0.33905	ENSG00000267123.7
ENSG00000189306.11	0.339049	ENSG00000207357.1
ENSG00000242208.1	0.339048	ENSG00000264017.2
ENSG00000127993.16	0.339044	ENSG00000138069.18
ENSG00000187608.10	0.339043	ENSG00000237273.1
ENSG00000100422.14	0.339041	ENSG00000151468.11
ENSG00000104866.11	0.339039	ENSG00000129255.16
ENSG00000029364.12	0.339039	ENSG00000200879.1
ENSG00000169255.15	0.339038	ENSG00000183484.12
ENSG00000108830.10	0.339037	ENSG00000139579.13
ENSG00000128692.8	0.339037	ENSG00000258120.2
ENSG00000240531.1	0.339036	ENSG00000250290.1
ENSG00000161057.13	0.339035	ENSG00000199032.1
ENSG00000110841.14	0.339033	ENSG00000273899.5
ENSG00000147160.9	0.339032	ENSG00000213406.3
ENSG00000114126.18	0.339032	ENSG00000214691.9
ENSG00000255393.2	0.339032	ENSG00000260338.2
ENSG00000127152.18	0.33903	ENSG00000237765.8
ENSG00000127980.16	0.339029	ENSG00000158006.14
ENSG00000143126.8	0.339025	ENSG00000151233.11
ENSG00000135446.17	0.339023	ENSG00000159479.17
ENSG00000153266.13	0.339023	ENSG00000162458.13
ENSG00000163629.13	0.339021	ENSG00000197885.11
ENSG00000122477.13	0.33902	ENSG00000122678.17
ENSG00000188647.13	0.33902	ENSG00000205138.4
ENSG00000079102.16	0.339017	ENSG00000127993.16
ENSG00000168701.19	0.339017	ENSG00000211871.1
ENSG00000174529.7	0.339017	ENSG00000211873.1
ENSG00000066855.16	0.339015	ENSG00000131408.15
ENSG00000196859.8	0.339015	ENSG00000250433.1
ENSG00000143621.17	0.339014	ENSG00000165934.13
ENSG00000151468.11	0.339013	ENSG00000196776.17
ENSG00000103126.15	0.33901	ENSG00000113100.10
ENSG00000106333.13	0.33901	ENSG00000196531.14
ENSG00000068394.11	0.339009	ENSG00000139174.12
ENSG00000103769.10	0.339008	ENSG00000123349.15
ENSG00000087299.12	0.339007	ENSG00000103832.10
ENSG00000114125.14	0.339007	ENSG00000127125.9
ENSG00000130844.19	0.339007	ENSG00000198093.11
ENSG00000116353.16	0.339004	ENSG00000173890.17
ENSG00000230734.1	0.339004	ENSG00000266852.2
ENSG00000154839.10	0.339003	ENSG00000156398.13
ENSG00000116221.15	0.339002	ENSG00000161057.13
ENSG00000163624.6	0.339002	ENSG00000255291.2
ENSG00000079435.10	0.339001	ENSG00000141030.13
ENSG00000103187.8	0.339001	ENSG00000183484.12
ENSG00000076053.12	0.339	ENSG00000154639.19
ENSG00000104413.18	0.339	ENSG00000170634.13
ENSG00000211867.1	0.338999	ENSG00000223551.1
ENSG00000078295.17	0.338999	ENSG00000267376.1
ENSG00000145592.14	0.338998	ENSG00000164494.12
ENSG00000061987.16	0.338997	ENSG00000160539.6
ENSG00000100311.17	0.338996	ENSG00000158828.8
ENSG00000106683.15	0.338996	ENSG00000258980.1
ENSG00000166681.14	0.338996	ENSG00000261097.1
ENSG00000237620.1	0.338996	ENSG00000279730.2
ENSG00000166049.11	0.338995	ENSG00000198908.12
ENSG00000232837.1	0.338995	ENSG00000242512.9
ENSG00000168092.14	0.338995	ENSG00000278023.7
ENSG00000142615.8	0.338994	ENSG00000174672.16
ENSG00000186298.12	0.338994	ENSG00000188647.13
ENSG00000079387.14	0.338993	ENSG00000090263.16
ENSG00000109956.13	0.338992	ENSG00000283597.3
ENSG00000156469.9	0.338991	ENSG00000164985.15
ENSG00000090263.16	0.338985	ENSG00000099999.15
ENSG00000078053.17	0.338985	ENSG00000144580.14
ENSG00000108947.5	0.338985	ENSG00000248685.6
ENSG00000116221.15	0.338984	ENSG00000146733.14
ENSG00000160908.15	0.338984	ENSG00000175691.9
ENSG00000178425.14	0.338984	ENSG00000196684.12
ENSG00000132485.14	0.338983	ENSG00000171443.7
ENSG00000004399.13	0.338981	ENSG00000176783.15
ENSG00000091436.17	0.33898	ENSG00000175643.10
ENSG00000225179.2	0.33898	ENSG00000237859.2
ENSG00000181104.7	0.338977	ENSG00000186377.8
ENSG00000083720.13	0.338977	ENSG00000251934.1
ENSG00000109083.14	0.338976	ENSG00000168356.13
ENSG00000144191.12	0.338976	ENSG00000232024.2
ENSG00000074657.14	0.338976	ENSG00000250312.8
ENSG00000064490.14	0.338975	ENSG00000131791.8
ENSG00000163719.20	0.338974	ENSG00000179041.4
ENSG00000112701.18	0.338974	ENSG00000189306.11
ENSG00000126878.13	0.338973	ENSG00000237986.4
ENSG00000151023.17	0.338972	ENSG00000196301.3
ENSG00000158411.11	0.338972	ENSG00000207508.1
ENSG00000100764.14	0.338969	ENSG00000268471.6
ENSG00000067113.17	0.338966	ENSG00000164088.18
ENSG00000088930.8	0.338965	ENSG00000231439.4
ENSG00000120051.15	0.338964	ENSG00000197635.11
ENSG00000018189.13	0.338963	ENSG00000163002.13
ENSG00000102078.16	0.338963	ENSG00000196860.8
ENSG00000139405.16	0.338962	ENSG00000171566.12
ENSG00000154040.21	0.338962	ENSG00000176402.6
ENSG00000104901.7	0.338961	ENSG00000136908.18
ENSG00000064932.16	0.338961	ENSG00000166228.9
ENSG00000105011.9	0.33896	ENSG00000162337.12
ENSG00000126005.17	0.338959	ENSG00000196531.14
ENSG00000163501.7	0.338958	ENSG00000173890.17
ENSG00000071994.11	0.338957	ENSG00000106397.12
ENSG00000136867.11	0.338956	ENSG00000207344.1
ENSG00000120451.11	0.338954	ENSG00000180660.8
ENSG00000155066.16	0.338953	ENSG00000211679.2
ENSG00000127989.14	0.338952	ENSG00000158006.14
ENSG00000122678.17	0.338947	ENSG00000127720.8
ENSG00000107672.15	0.338947	ENSG00000234199.3
ENSG00000088826.18	0.338945	ENSG00000234617.2
ENSG00000162975.5	0.338944	ENSG00000176022.7
ENSG00000224788.1	0.338944	ENSG00000231256.8
ENSG00000137770.14	0.338943	ENSG00000255075.1
ENSG00000187980.7	0.338942	ENSG00000197181.12
ENSG00000120925.16	0.338942	ENSG00000205853.12
ENSG00000104866.11	0.338941	ENSG00000143156.14
ENSG00000083642.19	0.338941	ENSG00000164494.12
ENSG00000171045.16	0.338941	ENSG00000227372.12
ENSG00000086288.12	0.33894	ENSG00000123933.17
ENSG00000125449.7	0.33894	ENSG00000253554.7
ENSG00000103257.9	0.338939	ENSG00000111371.16
ENSG00000231206.2	0.338939	ENSG00000245848.3
ENSG00000158874.11	0.338937	ENSG00000171311.13
ENSG00000122335.17	0.338936	ENSG00000125731.13
ENSG00000231035.1	0.338935	ENSG00000238741.1
ENSG00000103152.12	0.338934	ENSG00000131080.15
ENSG00000087299.12	0.338934	ENSG00000137770.14
ENSG00000090263.16	0.338934	ENSG00000184956.16
ENSG00000126773.13	0.338931	ENSG00000197170.10
ENSG00000100028.12	0.33893	ENSG00000197471.12
ENSG00000106333.13	0.338927	ENSG00000177666.17
ENSG00000100266.19	0.338925	ENSG00000153574.9
ENSG00000153896.19	0.338925	ENSG00000175213.3
ENSG00000197776.8	0.338925	ENSG00000254017.1
ENSG00000158411.11	0.338922	ENSG00000205853.12
ENSG00000088970.16	0.338921	ENSG00000101464.11
ENSG00000154162.15	0.338921	ENSG00000167434.10
ENSG00000128739.23	0.33892	ENSG00000200394.1
ENSG00000174808.12	0.338919	ENSG00000174948.6
ENSG00000241370.6	0.338917	ENSG00000257507.1
ENSG00000163993.7	0.338916	ENSG00000177675.9
ENSG00000204469.13	0.338916	ENSG00000253696.2
ENSG00000141504.12	0.338915	ENSG00000229241.1
ENSG00000110321.19	0.338914	ENSG00000170214.5
ENSG00000088930.8	0.338912	ENSG00000170027.7
ENSG00000102349.18	0.338911	ENSG00000151023.17
ENSG00000067955.15	0.338909	ENSG00000166347.19
ENSG00000007376.8	0.338908	ENSG00000176160.11
ENSG00000224854.3	0.338908	ENSG00000254598.3
ENSG00000088970.16	0.338903	ENSG00000111445.14
ENSG00000179195.16	0.338903	ENSG00000197933.13
ENSG00000089220.5	0.338901	ENSG00000186468.13
ENSG00000223551.1	0.338901	ENSG00000234473.1
ENSG00000163629.13	0.3389	ENSG00000164088.18
ENSG00000141699.11	0.3389	ENSG00000187742.15
ENSG00000005302.19	0.338899	ENSG00000167578.18
ENSG00000122406.14	0.338898	ENSG00000162927.14
ENSG00000113318.11	0.338898	ENSG00000254842.6
ENSG00000115504.15	0.338897	ENSG00000139908.15
ENSG00000135069.14	0.338897	ENSG00000203857.10
ENSG00000105085.11	0.338894	ENSG00000204576.12
ENSG00000082996.20	0.338894	ENSG00000266236.1
ENSG00000100311.17	0.338893	ENSG00000278023.7
ENSG00000118523.6	0.338893	ENSG00000281912.1
ENSG00000070610.14	0.338891	ENSG00000101442.10
ENSG00000108510.10	0.338891	ENSG00000164068.16
ENSG00000170881.5	0.338891	ENSG00000230897.1
ENSG00000124491.16	0.338891	ENSG00000235984.5
ENSG00000106006.6	0.33889	ENSG00000188095.6
ENSG00000139269.3	0.338889	ENSG00000151468.11
ENSG00000130957.5	0.338888	ENSG00000255117.6
ENSG00000116478.12	0.338885	ENSG00000237373.1
ENSG00000163935.14	0.338884	ENSG00000169247.14
ENSG00000005249.13	0.338882	ENSG00000007168.14
ENSG00000110844.14	0.33888	ENSG00000252933.1
ENSG00000117009.12	0.338879	ENSG00000122406.14
ENSG00000156345.18	0.338879	ENSG00000162688.17
ENSG00000135040.16	0.338879	ENSG00000188389.11
ENSG00000086062.13	0.338878	ENSG00000203909.4
ENSG00000143294.15	0.338877	ENSG00000169189.17
ENSG00000104369.5	0.338876	ENSG00000164007.11
ENSG00000104129.10	0.338876	ENSG00000167434.10
ENSG00000175087.10	0.338876	ENSG00000213613.2
ENSG00000129235.11	0.338876	ENSG00000267500.1
ENSG00000088930.8	0.338875	ENSG00000199990.1
ENSG00000147160.9	0.338875	ENSG00000258700.6
ENSG00000174808.12	0.338874	ENSG00000198746.13
ENSG00000187024.15	0.338867	ENSG00000237624.1
ENSG00000005302.19	0.338865	ENSG00000176623.12
ENSG00000189057.11	0.338865	ENSG00000196668.4
ENSG00000229692.3	0.338865	ENSG00000234473.1
ENSG00000120832.10	0.338858	ENSG00000219902.1
ENSG00000197496.6	0.338858	ENSG00000234617.2
ENSG00000221946.8	0.338857	ENSG00000266751.1
ENSG00000174007.9	0.338856	ENSG00000201942.1
ENSG00000132646.11	0.338856	ENSG00000213839.4
ENSG00000148842.18	0.338855	ENSG00000197150.13
ENSG00000214604.3	0.338855	ENSG00000224289.1
ENSG00000168096.15	0.338854	ENSG00000198837.10
ENSG00000165948.11	0.338854	ENSG00000231120.3
ENSG00000105649.10	0.338853	ENSG00000137841.12
ENSG00000109184.15	0.338852	ENSG00000164796.18
ENSG00000007376.8	0.338849	ENSG00000086730.17
ENSG00000144597.14	0.338849	ENSG00000171311.13
ENSG00000143977.14	0.338849	ENSG00000207067.1
ENSG00000017260.20	0.338848	ENSG00000183943.6
ENSG00000213406.3	0.338848	ENSG00000250539.1
ENSG00000170385.10	0.338846	ENSG00000199436.1
ENSG00000118197.14	0.338845	ENSG00000240416.1
ENSG00000134569.10	0.338842	ENSG00000237136.8
ENSG00000146733.14	0.338841	ENSG00000183943.6
ENSG00000237442.3	0.338841	ENSG00000248555.7
ENSG00000101856.10	0.33884	ENSG00000184588.18
ENSG00000204469.13	0.338837	ENSG00000244462.8
ENSG00000211681.2	0.338837	ENSG00000256721.1
ENSG00000141098.13	0.338836	ENSG00000235690.2
ENSG00000149541.10	0.338834	ENSG00000198380.13
ENSG00000103472.10	0.338831	ENSG00000140807.7
ENSG00000131591.18	0.338831	ENSG00000198758.11
ENSG00000017427.17	0.33883	ENSG00000204262.14
ENSG00000104728.16	0.338829	ENSG00000163395.17
ENSG00000227347.1	0.338827	ENSG00000248092.8
ENSG00000132326.12	0.338827	ENSG00000248643.5
ENSG00000071909.19	0.338826	ENSG00000122406.14
ENSG00000184612.8	0.338826	ENSG00000243431.1
ENSG00000189134.4	0.338826	ENSG00000253953.3
ENSG00000135919.14	0.338825	ENSG00000141258.13
ENSG00000121073.15	0.338824	ENSG00000200879.1
ENSG00000133627.18	0.338823	ENSG00000248697.1
ENSG00000124762.14	0.338822	ENSG00000231560.1
ENSG00000117360.13	0.338822	ENSG00000234946.1
ENSG00000135469.14	0.338818	ENSG00000138769.11
ENSG00000187957.8	0.338817	ENSG00000229578.3
ENSG00000067141.17	0.338814	ENSG00000181885.18
ENSG00000057935.14	0.338813	ENSG00000238141.2
ENSG00000104852.15	0.338813	ENSG00000272034.1
ENSG00000010932.17	0.338812	ENSG00000120071.15
ENSG00000068438.15	0.338812	ENSG00000143319.17
ENSG00000126773.13	0.338811	ENSG00000162073.14
ENSG00000234558.1	0.338811	ENSG00000254413.8
ENSG00000169241.19	0.338809	ENSG00000260452.1
ENSG00000166049.11	0.338805	ENSG00000231437.3
ENSG00000089220.5	0.338803	ENSG00000107537.14
ENSG00000114125.14	0.338803	ENSG00000236804.1
ENSG00000102349.18	0.338802	ENSG00000166595.12
ENSG00000066933.16	0.338801	ENSG00000115425.14
ENSG00000021355.13	0.338801	ENSG00000172985.11
ENSG00000165813.20	0.338801	ENSG00000234625.1
ENSG00000160072.20	0.3388	ENSG00000186207.5
ENSG00000081377.17	0.3388	ENSG00000232818.2
ENSG00000143546.10	0.3388	ENSG00000244131.2
ENSG00000124074.12	0.338799	ENSG00000255003.1
ENSG00000213406.3	0.338796	ENSG00000240864.3
ENSG00000130758.8	0.338793	ENSG00000149182.15
ENSG00000069966.19	0.338792	ENSG00000120053.12
ENSG00000080819.9	0.338791	ENSG00000251869.1
ENSG00000141699.11	0.33879	ENSG00000143552.9
ENSG00000083750.13	0.33879	ENSG00000255409.1
ENSG00000122986.14	0.338789	ENSG00000207625.1
ENSG00000126903.16	0.338787	ENSG00000127366.5
ENSG00000166228.9	0.338786	ENSG00000185813.11
ENSG00000103769.10	0.338785	ENSG00000104973.19
ENSG00000172554.12	0.338785	ENSG00000199436.1
ENSG00000099800.8	0.338785	ENSG00000223551.1
ENSG00000068489.13	0.338784	ENSG00000117697.15
ENSG00000188725.8	0.338783	ENSG00000234473.1
ENSG00000101654.18	0.338782	ENSG00000267750.6
ENSG00000198837.10	0.338779	ENSG00000233786.1
ENSG00000170634.13	0.338779	ENSG00000238098.9
ENSG00000010256.11	0.338778	ENSG00000124602.10
ENSG00000090097.22	0.338778	ENSG00000165113.13
ENSG00000251571.1	0.338778	ENSG00000260053.2
ENSG00000162910.19	0.338777	ENSG00000168092.14
ENSG00000174498.14	0.338777	ENSG00000174842.17
ENSG00000103319.12	0.338777	ENSG00000253537.3
ENSG00000120137.7	0.338776	ENSG00000177600.9
ENSG00000112294.14	0.338776	ENSG00000226091.7
ENSG00000099800.8	0.338775	ENSG00000185973.12
ENSG00000100591.8	0.338775	ENSG00000186480.13
ENSG00000177600.9	0.338773	ENSG00000181649.8
ENSG00000169857.9	0.338773	ENSG00000233786.1
ENSG00000168872.17	0.33877	ENSG00000176444.19
ENSG00000187653.11	0.33877	ENSG00000207468.1
ENSG00000101182.15	0.338768	ENSG00000151164.19
ENSG00000187742.15	0.338766	ENSG00000203965.13
ENSG00000213988.11	0.338766	ENSG00000242852.7
ENSG00000115107.20	0.338765	ENSG00000275549.1
ENSG00000197562.10	0.338763	ENSG00000236542.1
ENSG00000039560.14	0.338762	ENSG00000278416.1
ENSG00000119878.6	0.338761	ENSG00000229367.1
ENSG00000140955.11	0.338759	ENSG00000185567.7
ENSG00000170860.4	0.338758	ENSG00000184956.16
ENSG00000105518.14	0.338758	ENSG00000227911.3
ENSG00000180979.10	0.338756	ENSG00000230457.3
ENSG00000091656.19	0.338753	ENSG00000196437.12
ENSG00000177889.10	0.338752	ENSG00000198258.11
ENSG00000165948.11	0.33875	ENSG00000251571.1
ENSG00000230468.1	0.33875	ENSG00000259790.1
ENSG00000090565.17	0.338747	ENSG00000141699.11
ENSG00000006125.18	0.338746	ENSG00000131373.15
ENSG00000073803.14	0.338746	ENSG00000151468.11
ENSG00000104369.5	0.338744	ENSG00000184029.9
ENSG00000148143.13	0.338744	ENSG00000257446.4
ENSG00000104852.15	0.33874	ENSG00000168566.13
ENSG00000127947.16	0.338739	ENSG00000178700.9
ENSG00000010932.17	0.338739	ENSG00000225179.2
ENSG00000177842.12	0.338738	ENSG00000189164.15
ENSG00000168813.17	0.338738	ENSG00000196437.12
ENSG00000070501.12	0.338737	ENSG00000173272.16
ENSG00000066855.16	0.338734	ENSG00000066933.16
ENSG00000051128.19	0.338734	ENSG00000105516.11
ENSG00000108830.10	0.338734	ENSG00000117009.12
ENSG00000197496.6	0.338734	ENSG00000207493.1
ENSG00000080189.15	0.338734	ENSG00000225138.8
ENSG00000107816.17	0.338733	ENSG00000116161.18
ENSG00000154856.13	0.338733	ENSG00000248998.2
ENSG00000233079.3	0.338733	ENSG00000258120.2
ENSG00000126773.13	0.338732	ENSG00000128739.23
ENSG00000106397.12	0.338729	ENSG00000168297.16
ENSG00000170801.10	0.338729	ENSG00000233662.1
ENSG00000173486.14	0.338729	ENSG00000242992.3
ENSG00000143368.10	0.338728	ENSG00000181523.13
ENSG00000207523.1	0.338728	ENSG00000226320.6
ENSG00000168490.14	0.338728	ENSG00000243175.1
ENSG00000013288.9	0.338727	ENSG00000134072.11
ENSG00000135900.4	0.338727	ENSG00000143156.14
ENSG00000115902.11	0.338727	ENSG00000165548.11
ENSG00000102178.13	0.338725	ENSG00000169764.16
ENSG00000100612.14	0.338724	ENSG00000151093.8
ENSG00000003989.18	0.338723	ENSG00000120329.7
ENSG00000162997.15	0.338723	ENSG00000185808.14
ENSG00000255393.2	0.338723	ENSG00000271856.1
ENSG00000122477.13	0.338717	ENSG00000129317.15
ENSG00000091436.17	0.338717	ENSG00000162928.9
ENSG00000129255.16	0.338716	ENSG00000163644.15
ENSG00000157617.17	0.338716	ENSG00000248685.6
ENSG00000082497.12	0.338714	ENSG00000143368.10
ENSG00000123999.5	0.338714	ENSG00000214960.11
ENSG00000039987.7	0.338713	ENSG00000104381.14
ENSG00000080007.8	0.338709	ENSG00000101474.12
ENSG00000100028.12	0.338709	ENSG00000209042.1
ENSG00000196531.14	0.338708	ENSG00000244462.8
ENSG00000187912.12	0.338706	ENSG00000250433.1
ENSG00000196268.12	0.338704	ENSG00000258405.11
ENSG00000173611.18	0.338703	ENSG00000278416.1
ENSG00000116539.14	0.338702	ENSG00000182224.12
ENSG00000087842.11	0.338701	ENSG00000115825.11
ENSG00000028839.10	0.338701	ENSG00000127362.2
ENSG00000167257.11	0.338701	ENSG00000173457.11
ENSG00000167578.18	0.3387	ENSG00000203485.14
ENSG00000230109.1	0.3387	ENSG00000232281.2
ENSG00000103769.10	0.3387	ENSG00000239218.2
ENSG00000108433.17	0.338699	ENSG00000241399.7
ENSG00000143437.21	0.338698	ENSG00000283206.1
ENSG00000105173.14	0.338695	ENSG00000135040.16
ENSG00000100129.18	0.338695	ENSG00000177380.14
ENSG00000111445.14	0.338694	ENSG00000137575.12
ENSG00000172590.18	0.338693	ENSG00000175087.10
ENSG00000188338.15	0.338693	ENSG00000231587.1
ENSG00000070610.14	0.33869	ENSG00000225882.1
ENSG00000176302.13	0.338689	ENSG00000237373.1
ENSG00000103995.14	0.338688	ENSG00000135900.4
ENSG00000172000.7	0.338688	ENSG00000204519.11
ENSG00000103472.10	0.338687	ENSG00000230457.3
ENSG00000004142.12	0.338686	ENSG00000274523.5
ENSG00000064199.7	0.338684	ENSG00000092531.10
ENSG00000080007.8	0.338684	ENSG00000248307.6
ENSG00000136718.10	0.338683	ENSG00000189283.10
ENSG00000111642.16	0.338682	ENSG00000142449.13
ENSG00000101782.15	0.338682	ENSG00000261371.6
ENSG00000129244.9	0.338681	ENSG00000181885.18
ENSG00000204044.6	0.338681	ENSG00000229980.5
ENSG00000103042.9	0.338679	ENSG00000201457.1
ENSG00000141098.13	0.338677	ENSG00000173208.4
ENSG00000117305.15	0.338676	ENSG00000231560.1
ENSG00000185432.12	0.338675	ENSG00000224631.4
ENSG00000177694.16	0.338674	ENSG00000183145.9
ENSG00000141030.13	0.338673	ENSG00000153002.12
ENSG00000139405.16	0.338668	ENSG00000213860.4
ENSG00000158482.10	0.338667	ENSG00000164175.15
ENSG00000188895.12	0.338664	ENSG00000273899.5
ENSG00000166477.13	0.338663	ENSG00000237859.2
ENSG00000128594.8	0.338663	ENSG00000261210.8
ENSG00000136147.18	0.338662	ENSG00000137575.12
ENSG00000149929.16	0.338662	ENSG00000225179.2
ENSG00000090097.22	0.338661	ENSG00000127947.16
ENSG00000122176.12	0.338661	ENSG00000266751.1
ENSG00000135046.14	0.338658	ENSG00000237859.2
ENSG00000106605.11	0.338657	ENSG00000165972.13
ENSG00000136856.18	0.338657	ENSG00000206634.1
ENSG00000100311.17	0.338656	ENSG00000234335.1
ENSG00000111110.12	0.338655	ENSG00000164088.18
ENSG00000184612.8	0.338655	ENSG00000214460.3
ENSG00000171428.15	0.338654	ENSG00000196132.14
ENSG00000128218.8	0.338653	ENSG00000150627.16
ENSG00000134594.5	0.338653	ENSG00000185808.14
ENSG00000111011.18	0.338652	ENSG00000134283.18
ENSG00000145050.19	0.338652	ENSG00000160224.17
ENSG00000187545.5	0.338652	ENSG00000229578.3
ENSG00000155876.6	0.338651	ENSG00000211943.2
ENSG00000102935.12	0.338651	ENSG00000263002.8
ENSG00000160318.6	0.338648	ENSG00000236813.1
ENSG00000120329.7	0.338647	ENSG00000121073.15
ENSG00000141971.13	0.338645	ENSG00000186468.13
ENSG00000163629.13	0.338644	ENSG00000168297.16
ENSG00000231256.8	0.338644	ENSG00000264157.3
ENSG00000182957.16	0.338643	ENSG00000188725.8
ENSG00000164294.14	0.338643	ENSG00000250635.1
ENSG00000234491.1	0.338642	ENSG00000270098.1
ENSG00000186407.7	0.33864	ENSG00000223621.1
ENSG00000058063.16	0.33864	ENSG00000242802.9
ENSG00000151229.13	0.338636	ENSG00000169371.14
ENSG00000182552.15	0.338634	ENSG00000230071.2
ENSG00000068394.11	0.338633	ENSG00000197724.11
ENSG00000101182.15	0.338629	ENSG00000110841.14
ENSG00000125885.13	0.338629	ENSG00000165046.13
ENSG00000136710.10	0.338628	ENSG00000271563.1
ENSG00000141570.11	0.338627	ENSG00000164307.13
ENSG00000020633.19	0.338627	ENSG00000197885.11
ENSG00000135269.18	0.338627	ENSG00000234771.3
ENSG00000005020.13	0.338624	ENSG00000156398.13
ENSG00000130816.17	0.338624	ENSG00000159479.17
ENSG00000234945.8	0.338624	ENSG00000243364.8
ENSG00000180447.7	0.33862	ENSG00000205549.10
ENSG00000234152.1	0.33862	ENSG00000283558.1
ENSG00000204469.13	0.338619	ENSG00000205853.12
ENSG00000177173.5	0.338619	ENSG00000215021.10
ENSG00000178719.17	0.338617	ENSG00000198189.11
ENSG00000116977.19	0.338616	ENSG00000224405.1
ENSG00000129353.15	0.338615	ENSG00000197847.12
ENSG00000103111.15	0.338614	ENSG00000239419.3
ENSG00000020633.19	0.338613	ENSG00000164976.9
ENSG00000153982.11	0.338613	ENSG00000261102.2
ENSG00000226507.1	0.338612	ENSG00000248730.1
ENSG00000104611.12	0.338612	ENSG00000266173.7
ENSG00000100554.12	0.33861	ENSG00000229132.2
ENSG00000069509.6	0.338608	ENSG00000152082.15
ENSG00000075856.12	0.338608	ENSG00000205413.8
ENSG00000181472.5	0.338606	ENSG00000231439.4
ENSG00000161547.17	0.338604	ENSG00000167720.13
ENSG00000134072.11	0.338604	ENSG00000178385.15
ENSG00000119862.13	0.338602	ENSG00000225328.2
ENSG00000147601.15	0.338601	ENSG00000256019.1
ENSG00000018189.13	0.3386	ENSG00000241230.3
ENSG00000169026.13	0.3386	ENSG00000260452.1
ENSG00000155495.9	0.338599	ENSG00000197345.13
ENSG00000111785.21	0.338599	ENSG00000232437.1
ENSG00000152076.19	0.338597	ENSG00000280208.1
ENSG00000109927.11	0.338596	ENSG00000214815.2
ENSG00000177688.7	0.338595	ENSG00000212125.2
ENSG00000175467.15	0.338595	ENSG00000234199.3
ENSG00000102098.19	0.338594	ENSG00000118181.11
ENSG00000175741.5	0.338594	ENSG00000213741.11
ENSG00000010017.13	0.338592	ENSG00000127993.16
ENSG00000079435.10	0.338592	ENSG00000251580.3
ENSG00000138604.10	0.338591	ENSG00000228271.2
ENSG00000224389.9	0.338591	ENSG00000242325.1
ENSG00000232818.2	0.33859	ENSG00000245711.2
ENSG00000164039.15	0.338589	ENSG00000178425.14
ENSG00000169439.12	0.338589	ENSG00000263266.2
ENSG00000173960.14	0.338588	ENSG00000198740.9
ENSG00000058085.15	0.338587	ENSG00000108984.15
ENSG00000010017.13	0.338584	ENSG00000163558.13
ENSG00000158773.14	0.338584	ENSG00000188690.15
ENSG00000183496.6	0.338584	ENSG00000258966.1
ENSG00000147471.12	0.33858	ENSG00000163558.13
ENSG00000219274.1	0.338579	ENSG00000280466.1
ENSG00000068438.15	0.338577	ENSG00000108830.10
ENSG00000140807.7	0.338577	ENSG00000181690.8
ENSG00000187607.16	0.338577	ENSG00000196263.8
ENSG00000232281.2	0.338575	ENSG00000254017.1
ENSG00000068438.15	0.338574	ENSG00000100823.12
ENSG00000110583.13	0.338574	ENSG00000154589.7
ENSG00000124074.12	0.338573	ENSG00000251571.1
ENSG00000166049.11	0.338573	ENSG00000260053.2
ENSG00000136158.12	0.33857	ENSG00000169371.14
ENSG00000187730.9	0.338569	ENSG00000205442.13
ENSG00000173908.9	0.338567	ENSG00000174804.4
ENSG00000116273.6	0.338567	ENSG00000177432.8
ENSG00000163866.9	0.338567	ENSG00000200879.1
ENSG00000010932.17	0.338566	ENSG00000173208.4
ENSG00000165716.11	0.338566	ENSG00000232254.1
ENSG00000176165.12	0.338566	ENSG00000236323.1
ENSG00000067113.17	0.338565	ENSG00000103995.14
ENSG00000104852.15	0.338565	ENSG00000201229.1
ENSG00000072736.19	0.338564	ENSG00000163558.13
ENSG00000122176.12	0.338563	ENSG00000170584.11
ENSG00000152683.14	0.338562	ENSG00000213901.11
ENSG00000165895.19	0.338562	ENSG00000242802.9
ENSG00000117385.16	0.33856	ENSG00000172336.5
ENSG00000133997.12	0.338558	ENSG00000175376.9
ENSG00000163501.7	0.338557	ENSG00000165757.9
ENSG00000182957.16	0.338557	ENSG00000200879.1
ENSG00000179761.12	0.338554	ENSG00000186298.12
ENSG00000229367.1	0.338554	ENSG00000233343.1
ENSG00000161980.6	0.338553	ENSG00000168288.13
ENSG00000234335.1	0.33855	ENSG00000235145.2
ENSG00000198670.12	0.338549	ENSG00000227688.2
ENSG00000058866.15	0.338548	ENSG00000213553.4
ENSG00000111445.14	0.338548	ENSG00000229638.1
ENSG00000052802.13	0.338546	ENSG00000168461.13
ENSG00000091436.17	0.338544	ENSG00000099337.5
ENSG00000101266.19	0.338543	ENSG00000108510.10
ENSG00000110025.13	0.338543	ENSG00000225138.8
ENSG00000071994.11	0.338541	ENSG00000127328.22
ENSG00000136044.12	0.338541	ENSG00000234478.1
ENSG00000090263.16	0.338539	ENSG00000172239.14
ENSG00000136997.21	0.338537	ENSG00000188895.12
ENSG00000106244.13	0.338537	ENSG00000224892.6
ENSG00000105370.8	0.338536	ENSG00000169857.9
ENSG00000211698.2	0.338536	ENSG00000214391.3
ENSG00000162456.10	0.338536	ENSG00000251061.2
ENSG00000135919.14	0.338535	ENSG00000172985.11
ENSG00000224389.9	0.338535	ENSG00000268001.1
ENSG00000160284.15	0.338534	ENSG00000172123.13
ENSG00000088826.18	0.338534	ENSG00000227028.6
ENSG00000021355.13	0.338532	ENSG00000187742.15
ENSG00000179104.9	0.338532	ENSG00000211878.1
ENSG00000144580.14	0.338532	ENSG00000214465.3
ENSG00000198380.13	0.338532	ENSG00000230734.1
ENSG00000103042.9	0.33853	ENSG00000200816.1
ENSG00000131373.15	0.338528	ENSG00000265565.1
ENSG00000137770.14	0.338525	ENSG00000197223.12
ENSG00000163644.15	0.338521	ENSG00000177600.9
ENSG00000051128.19	0.33852	ENSG00000258359.1
ENSG00000164609.10	0.338519	ENSG00000211868.1
ENSG00000137770.14	0.338518	ENSG00000176402.6
ENSG00000132326.12	0.338518	ENSG00000272391.6
ENSG00000161057.13	0.338516	ENSG00000207005.1
ENSG00000018189.13	0.338515	ENSG00000136040.9
ENSG00000168288.13	0.338514	ENSG00000217930.8
ENSG00000151468.11	0.338514	ENSG00000247872.2
ENSG00000130332.15	0.338513	ENSG00000162975.5
ENSG00000005302.19	0.338511	ENSG00000127980.16
ENSG00000132330.18	0.33851	ENSG00000151466.12
ENSG00000125863.20	0.33851	ENSG00000158286.13
ENSG00000137770.14	0.33851	ENSG00000228887.3
ENSG00000157884.11	0.338509	ENSG00000185522.9
ENSG00000129226.14	0.338508	ENSG00000177363.5
ENSG00000100311.17	0.338508	ENSG00000197965.12
ENSG00000116273.6	0.338504	ENSG00000207508.1
ENSG00000100372.15	0.338503	ENSG00000125520.14
ENSG00000157542.11	0.338503	ENSG00000229534.1
ENSG00000150873.12	0.338502	ENSG00000180806.5
ENSG00000133101.10	0.3385	ENSG00000233429.9
ENSG00000083642.19	0.338496	ENSG00000204469.13
ENSG00000103657.14	0.338496	ENSG00000239642.6
ENSG00000103126.15	0.338494	ENSG00000151834.16
ENSG00000135040.16	0.338494	ENSG00000244486.9
ENSG00000124602.10	0.338493	ENSG00000198795.11
ENSG00000148468.17	0.338491	ENSG00000149735.7
ENSG00000142449.13	0.33849	ENSG00000187758.8
ENSG00000145819.18	0.338489	ENSG00000164307.13
ENSG00000166439.6	0.338489	ENSG00000182405.6
ENSG00000125731.13	0.338488	ENSG00000183569.18
ENSG00000116095.11	0.338488	ENSG00000250565.7
ENSG00000107518.18	0.338487	ENSG00000111790.14
ENSG00000134283.18	0.338487	ENSG00000135378.4
ENSG00000105516.11	0.338486	ENSG00000122678.17
ENSG00000160908.15	0.338486	ENSG00000219665.8
ENSG00000211594.2	0.338486	ENSG00000219669.1
ENSG00000002587.10	0.338485	ENSG00000268916.6
ENSG00000130829.18	0.338483	ENSG00000153982.11
ENSG00000153294.12	0.338482	ENSG00000178425.14
ENSG00000162695.12	0.33848	ENSG00000164175.15
ENSG00000136040.9	0.33848	ENSG00000184956.16
ENSG00000103111.15	0.338477	ENSG00000172965.17
ENSG00000172965.17	0.338476	ENSG00000225246.1
ENSG00000172732.12	0.338476	ENSG00000255409.1
ENSG00000221628.1	0.338476	ENSG00000268257.2
ENSG00000112312.10	0.338475	ENSG00000146574.16
ENSG00000168010.11	0.338474	ENSG00000182224.12
ENSG00000119729.12	0.338473	ENSG00000177600.9
ENSG00000104537.17	0.338473	ENSG00000261210.8
ENSG00000143126.8	0.338471	ENSG00000218537.1
ENSG00000075856.12	0.33847	ENSG00000185808.14
ENSG00000168702.18	0.33847	ENSG00000248998.2
ENSG00000058866.15	0.338469	ENSG00000203876.10
ENSG00000130818.12	0.338468	ENSG00000196378.13
ENSG00000128268.12	0.338467	ENSG00000171217.5
ENSG00000101266.19	0.338466	ENSG00000173846.13
ENSG00000100429.18	0.338466	ENSG00000185742.7
ENSG00000080200.10	0.338466	ENSG00000242440.2
ENSG00000207274.1	0.338466	ENSG00000265706.1
ENSG00000127947.16	0.338465	ENSG00000138780.15
ENSG00000181092.10	0.338464	ENSG00000250539.1
ENSG00000164307.13	0.338463	ENSG00000165997.5
ENSG00000142552.8	0.338463	ENSG00000175886.10
ENSG00000155066.16	0.338463	ENSG00000204628.12
ENSG00000166716.10	0.338463	ENSG00000213020.10
ENSG00000119929.13	0.338463	ENSG00000214827.11
ENSG00000128610.12	0.338463	ENSG00000227118.3
ENSG00000183682.8	0.338462	ENSG00000271563.1
ENSG00000103832.10	0.338459	ENSG00000180263.14
ENSG00000154040.21	0.338457	ENSG00000184029.9
ENSG00000164609.10	0.338456	ENSG00000197496.6
ENSG00000139445.18	0.338456	ENSG00000237424.1
ENSG00000148840.11	0.338455	ENSG00000161929.15
ENSG00000070669.17	0.338453	ENSG00000225942.1
ENSG00000224854.3	0.338453	ENSG00000235955.1
ENSG00000115661.14	0.338452	ENSG00000128578.10
ENSG00000092531.10	0.338451	ENSG00000212443.1
ENSG00000168010.11	0.33845	ENSG00000235885.8
ENSG00000169019.11	0.33845	ENSG00000242100.2
ENSG00000121933.19	0.338449	ENSG00000211772.11
ENSG00000111011.18	0.338449	ENSG00000242085.1
ENSG00000147535.17	0.338447	ENSG00000196531.14
ENSG00000112294.14	0.338446	ENSG00000155495.9
ENSG00000084710.14	0.338446	ENSG00000189377.9
ENSG00000238063.3	0.338446	ENSG00000279484.2
ENSG00000128313.2	0.338444	ENSG00000170653.19
ENSG00000106397.12	0.338443	ENSG00000135900.4
ENSG00000123219.13	0.338442	ENSG00000136379.12
ENSG00000105364.14	0.338442	ENSG00000150776.18
ENSG00000110841.14	0.338439	ENSG00000124813.23
ENSG00000100129.18	0.338438	ENSG00000100239.16
ENSG00000005020.13	0.338435	ENSG00000127366.5
ENSG00000152092.16	0.338435	ENSG00000225978.3
ENSG00000176022.7	0.338435	ENSG00000256971.2
ENSG00000235397.1	0.338434	ENSG00000282996.1
ENSG00000189238.6	0.338433	ENSG00000203760.9
ENSG00000151093.8	0.338432	ENSG00000213613.2
ENSG00000155016.18	0.338431	ENSG00000165644.11
ENSG00000010932.17	0.338431	ENSG00000214078.13
ENSG00000092531.10	0.33843	ENSG00000201229.1
ENSG00000099622.14	0.338429	ENSG00000168619.16
ENSG00000180806.5	0.338427	ENSG00000251580.3
ENSG00000171443.7	0.338426	ENSG00000198795.11
ENSG00000223466.2	0.338426	ENSG00000229258.6
ENSG00000111790.14	0.338423	ENSG00000230109.1
ENSG00000125384.7	0.338421	ENSG00000143319.17
ENSG00000099860.9	0.33842	ENSG00000163349.22
ENSG00000117000.9	0.33842	ENSG00000168268.11
ENSG00000166681.14	0.33842	ENSG00000214078.13
ENSG00000099326.9	0.338415	ENSG00000163644.15
ENSG00000116685.16	0.338414	ENSG00000258694.1
ENSG00000119929.13	0.338413	ENSG00000132329.11
ENSG00000184809.13	0.338413	ENSG00000228411.1
ENSG00000108861.9	0.338412	ENSG00000155495.9
ENSG00000145779.8	0.338412	ENSG00000188779.12
ENSG00000104852.15	0.338411	ENSG00000164889.15
ENSG00000168496.4	0.338411	ENSG00000231206.2
ENSG00000168092.14	0.338409	ENSG00000176160.11
ENSG00000120137.7	0.338407	ENSG00000172590.18
ENSG00000147649.10	0.338406	ENSG00000236901.6
ENSG00000103126.15	0.338406	ENSG00000266992.1
ENSG00000164796.18	0.338405	ENSG00000259577.2
ENSG00000177432.8	0.338403	ENSG00000177666.17
ENSG00000135218.19	0.338403	ENSG00000227411.1
ENSG00000182224.12	0.338402	ENSG00000253554.7
ENSG00000132780.17	0.338401	ENSG00000172172.8
ENSG00000100422.14	0.338399	ENSG00000283558.1
ENSG00000184144.12	0.338398	ENSG00000211668.2
ENSG00000135678.12	0.338398	ENSG00000255867.1
ENSG00000103995.14	0.338397	ENSG00000139405.16
ENSG00000151233.11	0.338396	ENSG00000227911.3
ENSG00000119906.13	0.338395	ENSG00000145147.20
ENSG00000138769.11	0.338395	ENSG00000173908.9
ENSG00000129465.16	0.338394	ENSG00000167578.18
ENSG00000168685.15	0.338393	ENSG00000233369.7
ENSG00000100823.12	0.338391	ENSG00000128585.18
ENSG00000136161.13	0.338391	ENSG00000241061.3
ENSG00000176783.15	0.33839	ENSG00000240914.1
ENSG00000151224.13	0.338389	ENSG00000153558.16
ENSG00000187514.17	0.338389	ENSG00000201942.1
ENSG00000103187.8	0.338388	ENSG00000168496.4
ENSG00000170855.4	0.338388	ENSG00000211787.1
ENSG00000121690.11	0.338387	ENSG00000196668.4
ENSG00000040275.17	0.338385	ENSG00000160284.15
ENSG00000003989.18	0.338385	ENSG00000184602.6
ENSG00000103599.20	0.338384	ENSG00000174808.12
ENSG00000153896.19	0.338383	ENSG00000187187.14
ENSG00000107518.18	0.338382	ENSG00000148925.11
ENSG00000239839.7	0.338382	ENSG00000249768.2
ENSG00000198908.12	0.338381	ENSG00000203795.3
ENSG00000229692.3	0.338381	ENSG00000251666.1
ENSG00000154639.19	0.33838	ENSG00000164815.11
ENSG00000178764.8	0.33838	ENSG00000197961.12
ENSG00000167034.10	0.338379	ENSG00000227195.11
ENSG00000151093.8	0.338378	ENSG00000175591.12
ENSG00000169710.9	0.338376	ENSG00000224041.3
ENSG00000006125.18	0.338375	ENSG00000112294.14
ENSG00000017260.20	0.338372	ENSG00000100764.14
ENSG00000138449.11	0.338372	ENSG00000212296.1
ENSG00000070501.12	0.338371	ENSG00000119314.16
ENSG00000003989.18	0.338371	ENSG00000200879.1
ENSG00000079435.10	0.338368	ENSG00000256902.1
ENSG00000146574.16	0.338367	ENSG00000204653.10
ENSG00000198298.13	0.338367	ENSG00000267871.6
ENSG00000197591.3	0.338366	ENSG00000226747.6
ENSG00000079387.14	0.338366	ENSG00000273899.5
ENSG00000188338.15	0.338365	ENSG00000212283.1
ENSG00000165084.16	0.338365	ENSG00000226800.5
ENSG00000104412.8	0.338364	ENSG00000236323.1
ENSG00000112200.17	0.33836	ENSG00000179922.6
ENSG00000244437.1	0.33836	ENSG00000258700.6
ENSG00000197892.13	0.33836	ENSG00000260032.2
ENSG00000127564.17	0.33836	ENSG00000274523.5
ENSG00000108774.15	0.338358	ENSG00000235090.1
ENSG00000183943.6	0.338358	ENSG00000241973.11
ENSG00000161654.10	0.338358	ENSG00000249565.2
ENSG00000154589.7	0.338357	ENSG00000164494.12
ENSG00000139269.3	0.338357	ENSG00000225585.1
ENSG00000100028.12	0.338356	ENSG00000200913.1
ENSG00000065413.20	0.338355	ENSG00000120071.15
ENSG00000206633.1	0.338355	ENSG00000223224.1
ENSG00000105393.16	0.338354	ENSG00000211911.1
ENSG00000143418.20	0.338353	ENSG00000235947.1
ENSG00000114942.14	0.338351	ENSG00000197045.13
ENSG00000103126.15	0.338349	ENSG00000281912.1
ENSG00000119705.10	0.338348	ENSG00000208772.1
ENSG00000176402.6	0.338346	ENSG00000253554.7
ENSG00000118181.11	0.338345	ENSG00000135900.4
ENSG00000235690.2	0.338345	ENSG00000270098.1
ENSG00000162688.17	0.338344	ENSG00000229565.2
ENSG00000196776.17	0.338343	ENSG00000244242.2
ENSG00000129465.16	0.338341	ENSG00000179715.13
ENSG00000188895.12	0.33834	ENSG00000238741.1
ENSG00000200169.1	0.338339	ENSG00000230897.1
ENSG00000121058.5	0.338338	ENSG00000164035.10
ENSG00000183943.6	0.338338	ENSG00000205853.12
ENSG00000160318.6	0.338338	ENSG00000237674.1
ENSG00000179044.16	0.338338	ENSG00000255117.6
ENSG00000241913.1	0.338337	ENSG00000263593.1
ENSG00000145757.16	0.338336	ENSG00000222345.1
ENSG00000156304.15	0.338336	ENSG00000234797.5
ENSG00000162817.7	0.338335	ENSG00000251051.1
ENSG00000151012.13	0.338333	ENSG00000188338.15
ENSG00000137714.3	0.338333	ENSG00000231852.9
ENSG00000170653.19	0.338333	ENSG00000244242.2
ENSG00000143156.14	0.338332	ENSG00000164494.12
ENSG00000080200.10	0.33833	ENSG00000157833.13
ENSG00000131591.18	0.33833	ENSG00000180806.5
ENSG00000123352.18	0.33833	ENSG00000182957.16
ENSG00000173908.9	0.338329	ENSG00000237674.1
ENSG00000164040.18	0.338329	ENSG00000264017.2
ENSG00000011114.15	0.338328	ENSG00000136490.9
ENSG00000198837.10	0.338328	ENSG00000234491.1
ENSG00000139269.3	0.338325	ENSG00000229534.1
ENSG00000270325.1	0.338325	ENSG00000272146.6
ENSG00000070404.10	0.338324	ENSG00000230290.1
ENSG00000123933.17	0.338323	ENSG00000164976.9
ENSG00000163874.11	0.338323	ENSG00000168334.9
ENSG00000132326.12	0.338323	ENSG00000169019.11
ENSG00000150051.14	0.338322	ENSG00000278685.4
ENSG00000121988.18	0.33832	ENSG00000151612.18
ENSG00000156886.12	0.338319	ENSG00000187912.12
ENSG00000170214.5	0.338317	ENSG00000197345.13
ENSG00000088930.8	0.338314	ENSG00000112290.13
ENSG00000225361.4	0.338314	ENSG00000226878.2
ENSG00000100129.18	0.338313	ENSG00000117009.12
ENSG00000148842.18	0.338312	ENSG00000203876.10
ENSG00000003989.18	0.33831	ENSG00000272034.1
ENSG00000105732.13	0.338309	ENSG00000189180.16
ENSG00000244482.10	0.338308	ENSG00000261557.1
ENSG00000102349.18	0.338307	ENSG00000125845.7
ENSG00000207468.1	0.338304	ENSG00000260452.1
ENSG00000120832.10	0.338302	ENSG00000205413.8
ENSG00000007376.8	0.338299	ENSG00000123965.13
ENSG00000140259.7	0.338299	ENSG00000229048.5
ENSG00000086288.12	0.338298	ENSG00000114942.14
ENSG00000129657.16	0.338298	ENSG00000169116.11
ENSG00000071909.19	0.338297	ENSG00000085721.13
ENSG00000172771.12	0.338296	ENSG00000188015.10
ENSG00000087085.16	0.338295	ENSG00000154040.21
ENSG00000136147.18	0.338292	ENSG00000168495.13
ENSG00000183765.23	0.338292	ENSG00000242802.9
ENSG00000186407.7	0.338292	ENSG00000249768.2
ENSG00000111405.9	0.338291	ENSG00000225978.3
ENSG00000102313.9	0.338289	ENSG00000149541.10
ENSG00000086288.12	0.338285	ENSG00000196531.14
ENSG00000091436.17	0.338285	ENSG00000231508.1
ENSG00000068489.13	0.338284	ENSG00000123560.14
ENSG00000189238.6	0.338284	ENSG00000205549.10
ENSG00000120925.16	0.338282	ENSG00000143294.15
ENSG00000142230.13	0.338281	ENSG00000157110.16
ENSG00000061936.10	0.338278	ENSG00000188779.12
ENSG00000070501.12	0.338277	ENSG00000244486.9
ENSG00000162928.9	0.338276	ENSG00000285410.1
ENSG00000104064.18	0.338275	ENSG00000125901.6
ENSG00000106333.13	0.338274	ENSG00000108523.16
ENSG00000175376.9	0.338274	ENSG00000283379.1
ENSG00000092969.12	0.338271	ENSG00000271334.6
ENSG00000076662.10	0.338269	ENSG00000149182.15
ENSG00000198746.13	0.338269	ENSG00000251580.3
ENSG00000227911.3	0.338267	ENSG00000237373.1
ENSG00000108846.16	0.338266	ENSG00000155016.18
ENSG00000226091.7	0.338266	ENSG00000229551.2
ENSG00000072736.19	0.338263	ENSG00000116273.6
ENSG00000157800.18	0.338263	ENSG00000231587.1
ENSG00000089220.5	0.338262	ENSG00000271105.1
ENSG00000073803.14	0.33826	ENSG00000249212.1
ENSG00000108510.10	0.338258	ENSG00000155876.6
ENSG00000175505.11	0.338258	ENSG00000227411.1
ENSG00000133874.2	0.338258	ENSG00000260032.2
ENSG00000133597.11	0.338257	ENSG00000143633.13
ENSG00000113810.16	0.338256	ENSG00000145335.17
ENSG00000059728.11	0.338256	ENSG00000169403.12
ENSG00000150760.13	0.338256	ENSG00000170214.5
ENSG00000171823.7	0.338256	ENSG00000228271.2
ENSG00000145757.16	0.338255	ENSG00000207280.1
ENSG00000110536.14	0.338253	ENSG00000164068.16
ENSG00000146411.6	0.338253	ENSG00000183048.12
ENSG00000176160.11	0.338253	ENSG00000240342.3
ENSG00000105649.10	0.338251	ENSG00000131791.8
ENSG00000003989.18	0.338249	ENSG00000201457.1
ENSG00000184612.8	0.338249	ENSG00000211714.3
ENSG00000163558.13	0.338249	ENSG00000282508.2
ENSG00000066855.16	0.338244	ENSG00000134283.18
ENSG00000104413.18	0.338242	ENSG00000259577.2
ENSG00000163888.4	0.338241	ENSG00000173264.15
ENSG00000232024.2	0.338241	ENSG00000263526.1
ENSG00000211594.2	0.338239	ENSG00000259448.3
ENSG00000130827.6	0.338238	ENSG00000147274.14
ENSG00000136161.13	0.338236	ENSG00000187608.10
ENSG00000188399.5	0.338236	ENSG00000255291.2
ENSG00000103042.9	0.338234	ENSG00000158482.10
ENSG00000010404.18	0.338233	ENSG00000135218.19
ENSG00000004809.14	0.338233	ENSG00000155926.14
ENSG00000167985.7	0.338233	ENSG00000234473.1
ENSG00000133937.5	0.338232	ENSG00000228669.2
ENSG00000133424.22	0.338231	ENSG00000148156.8
ENSG00000110536.14	0.33823	ENSG00000241230.3
ENSG00000165716.11	0.338229	ENSG00000252695.1
ENSG00000174032.17	0.338227	ENSG00000198689.13
ENSG00000001084.13	0.338226	ENSG00000197635.11
ENSG00000167996.16	0.338224	ENSG00000203876.10
ENSG00000141258.13	0.338223	ENSG00000189091.13
ENSG00000164307.13	0.338222	ENSG00000189283.10
ENSG00000108465.15	0.33822	ENSG00000268471.6
ENSG00000153283.13	0.338219	ENSG00000221963.6
ENSG00000211594.2	0.338219	ENSG00000250433.1
ENSG00000010404.18	0.338218	ENSG00000245729.2
ENSG00000104728.16	0.338217	ENSG00000224854.3
ENSG00000197776.8	0.338217	ENSG00000253554.7
ENSG00000131238.18	0.338216	ENSG00000202358.1
ENSG00000185432.12	0.338215	ENSG00000188026.13
ENSG00000111445.14	0.338214	ENSG00000172965.17
ENSG00000228036.1	0.338212	ENSG00000251571.1
ENSG00000107537.14	0.338211	ENSG00000163590.14
ENSG00000185883.12	0.33821	ENSG00000229048.5
ENSG00000123562.18	0.33821	ENSG00000237273.1
ENSG00000169116.11	0.338208	ENSG00000226254.1
ENSG00000111785.21	0.338207	ENSG00000213326.4
ENSG00000160908.15	0.338206	ENSG00000267871.6
ENSG00000157617.17	0.338205	ENSG00000162522.11
ENSG00000029364.12	0.338204	ENSG00000067066.17
ENSG00000130332.15	0.338202	ENSG00000256971.2
ENSG00000219163.2	0.338199	ENSG00000249599.2
ENSG00000001497.18	0.338195	ENSG00000120832.10
ENSG00000105649.10	0.338195	ENSG00000198901.14
ENSG00000188856.6	0.338194	ENSG00000214535.3
ENSG00000099326.9	0.338192	ENSG00000134982.17
ENSG00000166535.20	0.338192	ENSG00000280890.1
ENSG00000170214.5	0.338191	ENSG00000228036.1
ENSG00000236542.1	0.33819	ENSG00000254225.1
ENSG00000071909.19	0.338189	ENSG00000108830.10
ENSG00000100239.16	0.338189	ENSG00000202125.1
ENSG00000175538.11	0.338189	ENSG00000245848.3
ENSG00000103832.10	0.338189	ENSG00000271563.1
ENSG00000136270.14	0.338187	ENSG00000167302.11
ENSG00000062716.13	0.338187	ENSG00000238609.1
ENSG00000169018.6	0.338183	ENSG00000197885.11
ENSG00000143889.16	0.338183	ENSG00000215162.2
ENSG00000111886.11	0.338183	ENSG00000232281.2
ENSG00000163909.8	0.338183	ENSG00000249375.8
ENSG00000185972.6	0.338183	ENSG00000258169.1
ENSG00000168958.20	0.338181	ENSG00000264954.2
ENSG00000114942.14	0.33818	ENSG00000172819.17
ENSG00000051596.10	0.338178	ENSG00000079950.14
ENSG00000122406.14	0.338177	ENSG00000185122.11
ENSG00000176076.7	0.338177	ENSG00000253554.7
ENSG00000164985.15	0.338173	ENSG00000184719.12
ENSG00000051128.19	0.338172	ENSG00000116273.6
ENSG00000134853.12	0.338172	ENSG00000143294.15
ENSG00000158793.14	0.338172	ENSG00000164603.12
ENSG00000200169.1	0.338172	ENSG00000241061.3
ENSG00000091490.11	0.33817	ENSG00000133872.14
ENSG00000117036.12	0.338169	ENSG00000169016.17
ENSG00000151023.17	0.338167	ENSG00000151468.11
ENSG00000163993.7	0.338167	ENSG00000189306.11
ENSG00000110583.13	0.338167	ENSG00000196943.14
ENSG00000110002.16	0.338166	ENSG00000174851.16
ENSG00000124762.14	0.338165	ENSG00000169704.5
ENSG00000169567.13	0.338165	ENSG00000172273.13
ENSG00000130332.15	0.338165	ENSG00000231528.3
ENSG00000072736.19	0.338164	ENSG00000106333.13
ENSG00000005022.6	0.338164	ENSG00000134779.15
ENSG00000136436.15	0.338164	ENSG00000154856.13
ENSG00000123159.16	0.338164	ENSG00000169255.15
ENSG00000146955.11	0.338163	ENSG00000162927.14
ENSG00000163558.13	0.338163	ENSG00000181649.8
ENSG00000133401.16	0.33816	ENSG00000144791.10
ENSG00000197566.10	0.338159	ENSG00000227232.5
ENSG00000123562.18	0.338159	ENSG00000244073.1
ENSG00000141424.13	0.338158	ENSG00000174669.12
ENSG00000110455.14	0.338158	ENSG00000185610.6
ENSG00000086062.13	0.338156	ENSG00000173811.11
ENSG00000069345.12	0.338154	ENSG00000100263.14
ENSG00000173208.4	0.338148	ENSG00000183484.12
ENSG00000214815.2	0.338147	ENSG00000235734.4
ENSG00000112379.9	0.338145	ENSG00000196859.8
ENSG00000200087.1	0.338145	ENSG00000207274.1
ENSG00000140993.11	0.338144	ENSG00000174669.12
ENSG00000010932.17	0.338144	ENSG00000256937.1
ENSG00000064195.7	0.338143	ENSG00000245848.3
ENSG00000162688.17	0.338142	ENSG00000166855.9
ENSG00000183765.23	0.338142	ENSG00000232362.1
ENSG00000111684.11	0.33814	ENSG00000274523.5
ENSG00000070669.17	0.338139	ENSG00000203876.10
ENSG00000182224.12	0.338139	ENSG00000211935.3
ENSG00000088538.13	0.338139	ENSG00000214016.3
ENSG00000175741.5	0.338139	ENSG00000235602.5
ENSG00000127989.14	0.338137	ENSG00000181649.8
ENSG00000145779.8	0.338135	ENSG00000163950.13
ENSG00000144306.15	0.338131	ENSG00000237273.1
ENSG00000105851.11	0.33813	ENSG00000199627.1
ENSG00000144597.14	0.338129	ENSG00000176402.6
ENSG00000163577.8	0.338129	ENSG00000178425.14
ENSG00000205649.9	0.338129	ENSG00000234616.9
ENSG00000079102.16	0.338128	ENSG00000164815.11
ENSG00000224445.3	0.338126	ENSG00000260096.1
ENSG00000130827.6	0.338125	ENSG00000186468.13
ENSG00000111790.14	0.338123	ENSG00000245729.2
ENSG00000150873.12	0.338122	ENSG00000259577.2
ENSG00000091640.8	0.338121	ENSG00000272034.1
ENSG00000143294.15	0.338119	ENSG00000164976.9
ENSG00000108510.10	0.338119	ENSG00000199872.1
ENSG00000067167.8	0.338118	ENSG00000183763.9
ENSG00000061794.13	0.338117	ENSG00000197329.12
ENSG00000123562.18	0.338117	ENSG00000240767.3
ENSG00000236532.6	0.338117	ENSG00000254225.1
ENSG00000114942.14	0.338114	ENSG00000203965.13
ENSG00000100266.19	0.338113	ENSG00000146192.15
ENSG00000115234.11	0.338111	ENSG00000143977.14
ENSG00000168152.13	0.33811	ENSG00000185561.10
ENSG00000110700.7	0.338109	ENSG00000176022.7
ENSG00000151468.11	0.338109	ENSG00000234601.1
ENSG00000167257.11	0.338108	ENSG00000224892.6
ENSG00000241112.1	0.338108	ENSG00000249768.2
ENSG00000125656.11	0.338105	ENSG00000168675.19
ENSG00000115137.12	0.338105	ENSG00000215498.9
ENSG00000165661.17	0.338103	ENSG00000165821.12
ENSG00000165113.13	0.338102	ENSG00000184967.7
ENSG00000139218.18	0.338101	ENSG00000148840.11
ENSG00000158286.13	0.338099	ENSG00000162073.14
ENSG00000117360.13	0.338099	ENSG00000168288.13
ENSG00000122477.13	0.338099	ENSG00000204469.13
ENSG00000129353.15	0.338099	ENSG00000281207.1
ENSG00000106113.19	0.338098	ENSG00000219669.1
ENSG00000189283.10	0.338096	ENSG00000226161.1
ENSG00000134146.12	0.338091	ENSG00000137760.15
ENSG00000229258.6	0.338091	ENSG00000265014.1
ENSG00000174930.4	0.338089	ENSG00000243431.1
ENSG00000141504.12	0.338086	ENSG00000252947.1
ENSG00000164296.7	0.338083	ENSG00000175348.11
ENSG00000238098.9	0.338082	ENSG00000258120.2
ENSG00000147274.14	0.338081	ENSG00000152939.17
ENSG00000067113.17	0.33808	ENSG00000087095.13
ENSG00000169976.7	0.33808	ENSG00000183569.18
ENSG00000163349.22	0.33808	ENSG00000197595.4
ENSG00000133997.12	0.33808	ENSG00000198758.11
ENSG00000068394.11	0.338078	ENSG00000240429.1
ENSG00000168496.4	0.338078	ENSG00000261315.2
ENSG00000119953.14	0.338077	ENSG00000143977.14
ENSG00000110536.14	0.338074	ENSG00000213442.5
ENSG00000100722.20	0.338074	ENSG00000239839.7
ENSG00000116221.15	0.338073	ENSG00000135900.4
ENSG00000103111.15	0.338072	ENSG00000111785.21
ENSG00000130827.6	0.33807	ENSG00000169750.9
ENSG00000175087.10	0.338069	ENSG00000201435.1
ENSG00000147687.19	0.338068	ENSG00000265683.1
ENSG00000165698.16	0.338067	ENSG00000197496.6
ENSG00000110321.19	0.338066	ENSG00000174721.10
ENSG00000154589.7	0.338065	ENSG00000184719.12
ENSG00000168288.13	0.338064	ENSG00000175591.12
ENSG00000168016.15	0.33806	ENSG00000211698.2
ENSG00000152422.16	0.338059	ENSG00000164631.19
ENSG00000107854.6	0.338059	ENSG00000201302.1
ENSG00000189164.15	0.338057	ENSG00000196757.8
ENSG00000139146.14	0.338057	ENSG00000227541.1
ENSG00000124275.15	0.338056	ENSG00000125901.6
ENSG00000156959.9	0.338056	ENSG00000198746.13
ENSG00000178385.15	0.338055	ENSG00000197724.11
ENSG00000129465.16	0.338055	ENSG00000197892.13
ENSG00000153395.10	0.338054	ENSG00000235734.4
ENSG00000129968.17	0.338054	ENSG00000243466.1
ENSG00000072736.19	0.338053	ENSG00000102098.19
ENSG00000115137.12	0.338053	ENSG00000170423.13
ENSG00000008128.23	0.338052	ENSG00000242802.9
ENSG00000156885.6	0.338051	ENSG00000172137.19
ENSG00000010017.13	0.33805	ENSG00000163629.13
ENSG00000149182.15	0.338049	ENSG00000164597.15
ENSG00000099999.15	0.338048	ENSG00000197170.10
ENSG00000145335.17	0.338047	ENSG00000165349.12
ENSG00000007541.17	0.338046	ENSG00000178802.18
ENSG00000099860.9	0.338045	ENSG00000105131.8
ENSG00000168575.10	0.338045	ENSG00000174669.12
ENSG00000188460.4	0.338043	ENSG00000198837.10
ENSG00000144535.20	0.338043	ENSG00000283558.1
ENSG00000122986.14	0.338041	ENSG00000140932.10
ENSG00000163637.13	0.338039	ENSG00000197181.12
ENSG00000158773.14	0.338038	ENSG00000162607.13
ENSG00000101464.11	0.338037	ENSG00000164068.16
ENSG00000112739.17	0.338036	ENSG00000139405.16
ENSG00000172005.11	0.338036	ENSG00000277000.1
ENSG00000099999.15	0.338034	ENSG00000197728.11
ENSG00000229249.7	0.338034	ENSG00000231728.5
ENSG00000010292.13	0.338033	ENSG00000165178.9
ENSG00000067141.17	0.338031	ENSG00000260455.2
ENSG00000130511.16	0.33803	ENSG00000224418.1
ENSG00000173627.8	0.338028	ENSG00000184160.8
ENSG00000188856.6	0.338028	ENSG00000199627.1
ENSG00000196437.12	0.338027	ENSG00000256294.8
ENSG00000166228.9	0.338024	ENSG00000227117.6
ENSG00000128585.18	0.338024	ENSG00000244378.1
ENSG00000178202.13	0.33802	ENSG00000252695.1
ENSG00000137547.9	0.33802	ENSG00000260032.2
ENSG00000174460.4	0.338019	ENSG00000198795.11
ENSG00000148308.18	0.338017	ENSG00000262497.1
ENSG00000006125.18	0.338016	ENSG00000188460.4
ENSG00000103187.8	0.338016	ENSG00000214465.3
ENSG00000179104.9	0.338015	ENSG00000212443.1
ENSG00000166477.13	0.338015	ENSG00000234776.5
ENSG00000135378.4	0.338013	ENSG00000252835.1
ENSG00000126254.12	0.338012	ENSG00000155629.15
ENSG00000099256.19	0.338012	ENSG00000184967.7
ENSG00000087842.11	0.338011	ENSG00000127989.14
ENSG00000126903.16	0.338011	ENSG00000198892.7
ENSG00000105171.10	0.338009	ENSG00000167578.18
ENSG00000224237.1	0.338009	ENSG00000256193.6
ENSG00000177675.9	0.338006	ENSG00000188856.6
ENSG00000144597.14	0.338004	ENSG00000197345.13
ENSG00000104412.8	0.338002	ENSG00000213568.4
ENSG00000112294.14	0.337999	ENSG00000225546.6
ENSG00000113100.10	0.337998	ENSG00000235690.2
ENSG00000176476.9	0.337998	ENSG00000249129.1
ENSG00000068489.13	0.337996	ENSG00000100764.14
ENSG00000099834.19	0.337995	ENSG00000156968.9
ENSG00000099869.8	0.337994	ENSG00000141446.11
ENSG00000183765.23	0.337994	ENSG00000206262.9
ENSG00000226374.3	0.337991	ENSG00000229152.2
ENSG00000105649.10	0.337988	ENSG00000252835.1
ENSG00000134283.18	0.337987	ENSG00000139218.18
ENSG00000167705.12	0.337987	ENSG00000187010.21
ENSG00000111837.12	0.337986	ENSG00000166562.9
ENSG00000105327.18	0.337986	ENSG00000226869.6
ENSG00000127081.14	0.337985	ENSG00000186918.14
ENSG00000183763.9	0.337984	ENSG00000211871.1
ENSG00000100612.14	0.337984	ENSG00000228808.1
ENSG00000235955.1	0.337983	ENSG00000273963.1
ENSG00000178723.7	0.337982	ENSG00000181274.7
ENSG00000145757.16	0.337981	ENSG00000162032.16
ENSG00000140264.21	0.337981	ENSG00000185220.12
ENSG00000003989.18	0.337975	ENSG00000201785.1
ENSG00000131263.13	0.337974	ENSG00000244486.9
ENSG00000119314.16	0.337973	ENSG00000135040.16
ENSG00000132541.11	0.337972	ENSG00000187608.10
ENSG00000142615.8	0.337972	ENSG00000211687.1
ENSG00000104549.12	0.337969	ENSG00000162032.16
ENSG00000089280.19	0.337969	ENSG00000174804.4
ENSG00000068885.15	0.337968	ENSG00000135387.21
ENSG00000100567.13	0.337968	ENSG00000248092.8
ENSG00000142794.19	0.337967	ENSG00000241985.1
ENSG00000185973.12	0.337967	ENSG00000244187.8
ENSG00000196268.12	0.337967	ENSG00000259291.2
ENSG00000168542.16	0.337965	ENSG00000248869.7
ENSG00000166192.15	0.337964	ENSG00000225630.1
ENSG00000164933.12	0.337964	ENSG00000234771.3
ENSG00000103995.14	0.337961	ENSG00000213741.11
ENSG00000178385.15	0.337961	ENSG00000242100.2
ENSG00000170854.18	0.33796	ENSG00000173272.16
ENSG00000126254.12	0.337959	ENSG00000177380.14
ENSG00000145819.18	0.337959	ENSG00000186265.10
ENSG00000109184.15	0.337959	ENSG00000283210.1
ENSG00000085117.12	0.337956	ENSG00000138757.15
ENSG00000149418.11	0.337956	ENSG00000166900.17
ENSG00000134815.19	0.337956	ENSG00000223776.5
ENSG00000141985.9	0.337955	ENSG00000182628.13
ENSG00000143751.10	0.337954	ENSG00000197728.11
ENSG00000106246.18	0.337952	ENSG00000185808.14
ENSG00000103769.10	0.33795	ENSG00000131437.16
ENSG00000174930.4	0.33795	ENSG00000262959.2
ENSG00000076053.12	0.337949	ENSG00000108592.17
ENSG00000214727.2	0.337949	ENSG00000229638.1
ENSG00000128268.12	0.337947	ENSG00000135898.10
ENSG00000010017.13	0.337945	ENSG00000137944.18
ENSG00000163349.22	0.337945	ENSG00000229551.2
ENSG00000010404.18	0.337944	ENSG00000010932.17
ENSG00000171169.9	0.337943	ENSG00000228784.9
ENSG00000108963.19	0.337941	ENSG00000114942.14
ENSG00000172889.16	0.33794	ENSG00000234303.3
ENSG00000168065.16	0.337939	ENSG00000182199.11
ENSG00000215241.4	0.337939	ENSG00000252835.1
ENSG00000173914.12	0.337939	ENSG00000278416.1
ENSG00000167528.13	0.337938	ENSG00000196152.10
ENSG00000203876.10	0.337937	ENSG00000204310.13
ENSG00000178385.15	0.337937	ENSG00000214279.13
ENSG00000147081.15	0.337937	ENSG00000251988.1
ENSG00000136828.19	0.337935	ENSG00000152082.15
ENSG00000114767.7	0.337933	ENSG00000186193.9
ENSG00000142669.15	0.337933	ENSG00000266173.7
ENSG00000063127.16	0.337932	ENSG00000145757.16
ENSG00000160633.13	0.337931	ENSG00000227347.1
ENSG00000101265.16	0.337928	ENSG00000197724.11
ENSG00000121671.12	0.337927	ENSG00000204576.12
ENSG00000115009.13	0.337927	ENSG00000206535.8
ENSG00000114423.23	0.337926	ENSG00000230022.1
ENSG00000075856.12	0.337923	ENSG00000153574.9
ENSG00000064300.9	0.337923	ENSG00000186468.13
ENSG00000133937.5	0.337923	ENSG00000189283.10
ENSG00000133561.15	0.337922	ENSG00000237263.1
ENSG00000125534.10	0.33792	ENSG00000189306.11
ENSG00000167536.14	0.33792	ENSG00000272899.4
ENSG00000162894.12	0.33792	ENSG00000283207.1
ENSG00000126254.12	0.337919	ENSG00000133028.12
ENSG00000156886.12	0.337919	ENSG00000166049.11
ENSG00000099256.19	0.337918	ENSG00000188647.13
ENSG00000162522.11	0.337916	ENSG00000231638.1
ENSG00000172172.8	0.337916	ENSG00000232185.1
ENSG00000108179.14	0.337915	ENSG00000117360.13
ENSG00000101782.15	0.337915	ENSG00000167257.11
ENSG00000127081.14	0.337914	ENSG00000167394.13
ENSG00000148156.8	0.337914	ENSG00000245848.3
ENSG00000119185.13	0.337914	ENSG00000268388.6
ENSG00000105516.11	0.337912	ENSG00000161057.13
ENSG00000074356.17	0.33791	ENSG00000107165.13
ENSG00000144580.14	0.33791	ENSG00000164574.16
ENSG00000134594.5	0.33791	ENSG00000171566.12
ENSG00000213194.3	0.33791	ENSG00000258120.2
ENSG00000164303.11	0.337909	ENSG00000184408.10
ENSG00000133872.14	0.337908	ENSG00000163590.14
ENSG00000136856.18	0.337908	ENSG00000201457.1
ENSG00000120215.10	0.337908	ENSG00000235885.8
ENSG00000127989.14	0.337907	ENSG00000129317.15
ENSG00000135632.12	0.337907	ENSG00000224405.1
ENSG00000110321.19	0.337906	ENSG00000232254.1
ENSG00000225672.1	0.337906	ENSG00000232362.1
ENSG00000004776.13	0.337906	ENSG00000254271.1
ENSG00000123933.17	0.337905	ENSG00000197879.17
ENSG00000104412.8	0.337904	ENSG00000171823.7
ENSG00000228474.6	0.337904	ENSG00000242085.1
ENSG00000100567.13	0.337903	ENSG00000127993.16
ENSG00000132330.18	0.337903	ENSG00000271105.1
ENSG00000142655.13	0.337902	ENSG00000185122.11
ENSG00000124275.15	0.337901	ENSG00000134982.17
ENSG00000197181.12	0.337901	ENSG00000204469.13
ENSG00000123352.18	0.337901	ENSG00000225138.8
ENSG00000106780.9	0.337901	ENSG00000258120.2
ENSG00000163535.18	0.337899	ENSG00000182628.13
ENSG00000138029.14	0.337898	ENSG00000242948.1
ENSG00000134982.17	0.337897	ENSG00000142892.15
ENSG00000001497.18	0.337895	ENSG00000104866.11
ENSG00000225657.2	0.337894	ENSG00000253989.2
ENSG00000136147.18	0.337893	ENSG00000242208.1
ENSG00000231256.8	0.337892	ENSG00000244437.1
ENSG00000149573.9	0.337891	ENSG00000169018.6
ENSG00000211643.2	0.337891	ENSG00000248693.1
ENSG00000109685.19	0.337889	ENSG00000151651.16
ENSG00000011600.12	0.337888	ENSG00000104517.13
ENSG00000140955.11	0.337888	ENSG00000163501.7
ENSG00000138190.17	0.337888	ENSG00000176402.6
ENSG00000111537.5	0.337888	ENSG00000214815.2
ENSG00000126458.4	0.337886	ENSG00000189306.11
ENSG00000162188.6	0.337886	ENSG00000257666.1
ENSG00000145826.9	0.337885	ENSG00000170619.10
ENSG00000235734.4	0.337885	ENSG00000255970.1
ENSG00000066855.16	0.337882	ENSG00000188895.12
ENSG00000086061.16	0.337882	ENSG00000242352.2
ENSG00000106333.13	0.337881	ENSG00000154589.7
ENSG00000166439.6	0.337879	ENSG00000252782.1
ENSG00000123349.15	0.337877	ENSG00000162734.13
ENSG00000141424.13	0.337877	ENSG00000168065.16
ENSG00000111785.21	0.337877	ENSG00000184967.7
ENSG00000186952.15	0.337877	ENSG00000242748.1
ENSG00000120137.7	0.337875	ENSG00000135040.16
ENSG00000103257.9	0.337874	ENSG00000173262.12
ENSG00000104517.13	0.337874	ENSG00000176014.13
ENSG00000122986.14	0.337874	ENSG00000256193.6
ENSG00000125445.11	0.337873	ENSG00000198042.11
ENSG00000113525.10	0.337871	ENSG00000168036.18
ENSG00000123612.16	0.337865	ENSG00000258120.2
ENSG00000161277.11	0.337864	ENSG00000241458.1
ENSG00000116273.6	0.337863	ENSG00000129255.16
ENSG00000148156.8	0.337859	ENSG00000167210.17
ENSG00000108523.16	0.337859	ENSG00000197885.11
ENSG00000141314.13	0.337858	ENSG00000162734.13
ENSG00000115738.10	0.337857	ENSG00000124875.10
ENSG00000127989.14	0.337855	ENSG00000165271.17
ENSG00000122678.17	0.337852	ENSG00000177432.8
ENSG00000109084.14	0.337851	ENSG00000223551.1
ENSG00000169116.11	0.33785	ENSG00000171428.15
ENSG00000140259.7	0.33785	ENSG00000257906.3
ENSG00000226320.6	0.337849	ENSG00000258700.6
ENSG00000114125.14	0.337847	ENSG00000123143.13
ENSG00000211679.2	0.337845	ENSG00000239419.3
ENSG00000101412.13	0.337844	ENSG00000140505.7
ENSG00000178665.16	0.337844	ENSG00000196705.8
ENSG00000153002.12	0.337843	ENSG00000231120.3
ENSG00000074800.16	0.337842	ENSG00000105325.15
ENSG00000156885.6	0.337842	ENSG00000215093.3
ENSG00000141098.13	0.337841	ENSG00000163349.22
ENSG00000125384.7	0.33784	ENSG00000164815.11
ENSG00000235821.1	0.337839	ENSG00000235947.1
ENSG00000084764.12	0.337837	ENSG00000169612.4
ENSG00000197496.6	0.337837	ENSG00000207233.1
ENSG00000197728.11	0.337837	ENSG00000230897.1
ENSG00000231307.1	0.337834	ENSG00000241230.3
ENSG00000133401.16	0.337834	ENSG00000268471.6
ENSG00000108963.19	0.337832	ENSG00000211892.4
ENSG00000139174.12	0.337829	ENSG00000162997.15
ENSG00000083807.10	0.337829	ENSG00000173638.19
ENSG00000105649.10	0.337829	ENSG00000217527.1
ENSG00000144028.15	0.337826	ENSG00000169026.13
ENSG00000168016.15	0.337826	ENSG00000211747.3
ENSG00000120071.15	0.337824	ENSG00000144597.14
ENSG00000100902.11	0.337823	ENSG00000146223.16
ENSG00000064195.7	0.337823	ENSG00000215162.2
ENSG00000010810.17	0.337823	ENSG00000259490.2
ENSG00000125863.20	0.337818	ENSG00000133872.14
ENSG00000103599.20	0.337817	ENSG00000270098.1
ENSG00000123353.10	0.337814	ENSG00000172590.18
ENSG00000157870.17	0.337812	ENSG00000158411.11
ENSG00000198153.8	0.337811	ENSG00000234825.3
ENSG00000215196.5	0.337811	ENSG00000249421.2
ENSG00000169750.9	0.337808	ENSG00000204304.12
ENSG00000231307.1	0.337807	ENSG00000263593.1
ENSG00000196636.8	0.337804	ENSG00000235090.1
ENSG00000122741.16	0.337803	ENSG00000189283.10
ENSG00000093167.18	0.337801	ENSG00000100031.19
ENSG00000124098.10	0.3378	ENSG00000244437.1
ENSG00000147117.8	0.337799	ENSG00000157306.14
ENSG00000114019.15	0.337794	ENSG00000140259.7
ENSG00000116016.14	0.337794	ENSG00000211687.1
ENSG00000103042.9	0.337794	ENSG00000212493.1
ENSG00000129596.5	0.337792	ENSG00000169255.15
ENSG00000110321.19	0.337792	ENSG00000205559.5
ENSG00000149541.10	0.33779	ENSG00000197223.12
ENSG00000100902.11	0.33779	ENSG00000249565.2
ENSG00000076351.13	0.337789	ENSG00000125648.15
ENSG00000100028.12	0.337789	ENSG00000207280.1
ENSG00000229029.2	0.337788	ENSG00000234534.1
ENSG00000130957.5	0.337788	ENSG00000239571.1
ENSG00000159479.17	0.337787	ENSG00000179913.11
ENSG00000205323.9	0.337787	ENSG00000205413.8
ENSG00000143319.17	0.337787	ENSG00000214279.13
ENSG00000139579.13	0.337787	ENSG00000248445.5
ENSG00000235165.2	0.337786	ENSG00000250473.1
ENSG00000128585.18	0.337784	ENSG00000258359.1
ENSG00000107816.17	0.337784	ENSG00000264859.6
ENSG00000225484.7	0.337783	ENSG00000275170.1
ENSG00000007202.15	0.337782	ENSG00000135040.16
ENSG00000111249.14	0.337782	ENSG00000262085.2
ENSG00000085563.15	0.337781	ENSG00000229097.1
ENSG00000095370.20	0.33778	ENSG00000167037.19
ENSG00000197181.12	0.33778	ENSG00000237738.1
ENSG00000205667.3	0.337779	ENSG00000255075.1
ENSG00000100473.18	0.337777	ENSG00000264931.1
ENSG00000119314.16	0.337776	ENSG00000157020.18
ENSG00000112357.14	0.337774	ENSG00000155066.16
ENSG00000142892.15	0.337774	ENSG00000196531.14
ENSG00000127125.9	0.337773	ENSG00000239419.3
ENSG00000104888.10	0.337772	ENSG00000163053.11
ENSG00000169857.9	0.337772	ENSG00000249212.1
ENSG00000091039.17	0.337771	ENSG00000138069.18
ENSG00000197496.6	0.337771	ENSG00000281207.1
ENSG00000137656.12	0.33777	ENSG00000277150.2
ENSG00000146072.6	0.337768	ENSG00000174032.17
ENSG00000182224.12	0.337768	ENSG00000219669.1
ENSG00000254944.1	0.337768	ENSG00000258011.2
ENSG00000042429.12	0.337764	ENSG00000159388.6
ENSG00000145244.12	0.337762	ENSG00000170653.19
ENSG00000198917.13	0.337761	ENSG00000249565.2
ENSG00000094963.14	0.33776	ENSG00000175376.9
ENSG00000160352.16	0.33776	ENSG00000198551.10
ENSG00000124602.10	0.337756	ENSG00000130844.19
ENSG00000151651.16	0.337751	ENSG00000259405.1
ENSG00000088205.13	0.33775	ENSG00000131941.8
ENSG00000111790.14	0.337749	ENSG00000156959.9
ENSG00000068438.15	0.337749	ENSG00000159335.18
ENSG00000123999.5	0.337749	ENSG00000221963.6
ENSG00000197892.13	0.337749	ENSG00000224631.4
ENSG00000155660.11	0.337748	ENSG00000237065.2
ENSG00000164303.11	0.337747	ENSG00000186407.7
ENSG00000234851.4	0.337747	ENSG00000238741.1
ENSG00000205089.8	0.337746	ENSG00000230306.1
ENSG00000100129.18	0.337745	ENSG00000273033.2
ENSG00000100422.14	0.337744	ENSG00000176597.12
ENSG00000090273.14	0.337744	ENSG00000198034.11
ENSG00000141404.17	0.337744	ENSG00000215203.3
ENSG00000075856.12	0.337743	ENSG00000135900.4
ENSG00000121864.10	0.337743	ENSG00000197016.12
ENSG00000187474.5	0.337742	ENSG00000261395.3
ENSG00000162783.11	0.33774	ENSG00000197885.11
ENSG00000122477.13	0.33774	ENSG00000251692.8
ENSG00000166228.9	0.337736	ENSG00000254093.9
ENSG00000007168.14	0.337735	ENSG00000261504.1
ENSG00000170260.9	0.337731	ENSG00000198298.13
ENSG00000142039.4	0.337731	ENSG00000224707.1
ENSG00000123933.17	0.33773	ENSG00000166928.11
ENSG00000115661.14	0.337728	ENSG00000231304.2
ENSG00000105697.9	0.337728	ENSG00000233821.1
ENSG00000094963.14	0.337727	ENSG00000203876.10
ENSG00000164796.18	0.337727	ENSG00000245729.2
ENSG00000100731.16	0.337724	ENSG00000229133.1
ENSG00000079387.14	0.337724	ENSG00000254911.3
ENSG00000103472.10	0.337723	ENSG00000177600.9
ENSG00000196378.13	0.337723	ENSG00000213801.4
ENSG00000028528.15	0.337721	ENSG00000103257.9
ENSG00000144567.11	0.337721	ENSG00000165113.13
ENSG00000103832.10	0.337721	ENSG00000244199.1
ENSG00000181291.8	0.337718	ENSG00000259482.2
ENSG00000188647.13	0.337716	ENSG00000246548.3
ENSG00000113100.10	0.337716	ENSG00000260047.2
ENSG00000160539.6	0.337715	ENSG00000204469.13
ENSG00000129968.17	0.337714	ENSG00000204581.3
ENSG00000200520.1	0.337714	ENSG00000226498.2
ENSG00000143387.14	0.337714	ENSG00000259577.2
ENSG00000134072.11	0.337712	ENSG00000137944.18
ENSG00000124762.14	0.337712	ENSG00000213568.4
ENSG00000110700.7	0.337709	ENSG00000197982.14
ENSG00000214460.3	0.337709	ENSG00000249446.2
ENSG00000068438.15	0.337708	ENSG00000140280.14
ENSG00000181227.3	0.337706	ENSG00000232281.2
ENSG00000127947.16	0.337704	ENSG00000169750.9
ENSG00000110321.19	0.337703	ENSG00000245848.3
ENSG00000166595.12	0.3377	ENSG00000250754.6
ENSG00000126773.13	0.337698	ENSG00000252010.1
ENSG00000076053.12	0.337697	ENSG00000211892.4
ENSG00000140932.10	0.337694	ENSG00000162522.11
ENSG00000224389.9	0.337694	ENSG00000236323.1
ENSG00000111371.16	0.337691	ENSG00000142583.18
ENSG00000125901.6	0.33769	ENSG00000163563.8
ENSG00000152359.15	0.337689	ENSG00000163463.13
ENSG00000132330.18	0.337689	ENSG00000214727.2
ENSG00000135537.17	0.337686	ENSG00000256271.1
ENSG00000122678.17	0.337685	ENSG00000157870.17
ENSG00000088538.13	0.337685	ENSG00000179913.11
ENSG00000143294.15	0.337685	ENSG00000183943.6
ENSG00000156959.9	0.337684	ENSG00000204310.13
ENSG00000068878.15	0.337683	ENSG00000103269.14
ENSG00000143363.17	0.337682	ENSG00000168958.20
ENSG00000135052.16	0.337682	ENSG00000175820.4
ENSG00000112303.14	0.337682	ENSG00000198795.11
ENSG00000128313.2	0.337679	ENSG00000160072.20
ENSG00000118855.21	0.337678	ENSG00000166855.9
ENSG00000131242.18	0.337676	ENSG00000158423.17
ENSG00000092850.12	0.337675	ENSG00000212125.2
ENSG00000103275.21	0.337675	ENSG00000256294.8
ENSG00000058085.15	0.337674	ENSG00000166439.6
ENSG00000130816.17	0.337674	ENSG00000179913.11
ENSG00000164024.12	0.337673	ENSG00000197885.11
ENSG00000114125.14	0.33767	ENSG00000167257.11
ENSG00000007402.12	0.337668	ENSG00000175984.15
ENSG00000165548.11	0.337668	ENSG00000225791.7
ENSG00000224975.1	0.337665	ENSG00000255075.1
ENSG00000143319.17	0.337663	ENSG00000149573.9
ENSG00000124875.10	0.337662	ENSG00000171916.17
ENSG00000175183.10	0.337661	ENSG00000231638.1
ENSG00000168036.18	0.337661	ENSG00000245848.3
ENSG00000108100.18	0.33766	ENSG00000120685.20
ENSG00000129255.16	0.337659	ENSG00000162734.13
ENSG00000113558.19	0.337659	ENSG00000174032.17
ENSG00000111684.11	0.337657	ENSG00000115825.11
ENSG00000126067.12	0.337657	ENSG00000168461.13
ENSG00000187791.13	0.337657	ENSG00000253310.1
ENSG00000213613.2	0.337657	ENSG00000274523.5
ENSG00000113492.14	0.337656	ENSG00000129315.11
ENSG00000123219.13	0.337656	ENSG00000242325.1
ENSG00000150776.18	0.337654	ENSG00000240889.1
ENSG00000151466.12	0.337653	ENSG00000168490.14
ENSG00000089639.11	0.33765	ENSG00000181274.7
ENSG00000135960.10	0.337648	ENSG00000231942.3
ENSG00000087095.13	0.337647	ENSG00000126067.12
ENSG00000132326.12	0.337647	ENSG00000161057.13
ENSG00000165997.5	0.337647	ENSG00000180263.14
ENSG00000231206.2	0.337647	ENSG00000233369.7
ENSG00000167985.7	0.337647	ENSG00000251869.1
ENSG00000007174.18	0.337646	ENSG00000170819.5
ENSG00000069943.10	0.337645	ENSG00000076053.12
ENSG00000176783.15	0.337645	ENSG00000184588.18
ENSG00000119231.11	0.337644	ENSG00000163535.18
ENSG00000197410.14	0.337644	ENSG00000260231.2
ENSG00000108651.10	0.337643	ENSG00000135898.10
ENSG00000123143.13	0.337641	ENSG00000276712.1
ENSG00000113532.13	0.33764	ENSG00000115875.19
ENSG00000008382.16	0.33764	ENSG00000163138.19
ENSG00000182606.17	0.33764	ENSG00000211772.11
ENSG00000242440.2	0.337639	ENSG00000248568.1
ENSG00000223803.1	0.337639	ENSG00000254985.1
ENSG00000162188.6	0.337638	ENSG00000173335.5
ENSG00000165997.5	0.337636	ENSG00000262497.1
ENSG00000068394.11	0.337634	ENSG00000138069.18
ENSG00000230109.1	0.337634	ENSG00000244242.2
ENSG00000010932.17	0.337632	ENSG00000138190.17
ENSG00000186234.7	0.337632	ENSG00000233821.1
ENSG00000215475.5	0.337629	ENSG00000253598.3
ENSG00000115234.11	0.337626	ENSG00000168566.13
ENSG00000119711.13	0.337626	ENSG00000228557.1
ENSG00000075399.14	0.337625	ENSG00000168140.5
ENSG00000215644.10	0.337625	ENSG00000228036.1
ENSG00000246548.3	0.337624	ENSG00000254093.9
ENSG00000183196.10	0.337622	ENSG00000197081.16
ENSG00000183484.12	0.337622	ENSG00000213194.3
ENSG00000186407.7	0.337622	ENSG00000256193.6
ENSG00000100591.8	0.337621	ENSG00000116478.12
ENSG00000188460.4	0.33762	ENSG00000266524.3
ENSG00000186973.11	0.337618	ENSG00000221963.6
ENSG00000243477.6	0.337618	ENSG00000253537.3
ENSG00000165895.19	0.337616	ENSG00000186480.13
ENSG00000177666.17	0.337615	ENSG00000184719.12
ENSG00000120215.10	0.337614	ENSG00000197595.4
ENSG00000136828.19	0.337613	ENSG00000198901.14
ENSG00000144580.14	0.337612	ENSG00000206262.9
ENSG00000166855.9	0.337612	ENSG00000256971.2
ENSG00000100568.11	0.337611	ENSG00000108828.16
ENSG00000204304.12	0.337609	ENSG00000285410.1
ENSG00000135900.4	0.337608	ENSG00000139746.16
ENSG00000135241.17	0.337608	ENSG00000166024.14
ENSG00000134594.5	0.337606	ENSG00000143156.14
ENSG00000232254.1	0.337605	ENSG00000256937.1
ENSG00000076053.12	0.337604	ENSG00000127328.22
ENSG00000127720.8	0.337601	ENSG00000146733.14
ENSG00000051128.19	0.337599	ENSG00000177600.9
ENSG00000063322.15	0.337599	ENSG00000231782.7
ENSG00000234797.5	0.337599	ENSG00000267123.7
ENSG00000100138.15	0.337597	ENSG00000204271.13
ENSG00000124275.15	0.337595	ENSG00000139174.12
ENSG00000111837.12	0.337595	ENSG00000155099.8
ENSG00000120832.10	0.337595	ENSG00000184719.12
ENSG00000126067.12	0.337594	ENSG00000160539.6
ENSG00000157470.12	0.337594	ENSG00000223387.6
ENSG00000000457.14	0.337592	ENSG00000151164.19
ENSG00000121864.10	0.337592	ENSG00000196268.12
ENSG00000088356.6	0.337591	ENSG00000263266.2
ENSG00000112200.17	0.33759	ENSG00000163795.14
ENSG00000173272.16	0.33759	ENSG00000185220.12
ENSG00000096006.12	0.337589	ENSG00000186234.7
ENSG00000102096.9	0.337588	ENSG00000164815.11
ENSG00000100359.21	0.337588	ENSG00000183569.18
ENSG00000136040.9	0.337587	ENSG00000215241.4
ENSG00000144746.7	0.337586	ENSG00000186998.16
ENSG00000139218.18	0.337586	ENSG00000225663.8
ENSG00000117697.15	0.337585	ENSG00000185122.11
ENSG00000112357.14	0.337585	ENSG00000186468.13
ENSG00000103599.20	0.337583	ENSG00000128610.12
ENSG00000072736.19	0.337582	ENSG00000153574.9
ENSG00000105697.9	0.337582	ENSG00000161082.13
ENSG00000100567.13	0.337582	ENSG00000196531.14
ENSG00000197956.10	0.337582	ENSG00000225246.1
ENSG00000118903.6	0.337581	ENSG00000136108.15
ENSG00000112759.19	0.337581	ENSG00000152683.14
ENSG00000090273.14	0.337581	ENSG00000196943.14
ENSG00000197496.6	0.337581	ENSG00000199436.1
ENSG00000229794.2	0.337581	ENSG00000249140.1
ENSG00000112739.17	0.33758	ENSG00000187147.18
ENSG00000143977.14	0.337579	ENSG00000165698.16
ENSG00000130758.8	0.337579	ENSG00000230701.2
ENSG00000112701.18	0.337578	ENSG00000114125.14
ENSG00000101856.10	0.337578	ENSG00000166928.11
ENSG00000133937.5	0.337575	ENSG00000164796.18
ENSG00000206899.1	0.337575	ENSG00000264655.1
ENSG00000123219.13	0.337574	ENSG00000160072.20
ENSG00000144736.14	0.337574	ENSG00000185917.14
ENSG00000160401.15	0.337574	ENSG00000198380.13
ENSG00000129226.14	0.337574	ENSG00000236017.8
ENSG00000052802.13	0.337573	ENSG00000139405.16
ENSG00000013288.9	0.337573	ENSG00000143390.18
ENSG00000154447.15	0.337572	ENSG00000171984.15
ENSG00000175741.5	0.337571	ENSG00000267750.6
ENSG00000211788.2	0.33757	ENSG00000234825.3
ENSG00000242945.2	0.33757	ENSG00000274180.1
ENSG00000091436.17	0.337569	ENSG00000144567.11
ENSG00000158109.15	0.337568	ENSG00000231265.1
ENSG00000095574.12	0.337567	ENSG00000173208.4
ENSG00000163947.12	0.337566	ENSG00000167851.15
ENSG00000144028.15	0.337566	ENSG00000201544.1
ENSG00000231768.2	0.337565	ENSG00000240665.1
ENSG00000150873.12	0.337564	ENSG00000251571.1
ENSG00000228672.4	0.337562	ENSG00000258359.1
ENSG00000166681.14	0.33756	ENSG00000173208.4
ENSG00000204308.8	0.337558	ENSG00000231795.1
ENSG00000107807.13	0.337555	ENSG00000181524.6
ENSG00000110700.7	0.337553	ENSG00000129636.13
ENSG00000051596.10	0.337553	ENSG00000249242.8
ENSG00000171056.8	0.337552	ENSG00000200879.1
ENSG00000168496.4	0.337552	ENSG00000283558.1
ENSG00000001084.13	0.33755	ENSG00000133466.14
ENSG00000151834.16	0.33755	ENSG00000226220.1
ENSG00000104369.5	0.337549	ENSG00000166266.14
ENSG00000105497.8	0.337547	ENSG00000141497.14
ENSG00000184402.15	0.337546	ENSG00000266173.7
ENSG00000164175.15	0.337544	ENSG00000181856.15
ENSG00000108774.15	0.337544	ENSG00000186468.13
ENSG00000124491.16	0.337543	ENSG00000231256.8
ENSG00000068438.15	0.337542	ENSG00000140807.7
ENSG00000139579.13	0.33754	ENSG00000161654.10
ENSG00000162769.13	0.33754	ENSG00000181092.10
ENSG00000146966.13	0.337539	ENSG00000278535.5
ENSG00000154589.7	0.337539	ENSG00000282508.2
ENSG00000115266.12	0.337536	ENSG00000184374.3
ENSG00000120594.17	0.337535	ENSG00000127329.16
ENSG00000123342.16	0.337535	ENSG00000168958.20
ENSG00000136161.13	0.337535	ENSG00000242208.1
ENSG00000234118.1	0.337535	ENSG00000249446.2
ENSG00000130758.8	0.337534	ENSG00000185567.7
ENSG00000211807.3	0.337534	ENSG00000243431.1
ENSG00000235984.5	0.337533	ENSG00000236761.6
ENSG00000104412.8	0.337532	ENSG00000144597.14
ENSG00000188542.10	0.337532	ENSG00000213145.10
ENSG00000125454.12	0.337531	ENSG00000169241.19
ENSG00000069345.12	0.337531	ENSG00000197956.10
ENSG00000211935.3	0.33753	ENSG00000235690.2
ENSG00000196776.17	0.337529	ENSG00000237190.4
ENSG00000105085.11	0.337527	ENSG00000227911.3
ENSG00000116761.12	0.337526	ENSG00000211687.1
ENSG00000181227.3	0.337526	ENSG00000248685.6
ENSG00000124074.12	0.337525	ENSG00000156966.7
ENSG00000076356.7	0.337524	ENSG00000139174.12
ENSG00000165813.20	0.337522	ENSG00000203857.10
ENSG00000018189.13	0.337522	ENSG00000215241.4
ENSG00000126254.12	0.337521	ENSG00000145592.14
ENSG00000111249.14	0.33752	ENSG00000149541.10
ENSG00000156469.9	0.33752	ENSG00000240914.1
ENSG00000100564.9	0.337519	ENSG00000112658.8
ENSG00000151023.17	0.337519	ENSG00000269119.1
ENSG00000124207.17	0.337517	ENSG00000177300.7
ENSG00000151468.11	0.337515	ENSG00000170214.5
ENSG00000099622.14	0.337513	ENSG00000198881.10
ENSG00000172819.17	0.337512	ENSG00000183943.6
ENSG00000111249.14	0.337512	ENSG00000237859.2
ENSG00000008128.23	0.337511	ENSG00000242580.1
ENSG00000158077.5	0.337511	ENSG00000249048.2
ENSG00000017260.20	0.33751	ENSG00000123933.17
ENSG00000125449.7	0.33751	ENSG00000168542.16
ENSG00000018189.13	0.337508	ENSG00000169750.9
ENSG00000149054.16	0.337508	ENSG00000198795.11
ENSG00000245848.3	0.337508	ENSG00000263831.1
ENSG00000149782.13	0.337507	ENSG00000175591.12
ENSG00000213513.3	0.337507	ENSG00000233851.1
ENSG00000142892.15	0.337506	ENSG00000187514.17
ENSG00000163888.4	0.337506	ENSG00000214078.13
ENSG00000100034.14	0.337504	ENSG00000101266.19
ENSG00000266751.1	0.337502	ENSG00000283498.1
ENSG00000085721.13	0.337501	ENSG00000147535.17
ENSG00000054219.11	0.3375	ENSG00000204469.13
ENSG00000197345.13	0.3375	ENSG00000225179.2
ENSG00000133401.16	0.337499	ENSG00000185220.12
ENSG00000198538.11	0.337499	ENSG00000213801.4
ENSG00000114019.15	0.337498	ENSG00000261102.2
ENSG00000108963.19	0.337496	ENSG00000174007.9
ENSG00000160318.6	0.337495	ENSG00000228271.2
ENSG00000105355.9	0.337493	ENSG00000226498.2
ENSG00000127129.10	0.337492	ENSG00000234736.6
ENSG00000173264.15	0.337492	ENSG00000249089.1
ENSG00000256971.2	0.337489	ENSG00000279800.2
ENSG00000125520.14	0.337488	ENSG00000165646.14
ENSG00000139174.12	0.337487	ENSG00000248092.8
ENSG00000092969.12	0.337486	ENSG00000135446.17
ENSG00000197496.6	0.337486	ENSG00000212443.1
ENSG00000111785.21	0.337485	ENSG00000207357.1
ENSG00000095981.11	0.337483	ENSG00000158220.14
ENSG00000142149.9	0.337483	ENSG00000243772.8
ENSG00000135046.14	0.337481	ENSG00000167996.16
ENSG00000164303.11	0.337479	ENSG00000164574.16
ENSG00000007038.11	0.337478	ENSG00000131470.15
ENSG00000070404.10	0.337478	ENSG00000171311.13
ENSG00000164889.15	0.337478	ENSG00000184209.15
ENSG00000070882.13	0.337477	ENSG00000128585.18
ENSG00000083750.13	0.337476	ENSG00000164105.4
ENSG00000070501.12	0.337475	ENSG00000172382.10
ENSG00000144746.7	0.337475	ENSG00000198837.10
ENSG00000131941.8	0.337475	ENSG00000272391.6
ENSG00000203485.14	0.337475	ENSG00000278416.1
ENSG00000169026.13	0.337474	ENSG00000197506.8
ENSG00000152092.16	0.337473	ENSG00000184809.13
ENSG00000131470.15	0.337473	ENSG00000185122.11
ENSG00000074696.13	0.337473	ENSG00000232977.7
ENSG00000079387.14	0.337472	ENSG00000135919.14
ENSG00000129226.14	0.337472	ENSG00000227440.1
ENSG00000174804.4	0.337471	ENSG00000228036.1
ENSG00000179085.8	0.33747	ENSG00000204498.11
ENSG00000227411.1	0.33747	ENSG00000261217.2
ENSG00000147140.17	0.337469	ENSG00000231177.4
ENSG00000166266.14	0.337468	ENSG00000232362.1
ENSG00000149573.9	0.337467	ENSG00000164125.16
ENSG00000163909.8	0.337466	ENSG00000218186.2
ENSG00000232254.1	0.337466	ENSG00000237415.2
ENSG00000115825.11	0.337465	ENSG00000213741.11
ENSG00000108465.15	0.337464	ENSG00000176783.15
ENSG00000124074.12	0.337463	ENSG00000169857.9
ENSG00000105171.10	0.337462	ENSG00000212443.1
ENSG00000156140.10	0.337462	ENSG00000249599.2
ENSG00000099999.15	0.337461	ENSG00000163104.18
ENSG00000115825.11	0.33746	ENSG00000134594.5
ENSG00000125352.6	0.33746	ENSG00000161999.13
ENSG00000091436.17	0.33746	ENSG00000200169.1
ENSG00000162817.7	0.337459	ENSG00000183535.9
ENSG00000233006.8	0.337459	ENSG00000273899.5
ENSG00000139445.18	0.337458	ENSG00000156966.7
ENSG00000162997.15	0.337458	ENSG00000214279.13
ENSG00000075856.12	0.337455	ENSG00000141314.13
ENSG00000111266.9	0.337454	ENSG00000160224.17
ENSG00000226161.1	0.337454	ENSG00000262085.2
ENSG00000112379.9	0.33745	ENSG00000247872.2
ENSG00000116704.8	0.337447	ENSG00000119953.14
ENSG00000162927.14	0.337447	ENSG00000198853.12
ENSG00000089220.5	0.337447	ENSG00000254093.9
ENSG00000100605.17	0.337447	ENSG00000255409.1
ENSG00000104413.18	0.337444	ENSG00000162188.6
ENSG00000086288.12	0.337442	ENSG00000101856.10
ENSG00000104313.20	0.33744	ENSG00000106113.19
ENSG00000164976.9	0.337438	ENSG00000171596.7
ENSG00000089280.19	0.337437	ENSG00000226272.5
ENSG00000140905.11	0.337436	ENSG00000163501.7
ENSG00000188460.4	0.337436	ENSG00000232362.1
ENSG00000118557.16	0.337435	ENSG00000241985.1
ENSG00000149743.14	0.337434	ENSG00000211734.3
ENSG00000162522.11	0.337433	ENSG00000258650.1
ENSG00000089057.15	0.337432	ENSG00000234771.3
ENSG00000184160.8	0.337431	ENSG00000231768.2
ENSG00000147081.15	0.337429	ENSG00000205549.10
ENSG00000011021.23	0.337429	ENSG00000283558.1
ENSG00000223803.1	0.337428	ENSG00000234618.1
ENSG00000119705.10	0.337426	ENSG00000201772.1
ENSG00000162817.7	0.337425	ENSG00000184530.9
ENSG00000107518.18	0.337425	ENSG00000186407.7
ENSG00000111837.12	0.337424	ENSG00000129255.16
ENSG00000197724.11	0.337423	ENSG00000252782.1
ENSG00000143294.15	0.337419	ENSG00000182013.18
ENSG00000133401.16	0.337416	ENSG00000198929.13
ENSG00000110321.19	0.337415	ENSG00000214078.13
ENSG00000135678.12	0.337415	ENSG00000253658.6
ENSG00000112218.9	0.337415	ENSG00000264017.2
ENSG00000051128.19	0.337414	ENSG00000137841.12
ENSG00000198703.2	0.337413	ENSG00000230082.1
ENSG00000143552.9	0.337412	ENSG00000158423.17
ENSG00000125352.6	0.337412	ENSG00000234797.5
ENSG00000157617.17	0.33741	ENSG00000245848.3
ENSG00000137310.12	0.337409	ENSG00000260737.6
ENSG00000119408.17	0.337408	ENSG00000181885.18
ENSG00000125901.6	0.337407	ENSG00000141314.13
ENSG00000143294.15	0.337407	ENSG00000146733.14
ENSG00000052723.12	0.337406	ENSG00000100359.21
ENSG00000070761.8	0.337405	ENSG00000088448.14
ENSG00000196437.12	0.337404	ENSG00000198839.10
ENSG00000137770.14	0.337403	ENSG00000266524.3
ENSG00000157800.18	0.337401	ENSG00000162695.12
ENSG00000085721.13	0.337398	ENSG00000100823.12
ENSG00000149418.11	0.337398	ENSG00000163611.11
ENSG00000134853.12	0.337397	ENSG00000155660.11
ENSG00000138435.16	0.337394	ENSG00000159388.6
ENSG00000099999.15	0.337393	ENSG00000162753.13
ENSG00000197496.6	0.337392	ENSG00000200913.1
ENSG00000154856.13	0.337392	ENSG00000234545.8
ENSG00000124256.15	0.337391	ENSG00000130844.19
ENSG00000166886.13	0.337391	ENSG00000237667.7
ENSG00000128739.23	0.33739	ENSG00000171056.8
ENSG00000155846.17	0.33739	ENSG00000184209.15
ENSG00000197496.6	0.337388	ENSG00000197847.12
ENSG00000170584.11	0.337388	ENSG00000230402.2
ENSG00000157017.16	0.337388	ENSG00000237576.2
ENSG00000158874.11	0.337385	ENSG00000283558.1
ENSG00000198685.4	0.337382	ENSG00000270863.1
ENSG00000104863.12	0.337381	ENSG00000233893.2
ENSG00000198837.10	0.337381	ENSG00000266992.1
ENSG00000100239.16	0.33738	ENSG00000146223.16
ENSG00000006125.18	0.33738	ENSG00000176597.12
ENSG00000213203.3	0.337379	ENSG00000253440.1
ENSG00000158874.11	0.337378	ENSG00000168542.16
ENSG00000083750.13	0.337377	ENSG00000170471.15
ENSG00000146223.16	0.337377	ENSG00000212248.1
ENSG00000115266.12	0.337376	ENSG00000151468.11
ENSG00000011114.15	0.337376	ENSG00000250814.3
ENSG00000143569.19	0.337375	ENSG00000162191.14
ENSG00000211594.2	0.337374	ENSG00000245729.2
ENSG00000182903.16	0.337374	ENSG00000250312.8
ENSG00000007376.8	0.337373	ENSG00000165821.12
ENSG00000176076.7	0.337373	ENSG00000227440.1
ENSG00000058866.15	0.337372	ENSG00000131591.18
ENSG00000125863.20	0.337372	ENSG00000132646.11
ENSG00000135916.16	0.337372	ENSG00000162522.11
ENSG00000143319.17	0.337371	ENSG00000155660.11
ENSG00000148156.8	0.337371	ENSG00000170653.19
ENSG00000163162.9	0.337369	ENSG00000163875.16
ENSG00000169567.13	0.337369	ENSG00000231531.5
ENSG00000168092.14	0.337368	ENSG00000173457.11
ENSG00000232679.2	0.337368	ENSG00000244157.1
ENSG00000139269.3	0.337367	ENSG00000224237.1
ENSG00000226498.2	0.337367	ENSG00000239419.3
ENSG00000161970.15	0.337367	ENSG00000278338.4
ENSG00000065413.20	0.337366	ENSG00000213809.9
ENSG00000115137.12	0.337364	ENSG00000197150.13
ENSG00000155016.18	0.337363	ENSG00000183196.10
ENSG00000225193.5	0.337362	ENSG00000269821.1
ENSG00000119906.13	0.33736	ENSG00000147164.12
ENSG00000087299.12	0.337359	ENSG00000139626.16
ENSG00000183765.23	0.337359	ENSG00000221788.1
ENSG00000116016.14	0.337356	ENSG00000244242.2
ENSG00000165972.13	0.337355	ENSG00000242352.2
ENSG00000136147.18	0.337354	ENSG00000273899.5
ENSG00000163584.18	0.337353	ENSG00000230071.2
ENSG00000099800.8	0.337352	ENSG00000102265.12
ENSG00000184160.8	0.337351	ENSG00000241399.7
ENSG00000139445.18	0.33735	ENSG00000224237.1
ENSG00000102313.9	0.337349	ENSG00000165716.11
ENSG00000168575.10	0.337348	ENSG00000182628.13
ENSG00000101265.16	0.337347	ENSG00000161057.13
ENSG00000080819.9	0.337347	ENSG00000176160.11
ENSG00000206633.1	0.337347	ENSG00000212296.1
ENSG00000070669.17	0.337346	ENSG00000161082.13
ENSG00000131650.14	0.337345	ENSG00000164815.11
ENSG00000121406.9	0.337345	ENSG00000168813.17
ENSG00000243101.1	0.337345	ENSG00000244363.3
ENSG00000088205.13	0.337342	ENSG00000213613.2
ENSG00000163558.13	0.337341	ENSG00000226179.6
ENSG00000187758.8	0.33734	ENSG00000225358.1
ENSG00000115524.17	0.337338	ENSG00000164211.13
ENSG00000136717.15	0.337338	ENSG00000239799.1
ENSG00000021355.13	0.337337	ENSG00000095370.20
ENSG00000173272.16	0.337337	ENSG00000185115.6
ENSG00000006125.18	0.337336	ENSG00000171311.13
ENSG00000152990.14	0.337336	ENSG00000274749.1
ENSG00000186577.14	0.337336	ENSG00000281207.1
ENSG00000036530.9	0.337335	ENSG00000231177.4
ENSG00000130827.6	0.337334	ENSG00000213326.4
ENSG00000205138.4	0.337331	ENSG00000224892.6
ENSG00000202400.1	0.33733	ENSG00000234617.2
ENSG00000230290.1	0.33733	ENSG00000251580.3
ENSG00000067048.17	0.337329	ENSG00000104313.20
ENSG00000160714.10	0.337329	ENSG00000211746.3
ENSG00000143569.19	0.337329	ENSG00000234709.2
ENSG00000129255.16	0.337328	ENSG00000134853.12
ENSG00000114125.14	0.337328	ENSG00000173846.13
ENSG00000221491.2	0.337328	ENSG00000231587.1
ENSG00000134283.18	0.337327	ENSG00000141504.12
ENSG00000242049.1	0.337327	ENSG00000254417.1
ENSG00000142552.8	0.337326	ENSG00000144567.11
ENSG00000104369.5	0.337326	ENSG00000272146.6
ENSG00000162073.14	0.337324	ENSG00000251934.1
ENSG00000099910.17	0.337323	ENSG00000169217.9
ENSG00000087266.17	0.337323	ENSG00000213787.3
ENSG00000126821.8	0.337322	ENSG00000164211.13
ENSG00000166681.14	0.337322	ENSG00000204897.7
ENSG00000092969.12	0.337321	ENSG00000136718.10
ENSG00000116016.14	0.337321	ENSG00000145819.18
ENSG00000125534.10	0.337321	ENSG00000185813.11
ENSG00000123353.10	0.337321	ENSG00000235677.1
ENSG00000184967.7	0.337321	ENSG00000258441.1
ENSG00000118620.13	0.337319	ENSG00000139719.11
ENSG00000123360.12	0.337315	ENSG00000229638.1
ENSG00000251383.1	0.337315	ENSG00000270098.1
ENSG00000080819.9	0.337314	ENSG00000173457.11
ENSG00000100626.17	0.337314	ENSG00000234300.1
ENSG00000081760.17	0.337313	ENSG00000176635.18
ENSG00000139405.16	0.337313	ENSG00000184588.18
ENSG00000182957.16	0.337313	ENSG00000235408.6
ENSG00000211687.1	0.337311	ENSG00000279730.2
ENSG00000227376.1	0.33731	ENSG00000259448.3
ENSG00000140025.16	0.33731	ENSG00000277870.5
ENSG00000082516.9	0.337308	ENSG00000166024.14
ENSG00000028528.15	0.337308	ENSG00000212443.1
ENSG00000170385.10	0.337308	ENSG00000234617.2
ENSG00000181227.3	0.337306	ENSG00000261348.2
ENSG00000115266.12	0.337305	ENSG00000169857.9
ENSG00000207716.1	0.337302	ENSG00000214016.3
ENSG00000188725.8	0.337301	ENSG00000224895.1
ENSG00000100823.12	0.3373	ENSG00000117009.12
ENSG00000186272.13	0.3373	ENSG00000256294.8
ENSG00000134760.6	0.337297	ENSG00000155495.9
ENSG00000125775.15	0.337297	ENSG00000161929.15
ENSG00000171823.7	0.337297	ENSG00000229578.3
ENSG00000144580.14	0.337294	ENSG00000157617.17
ENSG00000157445.15	0.337294	ENSG00000236982.1
ENSG00000166049.11	0.337293	ENSG00000183484.12
ENSG00000107537.14	0.33729	ENSG00000214975.4
ENSG00000010404.18	0.337289	ENSG00000245848.3
ENSG00000198856.13	0.337289	ENSG00000273340.1
ENSG00000188542.10	0.337287	ENSG00000231560.1
ENSG00000168036.18	0.337283	ENSG00000170214.5
ENSG00000180245.7	0.337283	ENSG00000187980.7
ENSG00000106113.19	0.337283	ENSG00000237859.2
ENSG00000123219.13	0.33728	ENSG00000136710.10
ENSG00000058085.15	0.337279	ENSG00000162783.11
ENSG00000133962.8	0.337279	ENSG00000177556.12
ENSG00000177432.8	0.337279	ENSG00000198856.13
ENSG00000213735.2	0.337279	ENSG00000215456.6
ENSG00000099800.8	0.337276	ENSG00000112697.17
ENSG00000164976.9	0.337275	ENSG00000179715.13
ENSG00000165698.16	0.337273	ENSG00000206755.1
ENSG00000170819.5	0.337273	ENSG00000231437.3
ENSG00000069345.12	0.33727	ENSG00000280466.1
ENSG00000164574.16	0.337269	ENSG00000168748.14
ENSG00000188725.8	0.337268	ENSG00000230043.1
ENSG00000099624.8	0.337268	ENSG00000237263.1
ENSG00000129353.15	0.337267	ENSG00000136868.11
ENSG00000144659.13	0.337265	ENSG00000225791.7
ENSG00000125731.13	0.337264	ENSG00000197632.9
ENSG00000140259.7	0.337264	ENSG00000244199.1
ENSG00000101856.10	0.337263	ENSG00000106333.13
ENSG00000107854.6	0.337262	ENSG00000129235.11
ENSG00000213513.3	0.337261	ENSG00000225546.6
ENSG00000131238.18	0.337259	ENSG00000133028.12
ENSG00000175691.9	0.337258	ENSG00000196437.12
ENSG00000117758.14	0.337257	ENSG00000198892.7
ENSG00000148377.6	0.337255	ENSG00000163394.6
ENSG00000164300.17	0.337255	ENSG00000281501.1
ENSG00000158109.15	0.337254	ENSG00000165548.11
ENSG00000135698.10	0.337253	ENSG00000243715.1
ENSG00000160446.19	0.337252	ENSG00000198093.11
ENSG00000105971.15	0.337251	ENSG00000135046.14
ENSG00000143156.14	0.337251	ENSG00000162927.14
ENSG00000197892.13	0.337251	ENSG00000258359.1
ENSG00000080189.15	0.33725	ENSG00000174032.17
ENSG00000104081.14	0.337245	ENSG00000206053.13
ENSG00000112294.14	0.337244	ENSG00000174804.4
ENSG00000108963.19	0.337243	ENSG00000172167.8
ENSG00000142615.8	0.337242	ENSG00000156966.7
ENSG00000123143.13	0.337241	ENSG00000188895.12
ENSG00000103152.12	0.337241	ENSG00000253554.7
ENSG00000143319.17	0.33724	ENSG00000162734.13
ENSG00000258429.2	0.33724	ENSG00000278416.1
ENSG00000111684.11	0.337239	ENSG00000158793.14
ENSG00000068120.15	0.337235	ENSG00000123159.16
ENSG00000164332.8	0.337231	ENSG00000187054.16
ENSG00000020922.13	0.337231	ENSG00000203684.5
ENSG00000225355.1	0.337229	ENSG00000237263.1
ENSG00000122986.14	0.337228	ENSG00000145244.12
ENSG00000137944.18	0.337228	ENSG00000197879.17
ENSG00000169696.16	0.337228	ENSG00000205502.4
ENSG00000135378.4	0.337227	ENSG00000143341.12
ENSG00000170881.5	0.337226	ENSG00000188647.13
ENSG00000131591.18	0.337224	ENSG00000167332.9
ENSG00000105732.13	0.337223	ENSG00000131652.14
ENSG00000105270.15	0.337222	ENSG00000169255.15
ENSG00000154839.10	0.337222	ENSG00000234771.3
ENSG00000171873.8	0.337217	ENSG00000196693.15
ENSG00000170819.5	0.337217	ENSG00000254271.1
ENSG00000003987.14	0.337216	ENSG00000004799.8
ENSG00000140873.16	0.337215	ENSG00000197410.14
ENSG00000052802.13	0.337214	ENSG00000132326.12
ENSG00000166845.15	0.337213	ENSG00000198746.13
ENSG00000151023.17	0.337213	ENSG00000251580.3
ENSG00000146955.11	0.337212	ENSG00000157017.16
ENSG00000237691.1	0.33721	ENSG00000258710.8
ENSG00000152939.17	0.337209	ENSG00000165661.17
ENSG00000099256.19	0.337207	ENSG00000101266.19
ENSG00000108179.14	0.337206	ENSG00000131437.16
ENSG00000107185.10	0.337206	ENSG00000158793.14
ENSG00000187653.11	0.337206	ENSG00000211697.4
ENSG00000211687.1	0.337206	ENSG00000229551.2
ENSG00000122254.7	0.337205	ENSG00000162817.7
ENSG00000093167.18	0.337205	ENSG00000168843.14
ENSG00000225246.1	0.337204	ENSG00000241061.3
ENSG00000111011.18	0.337203	ENSG00000168092.14
ENSG00000120832.10	0.337203	ENSG00000198901.14
ENSG00000173436.15	0.337202	ENSG00000232818.2
ENSG00000106113.19	0.337199	ENSG00000215162.2
ENSG00000162997.15	0.337198	ENSG00000166928.11
ENSG00000174498.14	0.337197	ENSG00000231154.1
ENSG00000134779.15	0.337195	ENSG00000211865.1
ENSG00000117697.15	0.337194	ENSG00000132432.14
ENSG00000160318.6	0.337193	ENSG00000213568.4
ENSG00000122986.14	0.337193	ENSG00000266992.1
ENSG00000230290.1	0.337192	ENSG00000283122.1
ENSG00000115661.14	0.337191	ENSG00000117758.14
ENSG00000080819.9	0.33719	ENSG00000184967.7
ENSG00000075213.11	0.337189	ENSG00000204469.13
ENSG00000028528.15	0.337185	ENSG00000141424.13
ENSG00000108242.13	0.337185	ENSG00000157542.11
ENSG00000110218.9	0.337183	ENSG00000229638.1
ENSG00000131238.18	0.337179	ENSG00000143486.16
ENSG00000115266.12	0.337179	ENSG00000163751.4
ENSG00000104812.15	0.337179	ENSG00000213778.2
ENSG00000080189.15	0.337178	ENSG00000103061.13
ENSG00000166928.11	0.337178	ENSG00000214279.13
ENSG00000111850.11	0.337178	ENSG00000235408.6
ENSG00000176623.12	0.337176	ENSG00000197885.11
ENSG00000089280.19	0.337173	ENSG00000203760.9
ENSG00000178229.8	0.337173	ENSG00000258405.11
ENSG00000189377.9	0.337173	ENSG00000277150.2
ENSG00000087299.12	0.337171	ENSG00000153283.13
ENSG00000120925.16	0.337171	ENSG00000240429.1
ENSG00000064932.16	0.33717	ENSG00000080819.9
ENSG00000229357.1	0.33717	ENSG00000229551.2
ENSG00000166595.12	0.337169	ENSG00000215498.9
ENSG00000103381.12	0.337169	ENSG00000242992.3
ENSG00000123612.16	0.337168	ENSG00000144580.14
ENSG00000181847.12	0.337165	ENSG00000185561.10
ENSG00000131437.16	0.337164	ENSG00000146223.16
ENSG00000068438.15	0.337163	ENSG00000120137.7
ENSG00000112796.10	0.337163	ENSG00000253294.1
ENSG00000120832.10	0.337162	ENSG00000251593.1
ENSG00000169750.9	0.337161	ENSG00000263961.8
ENSG00000169710.9	0.33716	ENSG00000213559.4
ENSG00000185813.11	0.33716	ENSG00000214535.3
ENSG00000182552.15	0.337158	ENSG00000187608.10
ENSG00000163349.22	0.337157	ENSG00000186480.13
ENSG00000136108.15	0.337156	ENSG00000167670.16
ENSG00000080824.19	0.337154	ENSG00000244005.13
ENSG00000165716.11	0.337153	ENSG00000188015.10
ENSG00000146411.6	0.337153	ENSG00000204044.6
ENSG00000164976.9	0.337152	ENSG00000169612.4
ENSG00000131437.16	0.337151	ENSG00000173272.16
ENSG00000146223.16	0.337149	ENSG00000173611.18
ENSG00000174007.9	0.337149	ENSG00000264358.1
ENSG00000112697.17	0.337148	ENSG00000211882.1
ENSG00000211699.2	0.337148	ENSG00000211888.2
ENSG00000103707.10	0.337148	ENSG00000214727.2
ENSG00000105649.10	0.337147	ENSG00000282508.2
ENSG00000121644.19	0.337145	ENSG00000166266.14
ENSG00000152683.14	0.337145	ENSG00000207344.1
ENSG00000189283.10	0.337141	ENSG00000196684.12
ENSG00000007350.17	0.33714	ENSG00000166822.13
ENSG00000185220.12	0.33714	ENSG00000239218.2
ENSG00000104973.19	0.337139	ENSG00000169116.11
ENSG00000101654.18	0.337137	ENSG00000241973.11
ENSG00000010017.13	0.337136	ENSG00000104866.11
ENSG00000129317.15	0.337136	ENSG00000154359.13
ENSG00000073803.14	0.337135	ENSG00000108947.5
ENSG00000122406.14	0.337135	ENSG00000131238.18
ENSG00000116005.12	0.337135	ENSG00000260032.2
ENSG00000143486.16	0.337132	ENSG00000155660.11
ENSG00000159479.17	0.337132	ENSG00000162522.11
ENSG00000139746.16	0.337131	ENSG00000153574.9
ENSG00000174950.11	0.337131	ENSG00000235955.1
ENSG00000116685.16	0.33713	ENSG00000203760.9
ENSG00000075856.12	0.337129	ENSG00000162997.15
ENSG00000200520.1	0.337129	ENSG00000207287.1
ENSG00000106244.13	0.337128	ENSG00000123562.18
ENSG00000075303.13	0.337126	ENSG00000168152.13
ENSG00000213707.2	0.337126	ENSG00000264511.1
ENSG00000101654.18	0.337125	ENSG00000214279.13
ENSG00000108830.10	0.337124	ENSG00000163629.13
ENSG00000187147.18	0.337121	ENSG00000272391.6
ENSG00000144791.10	0.33712	ENSG00000229622.1
ENSG00000110536.14	0.337118	ENSG00000172965.17
ENSG00000116273.6	0.337118	ENSG00000197879.17
ENSG00000196865.4	0.337116	ENSG00000236901.6
ENSG00000170881.5	0.337115	ENSG00000244363.3
ENSG00000125352.6	0.337114	ENSG00000229638.1
ENSG00000211594.2	0.337113	ENSG00000231019.1
ENSG00000124074.12	0.337112	ENSG00000151468.11
ENSG00000117697.15	0.337112	ENSG00000234199.3
ENSG00000112294.14	0.33711	ENSG00000249372.1
ENSG00000157110.16	0.337109	ENSG00000175741.5
ENSG00000231940.1	0.337107	ENSG00000234618.1
ENSG00000135919.14	0.337106	ENSG00000189091.13
ENSG00000115504.15	0.337106	ENSG00000251595.7
ENSG00000163002.13	0.337103	ENSG00000179761.12
ENSG00000196776.17	0.337103	ENSG00000259577.2
ENSG00000010017.13	0.3371	ENSG00000143156.14
ENSG00000077684.16	0.337096	ENSG00000084774.14
ENSG00000166562.9	0.337095	ENSG00000260032.2
ENSG00000214078.13	0.337093	ENSG00000223621.1
ENSG00000153283.13	0.337093	ENSG00000233786.1
ENSG00000116273.6	0.337092	ENSG00000129317.15
ENSG00000132840.10	0.337092	ENSG00000249212.1
ENSG00000085721.13	0.337091	ENSG00000168077.14
ENSG00000163945.19	0.337091	ENSG00000185798.8
ENSG00000139269.3	0.33709	ENSG00000233480.2
ENSG00000088812.18	0.33709	ENSG00000239473.1
ENSG00000237263.1	0.33709	ENSG00000275170.1
ENSG00000115266.12	0.33709	ENSG00000283498.1
ENSG00000104998.4	0.337087	ENSG00000213194.3
ENSG00000184402.15	0.337087	ENSG00000224418.1
ENSG00000018189.13	0.337086	ENSG00000165821.12
ENSG00000179152.20	0.337086	ENSG00000201901.1
ENSG00000149573.9	0.337086	ENSG00000240914.1
ENSG00000123933.17	0.337085	ENSG00000155660.11
ENSG00000185798.8	0.337085	ENSG00000198298.13
ENSG00000169359.16	0.337084	ENSG00000212283.1
ENSG00000187391.22	0.337084	ENSG00000226254.1
ENSG00000164188.9	0.337083	ENSG00000223621.1
ENSG00000206755.1	0.337083	ENSG00000281207.1
ENSG00000131591.18	0.337082	ENSG00000135632.12
ENSG00000124275.15	0.337081	ENSG00000143294.15
ENSG00000010932.17	0.337081	ENSG00000259577.2
ENSG00000116691.11	0.33708	ENSG00000248708.2
ENSG00000112335.15	0.33708	ENSG00000267750.6
ENSG00000131686.15	0.337072	ENSG00000154162.15
ENSG00000172466.16	0.337071	ENSG00000187815.10
ENSG00000156853.13	0.33707	ENSG00000177842.12
ENSG00000125731.13	0.337068	ENSG00000215475.5
ENSG00000125901.6	0.337067	ENSG00000162997.15
ENSG00000183569.18	0.337067	ENSG00000231304.2
ENSG00000131023.13	0.337067	ENSG00000232837.1
ENSG00000099999.15	0.337066	ENSG00000158286.13
ENSG00000108688.11	0.337065	ENSG00000230452.1
ENSG00000117697.15	0.337064	ENSG00000252213.1
ENSG00000184635.16	0.337063	ENSG00000197362.15
ENSG00000091656.19	0.337062	ENSG00000173465.8
ENSG00000145592.14	0.337061	ENSG00000197885.11
ENSG00000170315.14	0.337061	ENSG00000254635.6
ENSG00000236017.8	0.337061	ENSG00000262497.1
ENSG00000085563.15	0.337061	ENSG00000273559.5
ENSG00000106244.13	0.33706	ENSG00000229241.1
ENSG00000112701.18	0.337059	ENSG00000164300.17
ENSG00000229551.2	0.337059	ENSG00000279730.2
ENSG00000172809.13	0.337058	ENSG00000259482.2
ENSG00000136997.21	0.337058	ENSG00000280466.1
ENSG00000123352.18	0.337052	ENSG00000169241.19
ENSG00000113318.11	0.337048	ENSG00000177380.14
ENSG00000228784.9	0.337047	ENSG00000268471.6
ENSG00000105516.11	0.337046	ENSG00000207508.1
ENSG00000081377.17	0.337046	ENSG00000285410.1
ENSG00000176723.10	0.337045	ENSG00000197114.12
ENSG00000116750.14	0.337045	ENSG00000199436.1
ENSG00000116685.16	0.337043	ENSG00000233786.1
ENSG00000071909.19	0.337042	ENSG00000100129.18
ENSG00000238741.1	0.337041	ENSG00000241230.3
ENSG00000094963.14	0.33704	ENSG00000228036.1
ENSG00000221628.1	0.337039	ENSG00000250822.1
ENSG00000171858.18	0.337036	ENSG00000176160.11
ENSG00000175505.11	0.337036	ENSG00000251580.3
ENSG00000166289.6	0.337035	ENSG00000225630.1
ENSG00000145819.18	0.337034	ENSG00000164796.18
ENSG00000114547.10	0.337034	ENSG00000230629.2
ENSG00000232281.2	0.337034	ENSG00000255003.1
ENSG00000013288.9	0.337033	ENSG00000197563.11
ENSG00000162769.13	0.337033	ENSG00000235731.3
ENSG00000159210.10	0.337033	ENSG00000285410.1
ENSG00000064199.7	0.337032	ENSG00000169241.19
ENSG00000151093.8	0.337032	ENSG00000187742.15
ENSG00000137770.14	0.337032	ENSG00000198380.13
ENSG00000005302.19	0.337031	ENSG00000200156.1
ENSG00000061794.13	0.33703	ENSG00000110844.14
ENSG00000141699.11	0.337029	ENSG00000185220.12
ENSG00000135919.14	0.337028	ENSG00000198892.7
ENSG00000164039.15	0.337028	ENSG00000261348.2
ENSG00000114544.17	0.337025	ENSG00000208772.1
ENSG00000100473.18	0.337024	ENSG00000226091.7
ENSG00000106244.13	0.337022	ENSG00000136147.18
ENSG00000179104.9	0.33702	ENSG00000224895.1
ENSG00000112234.9	0.337019	ENSG00000149503.13
ENSG00000068438.15	0.337019	ENSG00000181649.8
ENSG00000111785.21	0.337018	ENSG00000255409.1
ENSG00000123965.13	0.337017	ENSG00000168092.14
ENSG00000173908.9	0.337017	ENSG00000186352.9
ENSG00000164050.13	0.337017	ENSG00000242100.2
ENSG00000104635.15	0.337015	ENSG00000200013.1
ENSG00000179041.4	0.337014	ENSG00000264017.2
ENSG00000131408.15	0.337013	ENSG00000151466.12
ENSG00000095370.20	0.337013	ENSG00000215475.5
ENSG00000147160.9	0.337013	ENSG00000228271.2
ENSG00000154040.21	0.337012	ENSG00000214465.3
ENSG00000007541.17	0.337011	ENSG00000135446.17
ENSG00000112984.12	0.337011	ENSG00000235527.7
ENSG00000107485.18	0.33701	ENSG00000133962.8
ENSG00000122678.17	0.33701	ENSG00000164985.15
ENSG00000130304.17	0.33701	ENSG00000168065.16
ENSG00000166928.11	0.337009	ENSG00000205853.12
ENSG00000211699.2	0.337009	ENSG00000211868.1
ENSG00000211637.2	0.337007	ENSG00000236323.1
ENSG00000177954.14	0.337006	ENSG00000188873.4
ENSG00000108523.16	0.337005	ENSG00000143156.14
ENSG00000236901.6	0.337005	ENSG00000237522.1
ENSG00000196154.12	0.337004	ENSG00000254985.1
ENSG00000132507.18	0.337003	ENSG00000237263.1
ENSG00000104866.11	0.337002	ENSG00000169189.17
ENSG00000107338.10	0.337	ENSG00000167565.13
ENSG00000115524.17	0.336999	ENSG00000170145.5
ENSG00000120696.9	0.336998	ENSG00000182108.11
ENSG00000174948.6	0.336993	ENSG00000205649.9
ENSG00000178385.15	0.336992	ENSG00000274523.5
ENSG00000163577.8	0.336989	ENSG00000214078.13
ENSG00000112294.14	0.336989	ENSG00000237674.1
ENSG00000108830.10	0.336988	ENSG00000252060.1
ENSG00000110583.13	0.336984	ENSG00000168297.16
ENSG00000142230.13	0.336982	ENSG00000156253.7
ENSG00000126067.12	0.336982	ENSG00000179715.13
ENSG00000091127.14	0.336981	ENSG00000170854.18
ENSG00000171596.7	0.336981	ENSG00000185122.11
ENSG00000067113.17	0.33698	ENSG00000101856.10
ENSG00000116005.12	0.33698	ENSG00000119729.12
ENSG00000176444.19	0.336979	ENSG00000205649.9
ENSG00000159210.10	0.336979	ENSG00000235408.6
ENSG00000182103.5	0.336978	ENSG00000253310.1
ENSG00000007944.15	0.336977	ENSG00000119729.12
ENSG00000166855.9	0.336976	ENSG00000280890.1
ENSG00000064199.7	0.336975	ENSG00000103061.13
ENSG00000139405.16	0.336974	ENSG00000166886.13
ENSG00000230356.1	0.336973	ENSG00000241985.1
ENSG00000117009.12	0.336972	ENSG00000205853.12
ENSG00000116016.14	0.336972	ENSG00000271563.1
ENSG00000128585.18	0.336971	ENSG00000274523.5
ENSG00000120910.15	0.33697	ENSG00000143486.16
ENSG00000071909.19	0.33697	ENSG00000153574.9
ENSG00000260047.2	0.33697	ENSG00000270098.1
ENSG00000123268.9	0.336969	ENSG00000129562.11
ENSG00000123933.17	0.336969	ENSG00000132329.11
ENSG00000171223.6	0.336969	ENSG00000229992.1
ENSG00000198758.11	0.336969	ENSG00000260053.2
ENSG00000164048.14	0.336968	ENSG00000178935.5
ENSG00000114942.14	0.336968	ENSG00000198901.14
ENSG00000184029.9	0.336968	ENSG00000237373.1
ENSG00000167332.9	0.336967	ENSG00000171680.23
ENSG00000223621.1	0.336967	ENSG00000226161.1
ENSG00000075945.13	0.336966	ENSG00000166049.11
ENSG00000243175.1	0.336965	ENSG00000264575.1
ENSG00000130522.6	0.336961	ENSG00000175505.11
ENSG00000160049.12	0.33696	ENSG00000186197.15
ENSG00000108064.11	0.336959	ENSG00000151287.17
ENSG00000174007.9	0.336959	ENSG00000282508.2
ENSG00000165525.18	0.336957	ENSG00000214015.3
ENSG00000140279.13	0.336956	ENSG00000258011.2
ENSG00000250048.2	0.336956	ENSG00000277322.1
ENSG00000113525.10	0.336955	ENSG00000170214.5
ENSG00000095932.7	0.336955	ENSG00000201302.1
ENSG00000156966.7	0.336954	ENSG00000205649.9
ENSG00000167011.9	0.336953	ENSG00000173848.19
ENSG00000123159.16	0.336953	ENSG00000229551.2
ENSG00000160446.19	0.336949	ENSG00000196268.12
ENSG00000230665.3	0.336949	ENSG00000238609.1
ENSG00000213770.3	0.336948	ENSG00000275385.2
ENSG00000058866.15	0.336944	ENSG00000231907.2
ENSG00000144445.17	0.336942	ENSG00000283206.1
ENSG00000158411.11	0.33694	ENSG00000185122.11
ENSG00000117505.13	0.33694	ENSG00000198855.7
ENSG00000078589.13	0.336939	ENSG00000134594.5
ENSG00000100823.12	0.336939	ENSG00000172819.17
ENSG00000142528.16	0.336938	ENSG00000189164.15
ENSG00000244199.1	0.336938	ENSG00000262497.1
ENSG00000100473.18	0.336936	ENSG00000175505.11
ENSG00000123612.16	0.336935	ENSG00000253549.6
ENSG00000184612.8	0.336934	ENSG00000242748.1
ENSG00000241318.3	0.336931	ENSG00000283468.1
ENSG00000160214.13	0.33693	ENSG00000185220.12
ENSG00000013288.9	0.336928	ENSG00000185122.11
ENSG00000215021.10	0.336928	ENSG00000215086.2
ENSG00000116903.7	0.336926	ENSG00000163909.8
ENSG00000077713.19	0.336925	ENSG00000126903.16
ENSG00000196859.8	0.336925	ENSG00000249768.2
ENSG00000133874.2	0.336924	ENSG00000184967.7
ENSG00000105248.16	0.336924	ENSG00000265683.1
ENSG00000146457.16	0.336923	ENSG00000175213.3
ENSG00000013306.16	0.33692	ENSG00000163950.13
ENSG00000231706.2	0.33692	ENSG00000277255.1
ENSG00000017260.20	0.336919	ENSG00000161980.6
ENSG00000028528.15	0.336919	ENSG00000196950.14
ENSG00000219669.1	0.336919	ENSG00000259577.2
ENSG00000121406.9	0.336918	ENSG00000185947.15
ENSG00000169359.16	0.336918	ENSG00000252213.1
ENSG00000140993.11	0.336918	ENSG00000260452.1
ENSG00000131242.18	0.336917	ENSG00000156469.9
ENSG00000105085.11	0.336915	ENSG00000231907.2
ENSG00000151748.15	0.336915	ENSG00000234618.1
ENSG00000181856.15	0.336915	ENSG00000238286.1
ENSG00000103257.9	0.336914	ENSG00000104852.15
ENSG00000166265.13	0.336914	ENSG00000167880.8
ENSG00000010017.13	0.336914	ENSG00000171566.12
ENSG00000110025.13	0.336914	ENSG00000235408.6
ENSG00000101266.19	0.336913	ENSG00000101782.15
ENSG00000113318.11	0.336913	ENSG00000120925.16
ENSG00000151164.19	0.336913	ENSG00000179104.9
ENSG00000100902.11	0.336912	ENSG00000274523.5
ENSG00000104413.18	0.336912	ENSG00000281912.1
ENSG00000010017.13	0.336911	ENSG00000075413.19
ENSG00000072736.19	0.336911	ENSG00000197892.13
ENSG00000007038.11	0.336908	ENSG00000100823.12
ENSG00000140807.7	0.336908	ENSG00000143486.16
ENSG00000064195.7	0.336906	ENSG00000143889.16
ENSG00000177469.13	0.336906	ENSG00000203697.12
ENSG00000138190.17	0.336906	ENSG00000248685.6
ENSG00000063854.13	0.336905	ENSG00000076662.10
ENSG00000080200.10	0.336905	ENSG00000130957.5
ENSG00000155876.6	0.336905	ENSG00000261371.6
ENSG00000007168.14	0.336904	ENSG00000122477.13
ENSG00000180979.10	0.336904	ENSG00000231177.4
ENSG00000204947.9	0.336904	ENSG00000256294.8
ENSG00000140807.7	0.336903	ENSG00000160539.6
ENSG00000168297.16	0.336902	ENSG00000185808.14
ENSG00000103707.10	0.336901	ENSG00000230071.2
ENSG00000188389.11	0.336901	ENSG00000231177.4
ENSG00000104064.18	0.3369	ENSG00000129317.15
ENSG00000105516.11	0.336897	ENSG00000129317.15
ENSG00000146223.16	0.336897	ENSG00000147140.17
ENSG00000160072.20	0.336895	ENSG00000254017.1
ENSG00000123143.13	0.336895	ENSG00000271105.1
ENSG00000116260.17	0.336895	ENSG00000276712.1
ENSG00000095370.20	0.336893	ENSG00000113558.19
ENSG00000133874.2	0.336893	ENSG00000144791.10
ENSG00000110844.14	0.336893	ENSG00000155876.6
ENSG00000199032.1	0.336893	ENSG00000217767.2
ENSG00000233532.6	0.336893	ENSG00000273032.3
ENSG00000255291.2	0.336893	ENSG00000282996.1
ENSG00000196924.19	0.336892	ENSG00000248555.7
ENSG00000129493.15	0.336892	ENSG00000260868.1
ENSG00000116977.19	0.33689	ENSG00000186526.13
ENSG00000110955.9	0.336889	ENSG00000133997.12
ENSG00000129353.15	0.336889	ENSG00000168679.18
ENSG00000217527.1	0.336887	ENSG00000243175.1
ENSG00000143889.16	0.336886	ENSG00000234152.1
ENSG00000095981.11	0.336886	ENSG00000265531.3
ENSG00000156966.7	0.336884	ENSG00000226272.5
ENSG00000075856.12	0.336883	ENSG00000197885.11
ENSG00000131747.15	0.33688	ENSG00000197847.12
ENSG00000130707.18	0.336879	ENSG00000138135.7
ENSG00000069966.19	0.336879	ENSG00000227440.1
ENSG00000128313.2	0.336879	ENSG00000241547.1
ENSG00000002587.10	0.336876	ENSG00000108861.9
ENSG00000164597.15	0.336876	ENSG00000261206.1
ENSG00000116266.11	0.336873	ENSG00000198892.7
ENSG00000162975.5	0.336873	ENSG00000255393.2
ENSG00000142449.13	0.336872	ENSG00000255393.2
ENSG00000131373.15	0.336872	ENSG00000266992.1
ENSG00000106246.18	0.336869	ENSG00000163545.11
ENSG00000213930.12	0.336868	ENSG00000219188.1
ENSG00000163349.22	0.336867	ENSG00000261348.2
ENSG00000123560.14	0.336865	ENSG00000171428.15
ENSG00000139445.18	0.336864	ENSG00000140259.7
ENSG00000107518.18	0.336864	ENSG00000145975.15
ENSG00000115137.12	0.336864	ENSG00000168036.18
ENSG00000112701.18	0.336863	ENSG00000137575.12
ENSG00000072736.19	0.336861	ENSG00000129317.15
ENSG00000129353.15	0.33686	ENSG00000168566.13
ENSG00000133874.2	0.336859	ENSG00000184207.9
ENSG00000201942.1	0.336858	ENSG00000254842.6
ENSG00000127720.8	0.336857	ENSG00000171566.12
ENSG00000134779.15	0.336857	ENSG00000183032.12
ENSG00000242802.9	0.336857	ENSG00000270325.1
ENSG00000061987.16	0.336856	ENSG00000100764.14
ENSG00000087095.13	0.336856	ENSG00000133030.22
ENSG00000064195.7	0.336855	ENSG00000168496.4
ENSG00000101856.10	0.336855	ENSG00000185122.11
ENSG00000186767.7	0.336854	ENSG00000209042.1
ENSG00000100554.12	0.336852	ENSG00000149929.16
ENSG00000122674.12	0.33685	ENSG00000179761.12
ENSG00000115257.15	0.336848	ENSG00000116005.12
ENSG00000198670.12	0.336848	ENSG00000255970.1
ENSG00000164403.15	0.336846	ENSG00000204044.6
ENSG00000141293.16	0.336845	ENSG00000141469.18
ENSG00000133401.16	0.336845	ENSG00000164985.15
ENSG00000008128.23	0.336844	ENSG00000116685.16
ENSG00000137547.9	0.336844	ENSG00000166024.14
ENSG00000141756.19	0.336842	ENSG00000230290.1
ENSG00000118898.16	0.336839	ENSG00000164815.11
ENSG00000138185.20	0.336839	ENSG00000167332.9
ENSG00000143156.14	0.336838	ENSG00000196531.14
ENSG00000010932.17	0.336836	ENSG00000104313.20
ENSG00000166526.18	0.336836	ENSG00000204947.9
ENSG00000113273.17	0.336836	ENSG00000261559.1
ENSG00000171105.14	0.336835	ENSG00000198746.13
ENSG00000103381.12	0.336835	ENSG00000208023.3
ENSG00000100739.11	0.336833	ENSG00000159479.17
ENSG00000117009.12	0.336832	ENSG00000164985.15
ENSG00000130147.16	0.336832	ENSG00000168995.13
ENSG00000204897.7	0.336832	ENSG00000261348.2
ENSG00000114942.14	0.336831	ENSG00000124275.15
ENSG00000107854.6	0.336831	ENSG00000132646.11
ENSG00000119929.13	0.33683	ENSG00000169189.17
ENSG00000086061.16	0.33683	ENSG00000249026.2
ENSG00000213801.4	0.33683	ENSG00000264278.1
ENSG00000058866.15	0.336829	ENSG00000261174.2
ENSG00000085721.13	0.336828	ENSG00000163558.13
ENSG00000116016.14	0.336828	ENSG00000213735.2
ENSG00000163104.18	0.336825	ENSG00000184967.7
ENSG00000163002.13	0.336825	ENSG00000238741.1
ENSG00000173436.15	0.336824	ENSG00000197728.11
ENSG00000147117.8	0.336824	ENSG00000198393.8
ENSG00000137656.12	0.336824	ENSG00000207962.1
ENSG00000170385.10	0.336823	ENSG00000253598.3
ENSG00000080819.9	0.336822	ENSG00000280466.1
ENSG00000186272.13	0.33682	ENSG00000198538.11
ENSG00000007168.14	0.336819	ENSG00000106397.12
ENSG00000100376.12	0.336818	ENSG00000166091.21
ENSG00000199872.1	0.336818	ENSG00000225663.8
ENSG00000128610.12	0.336817	ENSG00000238212.3
ENSG00000166886.13	0.336814	ENSG00000188981.11
ENSG00000013288.9	0.336813	ENSG00000121577.14
ENSG00000177666.17	0.336813	ENSG00000274523.5
ENSG00000145592.14	0.336813	ENSG00000282508.2
ENSG00000094963.14	0.336812	ENSG00000162522.11
ENSG00000101850.13	0.336811	ENSG00000116141.17
ENSG00000139651.11	0.336811	ENSG00000142528.16
ENSG00000141391.14	0.336809	ENSG00000143294.15
ENSG00000087842.11	0.336805	ENSG00000197045.13
ENSG00000118680.14	0.336804	ENSG00000274523.5
ENSG00000156253.7	0.336803	ENSG00000187742.15
ENSG00000106588.12	0.336801	ENSG00000201348.1
ENSG00000101082.14	0.336801	ENSG00000266777.1
ENSG00000129657.16	0.3368	ENSG00000179918.19
ENSG00000132646.11	0.336798	ENSG00000169403.12
ENSG00000157800.18	0.336795	ENSG00000221102.1
ENSG00000151468.11	0.336795	ENSG00000225179.2
ENSG00000178802.18	0.336795	ENSG00000249768.2
ENSG00000117009.12	0.336795	ENSG00000264358.1
ENSG00000110536.14	0.336794	ENSG00000114125.14
ENSG00000084764.12	0.336793	ENSG00000136828.19
ENSG00000187187.14	0.336791	ENSG00000197016.12
ENSG00000174808.12	0.336791	ENSG00000205559.5
ENSG00000164050.13	0.336791	ENSG00000227347.1
ENSG00000116761.12	0.336788	ENSG00000196776.17
ENSG00000179632.10	0.336788	ENSG00000235015.1
ENSG00000211945.2	0.336788	ENSG00000244073.1
ENSG00000143387.14	0.336788	ENSG00000258770.1
ENSG00000113318.11	0.336787	ENSG00000141314.13
ENSG00000224892.6	0.336786	ENSG00000244073.1
ENSG00000166681.14	0.336785	ENSG00000168496.4
ENSG00000136897.8	0.336785	ENSG00000207003.1
ENSG00000144306.15	0.336785	ENSG00000230071.2
ENSG00000103832.10	0.336784	ENSG00000144580.14
ENSG00000164332.8	0.336784	ENSG00000206875.1
ENSG00000100764.14	0.336781	ENSG00000144713.13
ENSG00000234946.1	0.336781	ENSG00000249565.2
ENSG00000105364.14	0.336778	ENSG00000162927.14
ENSG00000106397.12	0.336773	ENSG00000134853.12
ENSG00000185947.15	0.33677	ENSG00000196378.13
ENSG00000128218.8	0.336769	ENSG00000202515.1
ENSG00000007168.14	0.336768	ENSG00000131791.8
ENSG00000109685.19	0.336766	ENSG00000163501.7
ENSG00000150873.12	0.336766	ENSG00000253545.1
ENSG00000116685.16	0.336763	ENSG00000166681.14
ENSG00000066855.16	0.336762	ENSG00000143341.12
ENSG00000102226.10	0.336761	ENSG00000226085.3
ENSG00000147804.10	0.336759	ENSG00000164609.10
ENSG00000108773.11	0.336759	ENSG00000170881.5
ENSG00000129467.14	0.336756	ENSG00000286042.1
ENSG00000131591.18	0.336755	ENSG00000141030.13
ENSG00000156802.13	0.336754	ENSG00000180846.8
ENSG00000143363.17	0.336754	ENSG00000197045.13
ENSG00000116685.16	0.336754	ENSG00000263793.1
ENSG00000228888.1	0.336753	ENSG00000250197.1
ENSG00000167700.9	0.336749	ENSG00000173401.10
ENSG00000204897.7	0.336748	ENSG00000255291.2
ENSG00000163629.13	0.336746	ENSG00000164603.12
ENSG00000103472.10	0.336746	ENSG00000203965.13
ENSG00000108231.14	0.336745	ENSG00000261174.2
ENSG00000127720.8	0.336744	ENSG00000205853.12
ENSG00000151617.17	0.336742	ENSG00000152990.14
ENSG00000101654.18	0.336741	ENSG00000103472.10
ENSG00000132329.11	0.336741	ENSG00000171566.12
ENSG00000186577.14	0.336741	ENSG00000206755.1
ENSG00000077713.19	0.336739	ENSG00000140993.11
ENSG00000007168.14	0.336739	ENSG00000163629.13
ENSG00000157617.17	0.336737	ENSG00000158874.11
ENSG00000197496.6	0.336737	ENSG00000230184.1
ENSG00000106246.18	0.336736	ENSG00000164976.9
ENSG00000214297.3	0.336735	ENSG00000272031.3
ENSG00000004864.14	0.336734	ENSG00000133065.11
ENSG00000204581.3	0.336732	ENSG00000213559.4
ENSG00000108830.10	0.336729	ENSG00000237667.7
ENSG00000134982.17	0.336728	ENSG00000164050.13
ENSG00000117697.15	0.336725	ENSG00000131263.13
ENSG00000144136.11	0.336725	ENSG00000163053.11
ENSG00000170881.5	0.336724	ENSG00000229638.1
ENSG00000186529.16	0.336721	ENSG00000254271.1
ENSG00000146666.5	0.33672	ENSG00000179172.10
ENSG00000171105.14	0.336719	ENSG00000270325.1
ENSG00000102313.9	0.336718	ENSG00000237136.8
ENSG00000148156.8	0.336716	ENSG00000158874.11
ENSG00000100473.18	0.336714	ENSG00000107518.18
ENSG00000108523.16	0.336714	ENSG00000118181.11
ENSG00000146223.16	0.336714	ENSG00000148459.16
ENSG00000010932.17	0.33671	ENSG00000109184.15
ENSG00000100239.16	0.336709	ENSG00000244462.8
ENSG00000211943.2	0.336706	ENSG00000226498.2
ENSG00000142632.17	0.336706	ENSG00000235734.4
ENSG00000137841.12	0.336702	ENSG00000187514.17
ENSG00000072736.19	0.336701	ENSG00000076356.7
ENSG00000123349.15	0.3367	ENSG00000196531.14
ENSG00000116031.9	0.336699	ENSG00000260450.2
ENSG00000211747.3	0.336698	ENSG00000211861.1
ENSG00000161654.10	0.336695	ENSG00000172590.18
ENSG00000182103.5	0.336695	ENSG00000182224.12
ENSG00000163900.11	0.336694	ENSG00000179104.9
ENSG00000090097.22	0.336694	ENSG00000207357.1
ENSG00000135046.14	0.336693	ENSG00000235885.8
ENSG00000128313.2	0.336691	ENSG00000142615.8
ENSG00000186230.7	0.336691	ENSG00000213020.10
ENSG00000066855.16	0.33669	ENSG00000166228.9
ENSG00000166535.20	0.33669	ENSG00000177300.7
ENSG00000144744.17	0.336689	ENSG00000211699.2
ENSG00000178665.16	0.336686	ENSG00000197372.10
ENSG00000004864.14	0.336685	ENSG00000080189.15
ENSG00000172965.17	0.336684	ENSG00000174004.6
ENSG00000141699.11	0.336684	ENSG00000248643.5
ENSG00000179918.19	0.336683	ENSG00000183605.17
ENSG00000156304.15	0.336683	ENSG00000213326.4
ENSG00000172382.10	0.336682	ENSG00000260032.2
ENSG00000146802.13	0.336681	ENSG00000211873.1
ENSG00000176160.11	0.336679	ENSG00000252835.1
ENSG00000007350.17	0.336678	ENSG00000146802.13
ENSG00000101856.10	0.336675	ENSG00000163558.13
ENSG00000198758.11	0.336675	ENSG00000264500.1
ENSG00000133401.16	0.336673	ENSG00000158423.17
ENSG00000102984.15	0.336672	ENSG00000198482.14
ENSG00000163644.15	0.336671	ENSG00000252782.1
ENSG00000088356.6	0.336669	ENSG00000169750.9
ENSG00000146859.6	0.336669	ENSG00000211882.1
ENSG00000134809.9	0.336668	ENSG00000163900.11
ENSG00000176222.9	0.336666	ENSG00000229676.3
ENSG00000213194.3	0.336666	ENSG00000232254.1
ENSG00000100266.19	0.336664	ENSG00000108523.16
ENSG00000124074.12	0.336664	ENSG00000198746.13
ENSG00000105085.11	0.336664	ENSG00000226367.6
ENSG00000111481.10	0.336663	ENSG00000174948.6
ENSG00000103832.10	0.336662	ENSG00000254185.1
ENSG00000163395.17	0.33666	ENSG00000253554.7
ENSG00000130881.14	0.336659	ENSG00000175886.10
ENSG00000163138.19	0.336659	ENSG00000252947.1
ENSG00000100129.18	0.336658	ENSG00000172167.8
ENSG00000145819.18	0.336656	ENSG00000251571.1
ENSG00000228799.6	0.336652	ENSG00000258700.6
ENSG00000182957.16	0.336651	ENSG00000212296.1
ENSG00000203778.8	0.336651	ENSG00000273265.1
ENSG00000100554.12	0.336649	ENSG00000234152.1
ENSG00000137770.14	0.336648	ENSG00000196859.8
ENSG00000104549.12	0.336646	ENSG00000171943.12
ENSG00000102098.19	0.336645	ENSG00000170266.16
ENSG00000052802.13	0.336644	ENSG00000123349.15
ENSG00000162997.15	0.336644	ENSG00000185122.11
ENSG00000196268.12	0.336643	ENSG00000196357.12
ENSG00000156966.7	0.336643	ENSG00000235313.1
ENSG00000173950.16	0.336643	ENSG00000259550.2
ENSG00000119411.11	0.336639	ENSG00000151468.11
ENSG00000113558.19	0.336639	ENSG00000183735.11
ENSG00000155660.11	0.336639	ENSG00000184719.12
ENSG00000174007.9	0.336639	ENSG00000204469.13
ENSG00000141985.9	0.336638	ENSG00000215475.5
ENSG00000117155.17	0.336637	ENSG00000136874.11
ENSG00000103769.10	0.336637	ENSG00000162734.13
ENSG00000075856.12	0.336637	ENSG00000224631.4
ENSG00000264931.1	0.336637	ENSG00000283122.1
ENSG00000106128.19	0.336636	ENSG00000136231.14
ENSG00000172137.19	0.336636	ENSG00000204250.3
ENSG00000131238.18	0.336635	ENSG00000147535.17
ENSG00000052723.12	0.336633	ENSG00000227541.1
ENSG00000116260.17	0.336632	ENSG00000176160.11
ENSG00000197150.13	0.336632	ENSG00000198380.13
ENSG00000175505.11	0.336631	ENSG00000256937.1
ENSG00000103187.8	0.336628	ENSG00000131373.15
ENSG00000229020.4	0.336628	ENSG00000236554.1
ENSG00000184588.18	0.336627	ENSG00000198856.13
ENSG00000135040.16	0.336624	ENSG00000171428.15
ENSG00000083807.10	0.336623	ENSG00000189339.12
ENSG00000091436.17	0.336622	ENSG00000219274.1
ENSG00000171428.15	0.33662	ENSG00000172590.18
ENSG00000114854.8	0.336619	ENSG00000260047.2
ENSG00000141497.14	0.336618	ENSG00000163874.11
ENSG00000087253.13	0.336616	ENSG00000159388.6
ENSG00000223621.1	0.336616	ENSG00000249662.6
ENSG00000104611.12	0.33661	ENSG00000138378.19
ENSG00000173436.15	0.336609	ENSG00000254093.9
ENSG00000188674.11	0.336604	ENSG00000234788.1
ENSG00000170469.11	0.336604	ENSG00000235408.6
ENSG00000128383.13	0.336604	ENSG00000268388.6
ENSG00000204659.5	0.336603	ENSG00000235112.1
ENSG00000101654.18	0.336602	ENSG00000231177.4
ENSG00000135547.9	0.336602	ENSG00000257467.6
ENSG00000154589.7	0.3366	ENSG00000187514.17
ENSG00000085563.15	0.336595	ENSG00000108582.12
ENSG00000103769.10	0.336595	ENSG00000108984.15
ENSG00000102313.9	0.336594	ENSG00000166049.11
ENSG00000115137.12	0.336593	ENSG00000133937.5
ENSG00000264500.1	0.336593	ENSG00000272146.6
ENSG00000083845.9	0.336591	ENSG00000091039.17
ENSG00000164626.9	0.33659	ENSG00000255117.6
ENSG00000035115.22	0.336589	ENSG00000187231.14
ENSG00000245105.4	0.336589	ENSG00000251433.1
ENSG00000130816.17	0.336588	ENSG00000168010.11
ENSG00000088970.16	0.336586	ENSG00000225246.1
ENSG00000113318.11	0.336584	ENSG00000149657.20
ENSG00000167394.13	0.336584	ENSG00000189180.16
ENSG00000198670.12	0.336584	ENSG00000241544.2
ENSG00000004799.8	0.336582	ENSG00000183307.4
ENSG00000211785.1	0.336582	ENSG00000221241.1
ENSG00000137760.15	0.336582	ENSG00000261210.8
ENSG00000182628.13	0.336581	ENSG00000259863.1
ENSG00000231942.3	0.336581	ENSG00000260450.2
ENSG00000234435.3	0.336581	ENSG00000266751.1
ENSG00000007038.11	0.33658	ENSG00000010017.13
ENSG00000110060.9	0.33658	ENSG00000123353.10
ENSG00000100263.14	0.33658	ENSG00000168490.14
ENSG00000112335.15	0.336578	ENSG00000175741.5
ENSG00000170634.13	0.336576	ENSG00000217811.1
ENSG00000100605.17	0.336573	ENSG00000205138.4
ENSG00000076356.7	0.336571	ENSG00000143294.15
ENSG00000139579.13	0.33657	ENSG00000228808.1
ENSG00000259550.2	0.33657	ENSG00000261348.2
ENSG00000141456.16	0.336568	ENSG00000213326.4
ENSG00000116005.12	0.336567	ENSG00000119314.16
ENSG00000088930.8	0.336565	ENSG00000239779.7
ENSG00000100605.17	0.336564	ENSG00000144567.11
ENSG00000005448.17	0.336564	ENSG00000231167.3
ENSG00000029364.12	0.336563	ENSG00000105171.10
ENSG00000169981.11	0.336563	ENSG00000177599.13
ENSG00000161057.13	0.336563	ENSG00000184719.12
ENSG00000149929.16	0.336562	ENSG00000198547.10
ENSG00000203697.12	0.336562	ENSG00000273559.5
ENSG00000091181.20	0.336561	ENSG00000163331.12
ENSG00000132780.17	0.336561	ENSG00000228055.3
ENSG00000150760.13	0.33656	ENSG00000205649.9
ENSG00000155970.12	0.336557	ENSG00000166228.9
ENSG00000151746.15	0.336557	ENSG00000206530.11
ENSG00000105370.8	0.336556	ENSG00000188460.4
ENSG00000133997.12	0.336556	ENSG00000261217.2
ENSG00000100591.8	0.336555	ENSG00000142615.8
ENSG00000128714.6	0.336555	ENSG00000226762.5
ENSG00000163463.13	0.336554	ENSG00000164815.11
ENSG00000068438.15	0.336553	ENSG00000103472.10
ENSG00000087842.11	0.336552	ENSG00000103995.14
ENSG00000165972.13	0.336551	ENSG00000186529.16
ENSG00000087095.13	0.336551	ENSG00000197885.11
ENSG00000203797.12	0.33655	ENSG00000205649.9
ENSG00000170571.12	0.33655	ENSG00000240002.1
ENSG00000153982.11	0.33655	ENSG00000241120.1
ENSG00000198730.9	0.33655	ENSG00000266992.1
ENSG00000132780.17	0.336548	ENSG00000176302.13
ENSG00000232362.1	0.336547	ENSG00000233821.1
ENSG00000136856.18	0.336546	ENSG00000164296.7
ENSG00000175376.9	0.336546	ENSG00000233821.1
ENSG00000135218.19	0.336544	ENSG00000152990.14
ENSG00000136040.9	0.336544	ENSG00000189306.11
ENSG00000180921.7	0.336544	ENSG00000229237.2
ENSG00000163909.8	0.336542	ENSG00000239571.1
ENSG00000162734.13	0.336541	ENSG00000164985.15
ENSG00000105270.15	0.336541	ENSG00000203795.3
ENSG00000182795.13	0.336541	ENSG00000225358.1
ENSG00000100239.16	0.336538	ENSG00000162997.15
ENSG00000115266.12	0.336537	ENSG00000173486.14
ENSG00000117305.15	0.336536	ENSG00000138639.18
ENSG00000134107.5	0.336533	ENSG00000229048.5
ENSG00000150873.12	0.336533	ENSG00000231638.1
ENSG00000230897.1	0.336532	ENSG00000251869.1
ENSG00000070444.15	0.336531	ENSG00000151164.19
ENSG00000007168.14	0.33653	ENSG00000165650.12
ENSG00000168490.14	0.33653	ENSG00000172965.17
ENSG00000105649.10	0.33653	ENSG00000273033.2
ENSG00000232254.1	0.336527	ENSG00000266992.1
ENSG00000102144.15	0.336525	ENSG00000143748.18
ENSG00000141293.16	0.336525	ENSG00000168065.16
ENSG00000254270.1	0.336525	ENSG00000263526.1
ENSG00000263831.1	0.336524	ENSG00000270379.6
ENSG00000142528.16	0.336523	ENSG00000204947.9
ENSG00000010932.17	0.336521	ENSG00000144746.7
ENSG00000123560.14	0.336521	ENSG00000148459.16
ENSG00000173846.13	0.33652	ENSG00000238741.1
ENSG00000200913.1	0.336519	ENSG00000201544.1
ENSG00000013306.16	0.336518	ENSG00000103061.13
ENSG00000163053.11	0.336518	ENSG00000168679.18
ENSG00000198929.13	0.336518	ENSG00000204469.13
ENSG00000124275.15	0.336517	ENSG00000163629.13
ENSG00000131650.14	0.336515	ENSG00000134853.12
ENSG00000070610.14	0.336514	ENSG00000103599.20
ENSG00000084764.12	0.336513	ENSG00000127989.14
ENSG00000084710.14	0.336513	ENSG00000225328.2
ENSG00000254388.1	0.336513	ENSG00000256193.6
ENSG00000100359.21	0.336512	ENSG00000167565.13
ENSG00000112294.14	0.336511	ENSG00000169704.5
ENSG00000102313.9	0.336511	ENSG00000245729.2
ENSG00000237738.1	0.336511	ENSG00000250853.1
ENSG00000070444.15	0.336508	ENSG00000175467.15
ENSG00000231711.2	0.336508	ENSG00000251988.1
ENSG00000147081.15	0.336508	ENSG00000260338.2
ENSG00000146757.14	0.336507	ENSG00000198093.11
ENSG00000120709.11	0.336505	ENSG00000233786.1
ENSG00000112357.14	0.336505	ENSG00000254093.9
ENSG00000147081.15	0.336504	ENSG00000159388.6
ENSG00000100311.17	0.336504	ENSG00000214727.2
ENSG00000135446.17	0.336502	ENSG00000141480.18
ENSG00000141456.16	0.336502	ENSG00000146232.17
ENSG00000108523.16	0.336501	ENSG00000237576.2
ENSG00000153395.10	0.336501	ENSG00000248998.2
ENSG00000106397.12	0.3365	ENSG00000197892.13
ENSG00000156959.9	0.3365	ENSG00000211687.1
ENSG00000188394.8	0.336499	ENSG00000228126.1
ENSG00000140932.10	0.336499	ENSG00000249212.1
ENSG00000083642.19	0.336498	ENSG00000118181.11
ENSG00000235313.1	0.336498	ENSG00000260338.2
ENSG00000011021.23	0.336495	ENSG00000214016.3
ENSG00000166845.15	0.336494	ENSG00000172771.12
ENSG00000100290.3	0.336494	ENSG00000177300.7
ENSG00000129657.16	0.336493	ENSG00000250853.1
ENSG00000105131.8	0.336492	ENSG00000115266.12
ENSG00000155876.6	0.336491	ENSG00000188895.12
ENSG00000225098.1	0.336491	ENSG00000237691.1
ENSG00000184402.15	0.33649	ENSG00000204271.13
ENSG00000112697.17	0.336488	ENSG00000168152.13
ENSG00000244242.2	0.336488	ENSG00000249662.6
ENSG00000138185.20	0.336487	ENSG00000154040.21
ENSG00000172000.7	0.336487	ENSG00000198466.12
ENSG00000205726.15	0.336487	ENSG00000225328.2
ENSG00000129226.14	0.336486	ENSG00000135469.14
ENSG00000176597.12	0.336485	ENSG00000233369.7
ENSG00000099326.9	0.336484	ENSG00000100823.12
ENSG00000184992.13	0.336482	ENSG00000229578.3
ENSG00000144580.14	0.336479	ENSG00000163013.12
ENSG00000163888.4	0.336479	ENSG00000186480.13
ENSG00000007944.15	0.336476	ENSG00000100823.12
ENSG00000255474.1	0.336476	ENSG00000260994.1
ENSG00000115825.11	0.336474	ENSG00000237667.7
ENSG00000162927.14	0.336473	ENSG00000183454.18
ENSG00000111785.21	0.336473	ENSG00000242208.1
ENSG00000131437.16	0.336472	ENSG00000158270.12
ENSG00000165948.11	0.336472	ENSG00000203876.10
ENSG00000134853.12	0.33647	ENSG00000139579.13
ENSG00000143341.12	0.33647	ENSG00000214535.3
ENSG00000111642.16	0.336469	ENSG00000136908.18
ENSG00000144567.11	0.336468	ENSG00000163637.13
ENSG00000134970.14	0.336468	ENSG00000169490.17
ENSG00000100031.19	0.336468	ENSG00000176165.12
ENSG00000205138.4	0.336467	ENSG00000239419.3
ENSG00000070501.12	0.336466	ENSG00000150776.18
ENSG00000158482.10	0.336466	ENSG00000211584.14
ENSG00000135960.10	0.336464	ENSG00000248505.2
ENSG00000116752.6	0.336463	ENSG00000227440.1
ENSG00000207716.1	0.336463	ENSG00000250754.6
ENSG00000017260.20	0.336462	ENSG00000127870.17
ENSG00000124535.16	0.336462	ENSG00000149054.16
ENSG00000103995.14	0.336461	ENSG00000116005.12
ENSG00000037241.7	0.336458	ENSG00000235090.1
ENSG00000184967.7	0.336456	ENSG00000213700.3
ENSG00000171105.14	0.336456	ENSG00000282996.1
ENSG00000148842.18	0.336455	ENSG00000161082.13
ENSG00000176293.20	0.336455	ENSG00000197008.10
ENSG00000135040.16	0.336452	ENSG00000175591.12
ENSG00000105131.8	0.336451	ENSG00000152213.4
ENSG00000114790.13	0.336451	ENSG00000156471.13
ENSG00000163909.8	0.336451	ENSG00000188493.15
ENSG00000185591.10	0.33645	ENSG00000198670.12
ENSG00000160539.6	0.336447	ENSG00000237576.2
ENSG00000067113.17	0.336446	ENSG00000110583.13
ENSG00000007376.8	0.336445	ENSG00000151466.12
ENSG00000103995.14	0.336442	ENSG00000104866.11
ENSG00000071909.19	0.336441	ENSG00000183943.6
ENSG00000196924.19	0.33644	ENSG00000235643.2
ENSG00000140450.9	0.336439	ENSG00000231646.6
ENSG00000161082.13	0.336438	ENSG00000223935.3
ENSG00000141098.13	0.336437	ENSG00000213203.3
ENSG00000233821.1	0.336437	ENSG00000237136.8
ENSG00000091436.17	0.336435	ENSG00000205022.9
ENSG00000058063.16	0.336434	ENSG00000143387.14
ENSG00000137054.16	0.336434	ENSG00000173848.19
ENSG00000145592.14	0.336432	ENSG00000176783.15
ENSG00000144744.17	0.336431	ENSG00000211799.3
ENSG00000054116.12	0.33643	ENSG00000163909.8
ENSG00000116221.15	0.336429	ENSG00000129195.16
ENSG00000164976.9	0.336429	ENSG00000197181.12
ENSG00000135916.16	0.336428	ENSG00000180447.7
ENSG00000107518.18	0.336427	ENSG00000166681.14
ENSG00000119314.16	0.336427	ENSG00000226254.1
ENSG00000144746.7	0.336425	ENSG00000186234.7
ENSG00000196214.11	0.336425	ENSG00000198040.11
ENSG00000087842.11	0.336424	ENSG00000143156.14
ENSG00000168297.16	0.336424	ENSG00000169189.17
ENSG00000131437.16	0.336424	ENSG00000180245.7
ENSG00000163138.19	0.336423	ENSG00000205937.12
ENSG00000139613.12	0.336421	ENSG00000164808.17
ENSG00000163002.13	0.336421	ENSG00000230071.2
ENSG00000139579.13	0.33642	ENSG00000175344.19
ENSG00000141446.11	0.336419	ENSG00000171217.5
ENSG00000186407.7	0.336416	ENSG00000244734.4
ENSG00000153012.12	0.336415	ENSG00000183535.9
ENSG00000106244.13	0.336411	ENSG00000175886.10
ENSG00000080819.9	0.336406	ENSG00000135378.4
ENSG00000100129.18	0.336405	ENSG00000131196.18
ENSG00000163479.14	0.336405	ENSG00000164808.17
ENSG00000165973.19	0.336405	ENSG00000198496.12
ENSG00000198380.13	0.336405	ENSG00000198758.11
ENSG00000091436.17	0.336405	ENSG00000236804.1
ENSG00000163877.11	0.336404	ENSG00000200816.1
ENSG00000166091.21	0.336404	ENSG00000234491.1
ENSG00000007944.15	0.336402	ENSG00000163563.8
ENSG00000100823.12	0.336401	ENSG00000176783.15
ENSG00000103707.10	0.336401	ENSG00000244131.2
ENSG00000156966.7	0.336399	ENSG00000173486.14
ENSG00000174950.11	0.336399	ENSG00000263752.1
ENSG00000010932.17	0.336397	ENSG00000152990.14
ENSG00000164985.15	0.336395	ENSG00000166928.11
ENSG00000151164.19	0.336395	ENSG00000169403.12
ENSG00000137944.18	0.336394	ENSG00000157870.17
ENSG00000145217.14	0.336394	ENSG00000204044.6
ENSG00000185220.12	0.336394	ENSG00000272034.1
ENSG00000146007.11	0.336392	ENSG00000231439.4
ENSG00000246548.3	0.336392	ENSG00000263266.2
ENSG00000129235.11	0.33639	ENSG00000180221.6
ENSG00000138135.7	0.33639	ENSG00000234152.1
ENSG00000138639.18	0.336388	ENSG00000197312.12
ENSG00000105085.11	0.336388	ENSG00000270379.6
ENSG00000001084.13	0.336387	ENSG00000164488.12
ENSG00000155660.11	0.336387	ENSG00000213741.11
ENSG00000088538.13	0.336387	ENSG00000226747.6
ENSG00000234545.8	0.336387	ENSG00000251533.2
ENSG00000172889.16	0.336386	ENSG00000211658.2
ENSG00000239218.2	0.336386	ENSG00000278416.1
ENSG00000151748.15	0.336385	ENSG00000219274.1
ENSG00000175793.12	0.336384	ENSG00000179918.19
ENSG00000100605.17	0.336384	ENSG00000185813.11
ENSG00000139514.13	0.336383	ENSG00000164609.10
ENSG00000075945.13	0.336381	ENSG00000166845.15
ENSG00000092531.10	0.336381	ENSG00000221102.1
ENSG00000106113.19	0.33638	ENSG00000148925.11
ENSG00000142794.19	0.336378	ENSG00000166342.19
ENSG00000110844.14	0.336374	ENSG00000136040.9
ENSG00000102098.19	0.336374	ENSG00000258359.1
ENSG00000163501.7	0.336373	ENSG00000229020.4
ENSG00000125901.6	0.336373	ENSG00000237576.2
ENSG00000162576.17	0.336372	ENSG00000232818.2
ENSG00000163909.8	0.336371	ENSG00000227368.1
ENSG00000186407.7	0.336368	ENSG00000237415.2
ENSG00000112796.10	0.336367	ENSG00000178425.14
ENSG00000112303.14	0.336366	ENSG00000162191.14
ENSG00000069345.12	0.336365	ENSG00000124813.23
ENSG00000145975.15	0.336365	ENSG00000164039.15
ENSG00000170860.4	0.336365	ENSG00000175886.10
ENSG00000007376.8	0.336361	ENSG00000170860.4
ENSG00000134853.12	0.33636	ENSG00000176783.15
ENSG00000131408.15	0.336359	ENSG00000141456.16
ENSG00000099337.5	0.336359	ENSG00000252835.1
ENSG00000227118.3	0.336358	ENSG00000281912.1
ENSG00000020633.19	0.336355	ENSG00000176783.15
ENSG00000197496.6	0.336355	ENSG00000209482.1
ENSG00000112796.10	0.336354	ENSG00000247872.2
ENSG00000100473.18	0.336354	ENSG00000261348.2
ENSG00000100239.16	0.336352	ENSG00000129465.16
ENSG00000232281.2	0.336352	ENSG00000283558.1
ENSG00000086061.16	0.336351	ENSG00000131016.17
ENSG00000183576.13	0.33635	ENSG00000259863.1
ENSG00000112414.15	0.336349	ENSG00000142615.8
ENSG00000070669.17	0.336349	ENSG00000214078.13
ENSG00000196943.14	0.336349	ENSG00000226525.5
ENSG00000141456.16	0.336348	ENSG00000168495.13
ENSG00000163207.7	0.336347	ENSG00000166266.14
ENSG00000157593.19	0.336345	ENSG00000162695.12
ENSG00000087269.16	0.336345	ENSG00000258616.5
ENSG00000068885.15	0.336342	ENSG00000225546.6
ENSG00000227411.1	0.336342	ENSG00000234616.9
ENSG00000224367.6	0.336342	ENSG00000259405.1
ENSG00000115137.12	0.336341	ENSG00000250433.1
ENSG00000085721.13	0.33634	ENSG00000100239.16
ENSG00000116221.15	0.33634	ENSG00000134594.5
ENSG00000013288.9	0.336339	ENSG00000116005.12
ENSG00000070404.10	0.336339	ENSG00000182224.12
ENSG00000089220.5	0.336338	ENSG00000166228.9
ENSG00000111790.14	0.336337	ENSG00000258650.1
ENSG00000106153.13	0.336336	ENSG00000273509.1
ENSG00000151468.11	0.336335	ENSG00000162522.11
ENSG00000160072.20	0.336335	ENSG00000175311.7
ENSG00000152422.16	0.336335	ENSG00000176222.9
ENSG00000156253.7	0.336334	ENSG00000197724.11
ENSG00000113558.19	0.336333	ENSG00000224660.2
ENSG00000197562.10	0.336332	ENSG00000237263.1
ENSG00000138780.15	0.336332	ENSG00000238741.1
ENSG00000225942.1	0.33633	ENSG00000234558.1
ENSG00000100473.18	0.336329	ENSG00000249662.6
ENSG00000130707.18	0.336328	ENSG00000236699.9
ENSG00000149418.11	0.336327	ENSG00000170469.11
ENSG00000100764.14	0.336326	ENSG00000175806.15
ENSG00000125901.6	0.336325	ENSG00000185122.11
ENSG00000067955.15	0.336325	ENSG00000240002.1
ENSG00000126067.12	0.336324	ENSG00000164815.11
ENSG00000167637.18	0.336321	ENSG00000198839.10
ENSG00000101104.13	0.33632	ENSG00000163293.12
ENSG00000170634.13	0.33632	ENSG00000253310.1
ENSG00000006125.18	0.336317	ENSG00000173486.14
ENSG00000160401.15	0.336317	ENSG00000189283.10
ENSG00000157110.16	0.336316	ENSG00000158270.12
ENSG00000120137.7	0.336316	ENSG00000158423.17
ENSG00000116273.6	0.336316	ENSG00000160808.11
ENSG00000184530.9	0.336315	ENSG00000258104.1
ENSG00000087299.12	0.336313	ENSG00000211935.3
ENSG00000166855.9	0.336312	ENSG00000180921.7
ENSG00000083814.13	0.336311	ENSG00000142528.16
ENSG00000071994.11	0.33631	ENSG00000119729.12
ENSG00000050748.18	0.33631	ENSG00000286042.1
ENSG00000204628.12	0.336309	ENSG00000239419.3
ENSG00000137770.14	0.336308	ENSG00000248555.7
ENSG00000169018.6	0.336302	ENSG00000237576.2
ENSG00000228887.3	0.336302	ENSG00000251383.1
ENSG00000090273.14	0.336301	ENSG00000113318.11
ENSG00000166342.19	0.336299	ENSG00000255270.1
ENSG00000149573.9	0.336299	ENSG00000267750.6
ENSG00000135218.19	0.336296	ENSG00000159479.17
ENSG00000105649.10	0.336296	ENSG00000168092.14
ENSG00000167996.16	0.336296	ENSG00000214078.13
ENSG00000197885.11	0.336296	ENSG00000227347.1
ENSG00000111816.8	0.336293	ENSG00000224405.1
ENSG00000101654.18	0.336293	ENSG00000282508.2
ENSG00000105971.15	0.336292	ENSG00000215498.9
ENSG00000070501.12	0.336289	ENSG00000180979.10
ENSG00000140932.10	0.336289	ENSG00000186407.7
ENSG00000138185.20	0.336288	ENSG00000253578.1
ENSG00000249497.1	0.336288	ENSG00000259448.3
ENSG00000261371.6	0.336288	ENSG00000285410.1
ENSG00000105171.10	0.336287	ENSG00000126773.13
ENSG00000164332.8	0.336287	ENSG00000196932.12
ENSG00000127870.17	0.336286	ENSG00000163644.15
ENSG00000089220.5	0.336285	ENSG00000123562.18
ENSG00000167565.13	0.336285	ENSG00000169247.14
ENSG00000170214.5	0.336285	ENSG00000215162.2
ENSG00000165997.5	0.336284	ENSG00000188460.4
ENSG00000121577.14	0.336283	ENSG00000174007.9
ENSG00000156304.15	0.336283	ENSG00000179041.4
ENSG00000036530.9	0.336281	ENSG00000274523.5
ENSG00000115107.20	0.336279	ENSG00000176476.9
ENSG00000106244.13	0.336277	ENSG00000125534.10
ENSG00000129255.16	0.336277	ENSG00000176623.12
ENSG00000237136.8	0.336276	ENSG00000249599.2
ENSG00000241230.3	0.336276	ENSG00000271105.1
ENSG00000094963.14	0.336276	ENSG00000283558.1
ENSG00000058085.15	0.336275	ENSG00000175741.5
ENSG00000203965.13	0.336275	ENSG00000282508.2
ENSG00000144306.15	0.336274	ENSG00000271105.1
ENSG00000177842.12	0.336273	ENSG00000178665.16
ENSG00000134760.6	0.336271	ENSG00000175376.9
ENSG00000103275.21	0.336271	ENSG00000178229.8
ENSG00000119411.11	0.33627	ENSG00000156959.9
ENSG00000166033.13	0.33627	ENSG00000174498.14
ENSG00000142039.4	0.336269	ENSG00000146535.14
ENSG00000106400.12	0.336266	ENSG00000152475.7
ENSG00000013288.9	0.336266	ENSG00000162927.14
ENSG00000128585.18	0.336266	ENSG00000163558.13
ENSG00000083642.19	0.336265	ENSG00000177380.14
ENSG00000138185.20	0.336265	ENSG00000245848.3
ENSG00000141293.16	0.336264	ENSG00000148082.10
ENSG00000145819.18	0.336263	ENSG00000162522.11
ENSG00000157617.17	0.336263	ENSG00000196776.17
ENSG00000148459.16	0.336262	ENSG00000155099.8
ENSG00000144791.10	0.336261	ENSG00000151093.8
ENSG00000123933.17	0.33626	ENSG00000139746.16
ENSG00000077684.16	0.33626	ENSG00000226507.1
ENSG00000156206.14	0.336259	ENSG00000244199.1
ENSG00000124074.12	0.336257	ENSG00000142615.8
ENSG00000105793.16	0.336256	ENSG00000154309.9
ENSG00000169020.10	0.336256	ENSG00000197312.12
ENSG00000125534.10	0.336252	ENSG00000168495.13
ENSG00000082196.21	0.336252	ENSG00000207181.1
ENSG00000177374.13	0.336251	ENSG00000235397.1
ENSG00000228669.2	0.336251	ENSG00000260047.2
ENSG00000010810.17	0.336248	ENSG00000227051.7
ENSG00000132541.11	0.336247	ENSG00000229638.1
ENSG00000121481.11	0.336246	ENSG00000130810.20
ENSG00000146955.11	0.336246	ENSG00000162783.11
ENSG00000111886.11	0.336245	ENSG00000162188.6
ENSG00000178665.16	0.336244	ENSG00000196597.13
ENSG00000172965.17	0.336243	ENSG00000255409.1
ENSG00000157315.5	0.336242	ENSG00000164296.7
ENSG00000173436.15	0.336242	ENSG00000252835.1
ENSG00000111481.10	0.336241	ENSG00000183876.9
ENSG00000188647.13	0.33624	ENSG00000252835.1
ENSG00000113520.11	0.336239	ENSG00000152990.14
ENSG00000108433.17	0.336239	ENSG00000259790.1
ENSG00000100263.14	0.336237	ENSG00000205138.4
ENSG00000141504.12	0.336236	ENSG00000188895.12
ENSG00000162458.13	0.336236	ENSG00000227911.3
ENSG00000141293.16	0.336235	ENSG00000198574.6
ENSG00000093144.19	0.336231	ENSG00000213559.4
ENSG00000123612.16	0.33623	ENSG00000135632.12
ENSG00000082196.21	0.33623	ENSG00000227440.1
ENSG00000130827.6	0.33623	ENSG00000254093.9
ENSG00000167985.7	0.336225	ENSG00000242931.1
ENSG00000145819.18	0.336225	ENSG00000250433.1
ENSG00000083814.13	0.33622	ENSG00000170100.14
ENSG00000127947.16	0.33622	ENSG00000188647.13
ENSG00000224631.4	0.33622	ENSG00000226525.5
ENSG00000108947.5	0.336219	ENSG00000238212.3
ENSG00000179934.7	0.336218	ENSG00000273509.1
ENSG00000100764.14	0.336213	ENSG00000138744.16
ENSG00000129317.15	0.336213	ENSG00000164976.9
ENSG00000231120.3	0.336213	ENSG00000271334.6
ENSG00000146223.16	0.336209	ENSG00000158270.12
ENSG00000166855.9	0.336207	ENSG00000242512.9
ENSG00000135900.4	0.336206	ENSG00000161057.13
ENSG00000223621.1	0.336206	ENSG00000236776.1
ENSG00000112234.9	0.336205	ENSG00000198483.13
ENSG00000123268.9	0.336204	ENSG00000196482.18
ENSG00000179403.12	0.336204	ENSG00000204859.13
ENSG00000155660.11	0.3362	ENSG00000168297.16
ENSG00000177469.13	0.336199	ENSG00000219188.1
ENSG00000161277.11	0.336198	ENSG00000184612.8
ENSG00000105409.19	0.336197	ENSG00000163808.17
ENSG00000094963.14	0.336195	ENSG00000102313.9
ENSG00000139651.11	0.336195	ENSG00000160908.15
ENSG00000099999.15	0.336194	ENSG00000140386.13
ENSG00000089220.5	0.336193	ENSG00000090263.16
ENSG00000111110.12	0.336191	ENSG00000162927.14
ENSG00000204469.13	0.336191	ENSG00000248092.8
ENSG00000134594.5	0.33619	ENSG00000164050.13
ENSG00000007168.14	0.336189	ENSG00000163463.13
ENSG00000106246.18	0.336189	ENSG00000254842.6
ENSG00000068438.15	0.336188	ENSG00000183943.6
ENSG00000115137.12	0.336188	ENSG00000196776.17
ENSG00000187653.11	0.336187	ENSG00000251666.1
ENSG00000143319.17	0.336183	ENSG00000161980.6
ENSG00000130479.11	0.336183	ENSG00000229020.4
ENSG00000161999.13	0.336182	ENSG00000239419.3
ENSG00000010017.13	0.336181	ENSG00000100239.16
ENSG00000143486.16	0.33618	ENSG00000164603.12
ENSG00000140955.11	0.336173	ENSG00000171794.4
ENSG00000115825.11	0.336173	ENSG00000198901.14
ENSG00000070669.17	0.336173	ENSG00000232281.2
ENSG00000225193.5	0.336173	ENSG00000262919.8
ENSG00000123933.17	0.33617	ENSG00000156253.7
ENSG00000226498.2	0.33617	ENSG00000244363.3
ENSG00000007038.11	0.336169	ENSG00000134594.5
ENSG00000144567.11	0.336169	ENSG00000167985.7
ENSG00000136630.13	0.336169	ENSG00000175906.5
ENSG00000168495.13	0.336167	ENSG00000264616.1
ENSG00000159388.6	0.336166	ENSG00000165733.8
ENSG00000162188.6	0.336165	ENSG00000179933.6
ENSG00000116685.16	0.336165	ENSG00000262497.1
ENSG00000136026.14	0.336164	ENSG00000176444.19
ENSG00000175741.5	0.336164	ENSG00000230457.3
ENSG00000091436.17	0.336163	ENSG00000125534.10
ENSG00000057935.14	0.336162	ENSG00000258640.3
ENSG00000114423.23	0.33616	ENSG00000173093.13
ENSG00000226161.1	0.336156	ENSG00000230109.1
ENSG00000169551.13	0.336155	ENSG00000182732.18
ENSG00000100106.22	0.336154	ENSG00000175567.11
ENSG00000042286.15	0.336154	ENSG00000177300.7
ENSG00000227688.2	0.336153	ENSG00000268916.6
ENSG00000197181.12	0.336152	ENSG00000244486.9
ENSG00000127993.16	0.336151	ENSG00000163644.15
ENSG00000123159.16	0.336151	ENSG00000234152.1
ENSG00000105971.15	0.33615	ENSG00000196301.3
ENSG00000126821.8	0.336148	ENSG00000183569.18
ENSG00000171311.13	0.336146	ENSG00000213462.5
ENSG00000077713.19	0.336145	ENSG00000101082.14
ENSG00000100225.18	0.336145	ENSG00000259790.1
ENSG00000071909.19	0.336144	ENSG00000100823.12
ENSG00000061987.16	0.336144	ENSG00000161980.6
ENSG00000154359.13	0.336144	ENSG00000163629.13
ENSG00000005302.19	0.336143	ENSG00000108830.10
ENSG00000117697.15	0.336143	ENSG00000265727.2
ENSG00000162664.17	0.336142	ENSG00000181472.5
ENSG00000197181.12	0.336141	ENSG00000198853.12
ENSG00000233570.2	0.336139	ENSG00000256971.2
ENSG00000142676.14	0.336136	ENSG00000252933.1
ENSG00000259448.3	0.336135	ENSG00000271563.1
ENSG00000113318.11	0.336135	ENSG00000273033.2
ENSG00000083720.13	0.336134	ENSG00000091436.17
ENSG00000100311.17	0.336133	ENSG00000168255.20
ENSG00000175984.15	0.33613	ENSG00000228411.1
ENSG00000183484.12	0.33613	ENSG00000283122.1
ENSG00000115266.12	0.336126	ENSG00000203760.9
ENSG00000108830.10	0.336125	ENSG00000267750.6
ENSG00000154589.7	0.336124	ENSG00000177432.8
ENSG00000118407.15	0.336124	ENSG00000236279.7
ENSG00000167107.13	0.336123	ENSG00000231019.1
ENSG00000073712.15	0.336123	ENSG00000249372.1
ENSG00000083642.19	0.336122	ENSG00000147535.17
ENSG00000173436.15	0.33612	ENSG00000185813.11
ENSG00000083845.9	0.336119	ENSG00000152359.15
ENSG00000058063.16	0.336118	ENSG00000167996.16
ENSG00000003436.16	0.336115	ENSG00000136718.10
ENSG00000143889.16	0.336113	ENSG00000258036.2
ENSG00000004809.14	0.336112	ENSG00000183735.11
ENSG00000105516.11	0.336111	ENSG00000131238.18
ENSG00000169439.12	0.336109	ENSG00000205138.4
ENSG00000165655.17	0.336108	ENSG00000181315.11
ENSG00000085231.14	0.336107	ENSG00000233594.2
ENSG00000100567.13	0.336106	ENSG00000113318.11
ENSG00000168813.17	0.336105	ENSG00000183309.12
ENSG00000143552.9	0.336102	ENSG00000151093.8
ENSG00000111247.15	0.336102	ENSG00000167257.11
ENSG00000118620.13	0.336102	ENSG00000183309.12
ENSG00000142611.17	0.336102	ENSG00000197892.13
ENSG00000129317.15	0.336101	ENSG00000157870.17
ENSG00000111837.12	0.3361	ENSG00000127989.14
ENSG00000107854.6	0.336099	ENSG00000151164.19
ENSG00000008324.12	0.336099	ENSG00000184402.15
ENSG00000073921.18	0.336098	ENSG00000205922.5
ENSG00000188895.12	0.336098	ENSG00000230071.2
ENSG00000164976.9	0.336097	ENSG00000185432.12
ENSG00000108830.10	0.336096	ENSG00000122406.14
ENSG00000255409.1	0.336096	ENSG00000264616.1
ENSG00000244486.9	0.336096	ENSG00000268471.6
ENSG00000135378.4	0.336095	ENSG00000141456.16
ENSG00000087842.11	0.336095	ENSG00000164976.9
ENSG00000184029.9	0.336095	ENSG00000223621.1
ENSG00000007944.15	0.336092	ENSG00000010017.13
ENSG00000160948.14	0.336092	ENSG00000196663.16
ENSG00000100266.19	0.336091	ENSG00000163875.16
ENSG00000174948.6	0.33609	ENSG00000236017.8
ENSG00000037637.11	0.336089	ENSG00000230630.5
ENSG00000103275.21	0.336089	ENSG00000234709.2
ENSG00000102547.19	0.336089	ENSG00000249026.2
ENSG00000133401.16	0.336088	ENSG00000163421.9
ENSG00000143387.14	0.336088	ENSG00000203760.9
ENSG00000129932.10	0.336085	ENSG00000129993.15
ENSG00000231508.1	0.336083	ENSG00000243101.1
ENSG00000197150.13	0.336082	ENSG00000245729.2
ENSG00000135446.17	0.336081	ENSG00000189195.15
ENSG00000074356.17	0.336081	ENSG00000198496.12
ENSG00000196437.12	0.33608	ENSG00000254635.6
ENSG00000133627.18	0.336079	ENSG00000211911.1
ENSG00000197417.9	0.336077	ENSG00000198574.6
ENSG00000104805.16	0.336076	ENSG00000179085.8
ENSG00000226976.3	0.336076	ENSG00000259448.3
ENSG00000057663.16	0.336075	ENSG00000141741.12
ENSG00000175467.15	0.336074	ENSG00000230071.2
ENSG00000075856.12	0.336073	ENSG00000174007.9
ENSG00000184612.8	0.336073	ENSG00000240366.1
ENSG00000135476.12	0.336072	ENSG00000270379.6
ENSG00000229578.3	0.336069	ENSG00000242512.9
ENSG00000115825.11	0.336065	ENSG00000187514.17
ENSG00000160318.6	0.336064	ENSG00000237136.8
ENSG00000163535.18	0.336064	ENSG00000275549.1
ENSG00000118007.13	0.336061	ENSG00000136874.11
ENSG00000164105.4	0.336061	ENSG00000165113.13
ENSG00000145975.15	0.33606	ENSG00000232362.1
ENSG00000162928.9	0.336058	ENSG00000165113.13
ENSG00000211943.2	0.336058	ENSG00000244073.1
ENSG00000128610.12	0.336056	ENSG00000164066.13
ENSG00000120137.7	0.336056	ENSG00000267750.6
ENSG00000101266.19	0.336055	ENSG00000165661.17
ENSG00000145020.16	0.336055	ENSG00000183876.9
ENSG00000169217.9	0.336055	ENSG00000260231.2
ENSG00000126254.12	0.336054	ENSG00000136828.19
ENSG00000184635.16	0.336054	ENSG00000256294.8
ENSG00000091127.14	0.336052	ENSG00000108960.9
ENSG00000170385.10	0.336052	ENSG00000222345.1
ENSG00000224389.9	0.336051	ENSG00000235955.1
ENSG00000067113.17	0.336049	ENSG00000099326.9
ENSG00000120664.11	0.336049	ENSG00000176170.14
ENSG00000066185.13	0.336047	ENSG00000178229.8
ENSG00000163644.15	0.336047	ENSG00000197724.11
ENSG00000106113.19	0.336047	ENSG00000237136.8
ENSG00000136040.9	0.336046	ENSG00000167513.9
ENSG00000167395.10	0.336043	ENSG00000174586.11
ENSG00000011600.12	0.336043	ENSG00000214391.3
ENSG00000168288.13	0.336042	ENSG00000231795.1
ENSG00000134594.5	0.336041	ENSG00000162927.14
ENSG00000135218.19	0.33604	ENSG00000223935.3
ENSG00000138135.7	0.33604	ENSG00000248685.6
ENSG00000120137.7	0.336039	ENSG00000127989.14
ENSG00000167680.17	0.336038	ENSG00000248445.5
ENSG00000135898.10	0.336037	ENSG00000204348.10
ENSG00000170266.16	0.336036	ENSG00000196943.14
ENSG00000165084.16	0.336036	ENSG00000214815.2
ENSG00000104064.18	0.336034	ENSG00000169189.17
ENSG00000151773.13	0.336034	ENSG00000200455.1
ENSG00000100591.8	0.336034	ENSG00000225579.2
ENSG00000092203.15	0.336033	ENSG00000173273.16
ENSG00000071994.11	0.336032	ENSG00000083168.11
ENSG00000004776.13	0.336032	ENSG00000156206.14
ENSG00000064195.7	0.336032	ENSG00000211594.2
ENSG00000113460.13	0.336031	ENSG00000142615.8
ENSG00000173262.12	0.336031	ENSG00000238286.1
ENSG00000101266.19	0.336031	ENSG00000244073.1
ENSG00000037637.11	0.33603	ENSG00000261097.1
ENSG00000119723.17	0.336029	ENSG00000188542.10
ENSG00000091436.17	0.336028	ENSG00000108773.11
ENSG00000242325.1	0.336028	ENSG00000266751.1
ENSG00000174358.16	0.336026	ENSG00000235408.6
ENSG00000130829.18	0.336025	ENSG00000173811.11
ENSG00000163877.11	0.336025	ENSG00000212493.1
ENSG00000127980.16	0.336024	ENSG00000248643.5
ENSG00000110844.14	0.336024	ENSG00000254093.9
ENSG00000088205.13	0.336023	ENSG00000120137.7
ENSG00000162522.11	0.336021	ENSG00000225179.2
ENSG00000011021.23	0.33602	ENSG00000174721.10
ENSG00000131236.18	0.33602	ENSG00000189283.10
ENSG00000104369.5	0.33602	ENSG00000228669.2
ENSG00000142892.15	0.336019	ENSG00000258359.1
ENSG00000105971.15	0.336018	ENSG00000211594.2
ENSG00000087299.12	0.336018	ENSG00000258169.1
ENSG00000129993.15	0.336018	ENSG00000259790.1
ENSG00000164303.11	0.336017	ENSG00000214078.13
ENSG00000205559.5	0.336017	ENSG00000222057.1
ENSG00000178802.18	0.336016	ENSG00000271334.6
ENSG00000196154.12	0.336015	ENSG00000197956.10
ENSG00000141858.12	0.336014	ENSG00000198576.4
ENSG00000136451.9	0.336012	ENSG00000140740.11
ENSG00000124279.12	0.336012	ENSG00000174600.14
ENSG00000156959.9	0.33601	ENSG00000160401.15
ENSG00000112414.15	0.336009	ENSG00000145819.18
ENSG00000157470.12	0.336009	ENSG00000186417.14
ENSG00000168036.18	0.336007	ENSG00000244242.2
ENSG00000124602.10	0.336005	ENSG00000142528.16
ENSG00000120709.11	0.336004	ENSG00000152990.14
ENSG00000135040.16	0.336004	ENSG00000204308.8
ENSG00000188647.13	0.336003	ENSG00000199872.1
ENSG00000142552.8	0.336003	ENSG00000214975.4
ENSG00000116005.12	0.336002	ENSG00000158006.14
ENSG00000136161.13	0.336002	ENSG00000179041.4
ENSG00000166049.11	0.336002	ENSG00000225579.2
ENSG00000135632.12	0.336002	ENSG00000230290.1
ENSG00000104866.11	0.336002	ENSG00000272690.6
ENSG00000110436.13	0.336001	ENSG00000121933.19
ENSG00000177432.8	0.336001	ENSG00000184588.18
ENSG00000182199.11	0.336001	ENSG00000185917.14
ENSG00000182898.4	0.336001	ENSG00000221628.1
ENSG00000085231.14	0.336	ENSG00000224854.3
ENSG00000119929.13	0.335999	ENSG00000149657.20
ENSG00000100138.15	0.335998	ENSG00000104852.15
ENSG00000085840.13	0.335997	ENSG00000143033.18
ENSG00000115107.20	0.335996	ENSG00000166317.12
ENSG00000173908.9	0.335996	ENSG00000198189.11
ENSG00000083814.13	0.33599	ENSG00000256087.7
ENSG00000201772.1	0.33599	ENSG00000272034.1
ENSG00000186998.16	0.335989	ENSG00000283379.1
ENSG00000196301.3	0.335986	ENSG00000231942.3
ENSG00000069509.6	0.335982	ENSG00000123933.17
ENSG00000126246.10	0.335982	ENSG00000126878.13
ENSG00000108509.21	0.335981	ENSG00000153558.16
ENSG00000134853.12	0.33598	ENSG00000161980.6
ENSG00000173208.4	0.335979	ENSG00000232254.1
ENSG00000160352.16	0.335978	ENSG00000198040.11
ENSG00000169715.15	0.335977	ENSG00000215086.2
ENSG00000064199.7	0.335976	ENSG00000207475.1
ENSG00000127980.16	0.335975	ENSG00000143319.17
ENSG00000127993.16	0.335975	ENSG00000217767.2
ENSG00000120925.16	0.335974	ENSG00000132326.12
ENSG00000162739.14	0.335974	ENSG00000170085.18
ENSG00000125449.7	0.335973	ENSG00000169255.15
ENSG00000168092.14	0.335972	ENSG00000175886.10
ENSG00000068976.14	0.335971	ENSG00000162927.14
ENSG00000185813.11	0.33597	ENSG00000188895.12
ENSG00000162997.15	0.335968	ENSG00000207508.1
ENSG00000103126.15	0.335966	ENSG00000165182.12
ENSG00000143552.9	0.335965	ENSG00000187147.18
ENSG00000259108.3	0.335963	ENSG00000273976.2
ENSG00000221788.1	0.335962	ENSG00000237373.1
ENSG00000119411.11	0.335961	ENSG00000255003.1
ENSG00000065413.20	0.33596	ENSG00000237190.4
ENSG00000120709.11	0.335959	ENSG00000173486.14
ENSG00000101654.18	0.335958	ENSG00000115825.11
ENSG00000150048.10	0.335958	ENSG00000152944.9
ENSG00000007944.15	0.335957	ENSG00000237576.2
ENSG00000103152.12	0.335957	ENSG00000283558.1
ENSG00000161970.15	0.335956	ENSG00000238609.1
ENSG00000176208.9	0.335956	ENSG00000245729.2
ENSG00000111785.21	0.335956	ENSG00000263266.2
ENSG00000105971.15	0.335956	ENSG00000283122.1
ENSG00000130881.14	0.335952	ENSG00000184967.7
ENSG00000115163.15	0.335951	ENSG00000145020.16
ENSG00000114544.17	0.33595	ENSG00000212296.1
ENSG00000151414.15	0.335949	ENSG00000214357.9
ENSG00000214756.8	0.335949	ENSG00000236148.5
ENSG00000075856.12	0.335946	ENSG00000163558.13
ENSG00000132005.9	0.335946	ENSG00000187147.18
ENSG00000141622.14	0.335946	ENSG00000285410.1
ENSG00000139508.15	0.335945	ENSG00000212296.1
ENSG00000114405.11	0.335945	ENSG00000226979.9
ENSG00000167996.16	0.335942	ENSG00000169857.9
ENSG00000035115.22	0.335941	ENSG00000154839.10
ENSG00000125449.7	0.335939	ENSG00000283558.1
ENSG00000272146.6	0.335939	ENSG00000283558.1
ENSG00000103042.9	0.335936	ENSG00000151012.13
ENSG00000112742.10	0.335935	ENSG00000250731.1
ENSG00000074855.11	0.335934	ENSG00000226508.1
ENSG00000105971.15	0.335931	ENSG00000143387.14
ENSG00000197728.11	0.335931	ENSG00000242208.1
ENSG00000162997.15	0.335931	ENSG00000282508.2
ENSG00000108465.15	0.335929	ENSG00000162783.11
ENSG00000159479.17	0.335929	ENSG00000180806.5
ENSG00000164976.9	0.335929	ENSG00000244462.8
ENSG00000074696.13	0.335927	ENSG00000106006.6
ENSG00000006042.12	0.335927	ENSG00000179104.9
ENSG00000196268.12	0.335925	ENSG00000231167.3
ENSG00000172172.8	0.335922	ENSG00000176302.13
ENSG00000120709.11	0.335921	ENSG00000174808.12
ENSG00000105355.9	0.335921	ENSG00000276712.1
ENSG00000021355.13	0.335918	ENSG00000198892.7
ENSG00000100263.14	0.335918	ENSG00000214975.4
ENSG00000182199.11	0.335913	ENSG00000198168.9
ENSG00000232254.1	0.335913	ENSG00000242802.9
ENSG00000101266.19	0.335912	ENSG00000136940.14
ENSG00000188895.12	0.335912	ENSG00000197956.10
ENSG00000250252.2	0.335912	ENSG00000263693.1
ENSG00000143294.15	0.335911	ENSG00000196169.15
ENSG00000083642.19	0.33591	ENSG00000127328.22
ENSG00000101654.18	0.33591	ENSG00000127328.22
ENSG00000153044.10	0.33591	ENSG00000204659.5
ENSG00000029364.12	0.33591	ENSG00000205302.7
ENSG00000100239.16	0.335908	ENSG00000198853.12
ENSG00000147274.14	0.335908	ENSG00000241913.1
ENSG00000055044.11	0.335907	ENSG00000108523.16
ENSG00000119314.16	0.335907	ENSG00000180245.7
ENSG00000168172.9	0.335906	ENSG00000233570.2
ENSG00000108984.15	0.335903	ENSG00000131238.18
ENSG00000161082.13	0.335901	ENSG00000203760.9
ENSG00000071909.19	0.335898	ENSG00000143319.17
ENSG00000133997.12	0.335896	ENSG00000187912.12
ENSG00000092108.22	0.335895	ENSG00000169750.9
ENSG00000235690.2	0.335895	ENSG00000242580.1
ENSG00000105726.17	0.335894	ENSG00000176444.19
ENSG00000179761.12	0.335894	ENSG00000189306.11
ENSG00000175336.10	0.335894	ENSG00000213281.5
ENSG00000100554.12	0.335893	ENSG00000260053.2
ENSG00000085117.12	0.335892	ENSG00000148803.12
ENSG00000140280.14	0.335892	ENSG00000166024.14
ENSG00000105270.15	0.335891	ENSG00000221788.1
ENSG00000198576.4	0.335889	ENSG00000204250.3
ENSG00000141985.9	0.335889	ENSG00000205572.10
ENSG00000089280.19	0.335888	ENSG00000188542.10
ENSG00000189306.11	0.335888	ENSG00000204380.4
ENSG00000141314.13	0.335888	ENSG00000239218.2
ENSG00000164066.13	0.335887	ENSG00000175376.9
ENSG00000134982.17	0.335887	ENSG00000205323.9
ENSG00000101182.15	0.335887	ENSG00000221491.2
ENSG00000206603.1	0.335887	ENSG00000225361.4
ENSG00000137575.12	0.335887	ENSG00000231307.1
ENSG00000104381.14	0.335885	ENSG00000152402.11
ENSG00000103995.14	0.335884	ENSG00000125901.6
ENSG00000067113.17	0.335884	ENSG00000205853.12
ENSG00000106397.12	0.335883	ENSG00000170266.16
ENSG00000119929.13	0.335883	ENSG00000197892.13
ENSG00000135900.4	0.335882	ENSG00000168958.20
ENSG00000083814.13	0.335882	ENSG00000204396.11
ENSG00000020633.19	0.335881	ENSG00000120832.10
ENSG00000163808.17	0.335881	ENSG00000203697.12
ENSG00000170819.5	0.335878	ENSG00000198908.12
ENSG00000162688.17	0.335875	ENSG00000162975.5
ENSG00000166927.13	0.335874	ENSG00000170266.16
ENSG00000135519.8	0.335874	ENSG00000185122.11
ENSG00000117009.12	0.335874	ENSG00000199032.1
ENSG00000113282.14	0.335872	ENSG00000235690.2
ENSG00000181227.3	0.335871	ENSG00000225978.3
ENSG00000186468.13	0.335869	ENSG00000199872.1
ENSG00000111247.15	0.335868	ENSG00000163138.19
ENSG00000057663.16	0.335868	ENSG00000258980.1
ENSG00000114125.14	0.335866	ENSG00000204628.12
ENSG00000144580.14	0.335866	ENSG00000253440.1
ENSG00000168461.13	0.335864	ENSG00000169612.4
ENSG00000163331.12	0.335863	ENSG00000231256.8
ENSG00000104852.15	0.335862	ENSG00000207468.1
ENSG00000070610.14	0.335861	ENSG00000100554.12
ENSG00000131437.16	0.335861	ENSG00000175591.12
ENSG00000085840.13	0.335861	ENSG00000198945.8
ENSG00000165895.19	0.33586	ENSG00000228887.3
ENSG00000188649.15	0.33586	ENSG00000235984.5
ENSG00000128585.18	0.335859	ENSG00000185122.11
ENSG00000155495.9	0.335859	ENSG00000213513.3
ENSG00000176302.13	0.335854	ENSG00000177374.13
ENSG00000159210.10	0.335854	ENSG00000206633.1
ENSG00000088448.14	0.335852	ENSG00000234776.5
ENSG00000259790.1	0.335852	ENSG00000260102.2
ENSG00000131791.8	0.335851	ENSG00000145592.14
ENSG00000185049.16	0.335851	ENSG00000188554.15
ENSG00000170819.5	0.33585	ENSG00000188460.4
ENSG00000165113.13	0.335849	ENSG00000186298.12
ENSG00000231206.2	0.335849	ENSG00000242017.1
ENSG00000020922.13	0.335848	ENSG00000113262.16
ENSG00000088205.13	0.335847	ENSG00000111837.12
ENSG00000136940.14	0.335847	ENSG00000187608.10
ENSG00000151468.11	0.335847	ENSG00000245729.2
ENSG00000154639.19	0.335845	ENSG00000184719.12
ENSG00000169306.10	0.335844	ENSG00000260347.1
ENSG00000100266.19	0.335843	ENSG00000107959.17
ENSG00000014824.14	0.335843	ENSG00000119705.10
ENSG00000013288.9	0.335843	ENSG00000123349.15
ENSG00000163950.13	0.335842	ENSG00000215475.5
ENSG00000123159.16	0.335841	ENSG00000237373.1
ENSG00000124226.11	0.335839	ENSG00000241868.3
ENSG00000064199.7	0.335837	ENSG00000157800.18
ENSG00000168461.13	0.335836	ENSG00000172167.8
ENSG00000108510.10	0.335836	ENSG00000264017.2
ENSG00000137944.18	0.335835	ENSG00000163644.15
ENSG00000109814.12	0.335834	ENSG00000167981.7
ENSG00000256193.6	0.335834	ENSG00000274070.2
ENSG00000160783.19	0.335833	ENSG00000251934.1
ENSG00000156697.13	0.335832	ENSG00000196365.12
ENSG00000205302.7	0.335832	ENSG00000209042.1
ENSG00000187608.10	0.335832	ENSG00000251869.1
ENSG00000113318.11	0.335831	ENSG00000126254.12
ENSG00000087842.11	0.33583	ENSG00000134594.5
ENSG00000117385.16	0.33583	ENSG00000165943.5
ENSG00000100554.12	0.33583	ENSG00000165948.11
ENSG00000205649.9	0.33583	ENSG00000248555.7
ENSG00000186480.13	0.335829	ENSG00000244199.1
ENSG00000135378.4	0.335827	ENSG00000234618.1
ENSG00000164494.12	0.335826	ENSG00000198856.13
ENSG00000115266.12	0.335826	ENSG00000224237.1
ENSG00000136110.13	0.335825	ENSG00000219188.1
ENSG00000131080.15	0.335824	ENSG00000197150.13
ENSG00000160633.13	0.335823	ENSG00000161980.6
ENSG00000075856.12	0.33582	ENSG00000158411.11
ENSG00000100376.12	0.33582	ENSG00000255474.1
ENSG00000248445.5	0.33582	ENSG00000281501.1
ENSG00000100902.11	0.335819	ENSG00000104973.19
ENSG00000177628.16	0.335816	ENSG00000256193.6
ENSG00000108830.10	0.335815	ENSG00000114942.14
ENSG00000105866.15	0.335815	ENSG00000128739.23
ENSG00000114942.14	0.335815	ENSG00000138069.18
ENSG00000071909.19	0.335815	ENSG00000205853.12
ENSG00000089220.5	0.335812	ENSG00000199627.1
ENSG00000061936.10	0.335812	ENSG00000249129.1
ENSG00000172986.13	0.335811	ENSG00000233851.1
ENSG00000160539.6	0.335803	ENSG00000166024.14
ENSG00000164039.15	0.335803	ENSG00000173208.4
ENSG00000145907.16	0.335802	ENSG00000176915.15
ENSG00000108773.11	0.335802	ENSG00000179899.8
ENSG00000180979.10	0.3358	ENSG00000187391.22
ENSG00000001084.13	0.3358	ENSG00000188522.15
ENSG00000148156.8	0.335799	ENSG00000269119.1
ENSG00000180806.5	0.335799	ENSG00000271334.6
ENSG00000007168.14	0.335798	ENSG00000143319.17
ENSG00000202354.1	0.335797	ENSG00000214357.9
ENSG00000010932.17	0.335796	ENSG00000125449.7
ENSG00000112294.14	0.335796	ENSG00000159592.11
ENSG00000133874.2	0.335796	ENSG00000169116.11
ENSG00000092108.22	0.335793	ENSG00000134283.18
ENSG00000133937.5	0.335793	ENSG00000144597.14
ENSG00000175820.4	0.335793	ENSG00000184809.13
ENSG00000169490.17	0.335792	ENSG00000211868.1
ENSG00000037637.11	0.335791	ENSG00000132840.10
ENSG00000106244.13	0.335791	ENSG00000207357.1
ENSG00000091640.8	0.33579	ENSG00000221491.2
ENSG00000137575.12	0.33579	ENSG00000246548.3
ENSG00000139579.13	0.335788	ENSG00000180245.7
ENSG00000155495.9	0.335788	ENSG00000250539.1
ENSG00000120071.15	0.335788	ENSG00000266524.3
ENSG00000100266.19	0.335787	ENSG00000163162.9
ENSG00000091436.17	0.335787	ENSG00000172732.12
ENSG00000102030.16	0.335785	ENSG00000189306.11
ENSG00000004838.14	0.335785	ENSG00000196757.8
ENSG00000116761.12	0.335784	ENSG00000245729.2
ENSG00000156469.9	0.335783	ENSG00000170854.18
ENSG00000229020.4	0.335783	ENSG00000229249.7
ENSG00000100731.16	0.335782	ENSG00000186468.13
ENSG00000100902.11	0.335782	ENSG00000278709.2
ENSG00000111481.10	0.33578	ENSG00000112294.14
ENSG00000017260.20	0.335778	ENSG00000146733.14
ENSG00000163590.14	0.335778	ENSG00000186298.12
ENSG00000204439.4	0.335778	ENSG00000248998.2
ENSG00000117360.13	0.335777	ENSG00000170881.5
ENSG00000103042.9	0.335776	ENSG00000281207.1
ENSG00000100129.18	0.335774	ENSG00000147535.17
ENSG00000197724.11	0.335774	ENSG00000241973.11
ENSG00000099974.8	0.335773	ENSG00000183153.7
ENSG00000181227.3	0.335772	ENSG00000230109.1
ENSG00000126249.8	0.33577	ENSG00000167081.18
ENSG00000082516.9	0.335769	ENSG00000161980.6
ENSG00000118181.11	0.335769	ENSG00000169189.17
ENSG00000052802.13	0.335768	ENSG00000183943.6
ENSG00000200394.1	0.335768	ENSG00000207493.1
ENSG00000122986.14	0.335768	ENSG00000229417.1
ENSG00000070669.17	0.335767	ENSG00000162522.11
ENSG00000100867.15	0.335764	ENSG00000138190.17
ENSG00000090097.22	0.335764	ENSG00000239419.3
ENSG00000135046.14	0.335763	ENSG00000171105.14
ENSG00000197016.12	0.335763	ENSG00000198551.10
ENSG00000196437.12	0.335763	ENSG00000236104.3
ENSG00000184719.12	0.335763	ENSG00000265623.1
ENSG00000084764.12	0.335762	ENSG00000163629.13
ENSG00000103647.13	0.335761	ENSG00000249089.1
ENSG00000121058.5	0.33576	ENSG00000186265.10
ENSG00000110400.11	0.335759	ENSG00000184613.11
ENSG00000245729.2	0.335759	ENSG00000252695.1
ENSG00000058085.15	0.335758	ENSG00000100239.16
ENSG00000100764.14	0.335758	ENSG00000205413.8
ENSG00000051596.10	0.335758	ENSG00000223459.6
ENSG00000142669.15	0.335757	ENSG00000179918.19
ENSG00000106246.18	0.335756	ENSG00000143390.18
ENSG00000138363.15	0.335755	ENSG00000264157.3
ENSG00000166900.17	0.335755	ENSG00000266173.7
ENSG00000173875.14	0.335752	ENSG00000196793.14
ENSG00000132432.14	0.335751	ENSG00000164300.17
ENSG00000182118.8	0.33575	ENSG00000248746.6
ENSG00000108433.17	0.335748	ENSG00000197859.11
ENSG00000139508.15	0.335748	ENSG00000199436.1
ENSG00000219163.2	0.335747	ENSG00000255393.2
ENSG00000111879.20	0.335746	ENSG00000198865.10
ENSG00000168843.14	0.335745	ENSG00000213145.10
ENSG00000083720.13	0.335744	ENSG00000244073.1
ENSG00000178852.16	0.335743	ENSG00000213917.2
ENSG00000177707.11	0.335742	ENSG00000181885.18
ENSG00000086062.13	0.335739	ENSG00000188460.4
ENSG00000168748.14	0.335737	ENSG00000188460.4
ENSG00000010017.13	0.335736	ENSG00000119929.13
ENSG00000117697.15	0.335734	ENSG00000126249.8
ENSG00000135250.17	0.335733	ENSG00000249129.1
ENSG00000090097.22	0.335732	ENSG00000178226.11
ENSG00000074800.16	0.335732	ENSG00000219669.1
ENSG00000161082.13	0.335732	ENSG00000259054.1
ENSG00000127954.13	0.33573	ENSG00000163535.18
ENSG00000103152.12	0.335729	ENSG00000154040.21
ENSG00000100823.12	0.335729	ENSG00000267750.6
ENSG00000108523.16	0.335728	ENSG00000127980.16
ENSG00000142583.18	0.335728	ENSG00000197847.12
ENSG00000121577.14	0.335727	ENSG00000145592.14
ENSG00000129465.16	0.335727	ENSG00000162927.14
ENSG00000111850.11	0.335727	ENSG00000200879.1
ENSG00000100129.18	0.335725	ENSG00000164976.9
ENSG00000119705.10	0.335724	ENSG00000120833.14
ENSG00000100867.15	0.335723	ENSG00000143889.16
ENSG00000165655.17	0.335723	ENSG00000231167.3
ENSG00000117697.15	0.335722	ENSG00000213516.10
ENSG00000104412.8	0.335722	ENSG00000220575.8
ENSG00000141756.19	0.335719	ENSG00000182224.12
ENSG00000064490.14	0.335719	ENSG00000182979.18
ENSG00000117697.15	0.335719	ENSG00000249565.2
ENSG00000164007.11	0.335719	ENSG00000253439.1
ENSG00000021355.13	0.335718	ENSG00000234946.1
ENSG00000106113.19	0.335717	ENSG00000111790.14
ENSG00000127362.2	0.335717	ENSG00000162739.14
ENSG00000130522.6	0.335716	ENSG00000151023.17
ENSG00000114125.14	0.335715	ENSG00000155066.16
ENSG00000074855.11	0.335714	ENSG00000162618.15
ENSG00000108830.10	0.335714	ENSG00000185250.16
ENSG00000244131.2	0.335714	ENSG00000263266.2
ENSG00000197591.3	0.335714	ENSG00000270379.6
ENSG00000152402.11	0.335713	ENSG00000176390.12
ENSG00000159388.6	0.335713	ENSG00000204250.3
ENSG00000174930.4	0.335711	ENSG00000238609.1
ENSG00000138604.10	0.33571	ENSG00000221628.1
ENSG00000147889.18	0.33571	ENSG00000226161.1
ENSG00000141504.12	0.335708	ENSG00000173457.11
ENSG00000128591.16	0.335708	ENSG00000255474.1
ENSG00000106605.11	0.335707	ENSG00000260423.2
ENSG00000127870.17	0.335706	ENSG00000164976.9
ENSG00000111790.14	0.335706	ENSG00000232281.2
ENSG00000130827.6	0.335705	ENSG00000276712.1
ENSG00000116478.12	0.335704	ENSG00000154040.21
ENSG00000127989.14	0.335704	ENSG00000163463.13
ENSG00000091436.17	0.335704	ENSG00000164867.11
ENSG00000202400.1	0.335704	ENSG00000212283.1
ENSG00000179913.11	0.335703	ENSG00000264931.1
ENSG00000143156.14	0.335702	ENSG00000166928.11
ENSG00000139405.16	0.335701	ENSG00000160013.9
ENSG00000227925.2	0.3357	ENSG00000242325.1
ENSG00000135378.4	0.335697	ENSG00000280466.1
ENSG00000005448.17	0.335696	ENSG00000199990.1
ENSG00000170385.10	0.335694	ENSG00000207280.1
ENSG00000110844.14	0.335693	ENSG00000162576.17
ENSG00000160714.10	0.335692	ENSG00000211772.11
ENSG00000061794.13	0.335692	ENSG00000259494.2
ENSG00000100823.12	0.335692	ENSG00000282508.2
ENSG00000071909.19	0.33569	ENSG00000140807.7
ENSG00000121644.19	0.33569	ENSG00000233786.1
ENSG00000102313.9	0.335687	ENSG00000205559.5
ENSG00000090097.22	0.335686	ENSG00000114125.14
ENSG00000124813.23	0.335685	ENSG00000234797.5
ENSG00000213770.3	0.335685	ENSG00000240403.5
ENSG00000165948.11	0.335685	ENSG00000283122.1
ENSG00000101400.6	0.335683	ENSG00000201264.1
ENSG00000141480.18	0.335683	ENSG00000245729.2
ENSG00000197496.6	0.335682	ENSG00000200816.1
ENSG00000213770.3	0.335682	ENSG00000264157.3
ENSG00000168490.14	0.335682	ENSG00000264575.1
ENSG00000074201.9	0.335678	ENSG00000237618.1
ENSG00000100129.18	0.335676	ENSG00000103995.14
ENSG00000170100.14	0.335676	ENSG00000198040.11
ENSG00000101265.16	0.335675	ENSG00000105649.10
ENSG00000168461.13	0.335675	ENSG00000177600.9
ENSG00000163104.18	0.335674	ENSG00000206634.1
ENSG00000154040.21	0.335672	ENSG00000196684.12
ENSG00000153002.12	0.335671	ENSG00000184408.10
ENSG00000039560.14	0.33567	ENSG00000197181.12
ENSG00000149257.16	0.335669	ENSG00000182199.11
ENSG00000128692.8	0.335669	ENSG00000270325.1
ENSG00000108100.18	0.335665	ENSG00000162885.14
ENSG00000137770.14	0.335665	ENSG00000175376.9
ENSG00000069943.10	0.335665	ENSG00000178385.15
ENSG00000224411.3	0.335664	ENSG00000249599.2
ENSG00000172216.6	0.335664	ENSG00000264859.6
ENSG00000162734.13	0.335662	ENSG00000166439.6
ENSG00000106246.18	0.335662	ENSG00000229994.1
ENSG00000249222.1	0.335662	ENSG00000276644.5
ENSG00000196776.17	0.335661	ENSG00000198857.3
ENSG00000079435.10	0.33566	ENSG00000168036.18
ENSG00000081721.12	0.335659	ENSG00000166148.4
ENSG00000111011.18	0.335659	ENSG00000213442.5
ENSG00000134030.14	0.335659	ENSG00000260450.2
ENSG00000217527.1	0.335658	ENSG00000226855.1
ENSG00000120709.11	0.335658	ENSG00000228887.3
ENSG00000121058.5	0.335657	ENSG00000169689.15
ENSG00000152670.19	0.335657	ENSG00000180921.7
ENSG00000127980.16	0.335656	ENSG00000160539.6
ENSG00000070915.10	0.335654	ENSG00000215475.5
ENSG00000150051.14	0.335653	ENSG00000184374.3
ENSG00000150760.13	0.335651	ENSG00000169255.15
ENSG00000213513.3	0.335651	ENSG00000221520.1
ENSG00000113100.10	0.335651	ENSG00000232362.1
ENSG00000116478.12	0.335651	ENSG00000245729.2
ENSG00000133874.2	0.33565	ENSG00000187391.22
ENSG00000188895.12	0.33565	ENSG00000258441.1
ENSG00000237674.1	0.33565	ENSG00000264157.3
ENSG00000007376.8	0.335649	ENSG00000242931.1
ENSG00000143633.13	0.335649	ENSG00000255393.2
ENSG00000121933.19	0.335647	ENSG00000240505.9
ENSG00000117448.14	0.335646	ENSG00000266975.1
ENSG00000061987.16	0.335645	ENSG00000132326.12
ENSG00000004864.14	0.335645	ENSG00000168995.13
ENSG00000144306.15	0.335643	ENSG00000213326.4
ENSG00000126067.12	0.335641	ENSG00000155099.8
ENSG00000100422.14	0.335641	ENSG00000181227.3
ENSG00000154589.7	0.335639	ENSG00000197885.11
ENSG00000157542.11	0.335638	ENSG00000175329.13
ENSG00000074266.22	0.335638	ENSG00000184661.14
ENSG00000001497.18	0.335637	ENSG00000116221.15
ENSG00000177374.13	0.335637	ENSG00000189283.10
ENSG00000100034.14	0.335635	ENSG00000186298.12
ENSG00000106128.19	0.335635	ENSG00000213735.2
ENSG00000136040.9	0.335635	ENSG00000252835.1
ENSG00000152422.16	0.335634	ENSG00000175213.3
ENSG00000231256.8	0.335634	ENSG00000265112.1
ENSG00000214360.5	0.335633	ENSG00000241383.2
ENSG00000115825.11	0.335632	ENSG00000168297.16
ENSG00000003147.19	0.335631	ENSG00000120215.10
ENSG00000139579.13	0.335631	ENSG00000166439.6
ENSG00000114120.14	0.335629	ENSG00000146072.6
ENSG00000127993.16	0.335629	ENSG00000241973.11
ENSG00000111530.13	0.335624	ENSG00000187690.4
ENSG00000066933.16	0.335623	ENSG00000151748.15
ENSG00000062716.13	0.335623	ENSG00000161970.15
ENSG00000170385.10	0.335622	ENSG00000183048.12
ENSG00000152683.14	0.33562	ENSG00000201457.1
ENSG00000094841.14	0.335619	ENSG00000101557.15
ENSG00000099624.8	0.335616	ENSG00000135902.10
ENSG00000112357.14	0.335615	ENSG00000170860.4
ENSG00000120685.20	0.335614	ENSG00000180891.13
ENSG00000010017.13	0.335612	ENSG00000123933.17
ENSG00000128581.17	0.335612	ENSG00000211595.2
ENSG00000113558.19	0.335611	ENSG00000259863.1
ENSG00000105171.10	0.33561	ENSG00000185115.6
ENSG00000120329.7	0.335609	ENSG00000163950.13
ENSG00000163002.13	0.335609	ENSG00000240342.3
ENSG00000172986.13	0.335607	ENSG00000181092.10
ENSG00000125656.11	0.335605	ENSG00000187581.3
ENSG00000198502.6	0.335605	ENSG00000232676.1
ENSG00000163349.22	0.335601	ENSG00000167996.16
ENSG00000107854.6	0.3356	ENSG00000109084.14
ENSG00000066855.16	0.3356	ENSG00000111445.14
ENSG00000102098.19	0.3356	ENSG00000123933.17
ENSG00000047188.16	0.335599	ENSG00000139719.11
ENSG00000169704.5	0.335598	ENSG00000274749.1
ENSG00000111785.21	0.335597	ENSG00000138780.15
ENSG00000103510.20	0.335597	ENSG00000213420.8
ENSG00000163808.17	0.335597	ENSG00000248568.1
ENSG00000164684.13	0.335596	ENSG00000187815.10
ENSG00000183145.9	0.335595	ENSG00000183617.5
ENSG00000166886.13	0.335595	ENSG00000274523.5
ENSG00000213326.4	0.335594	ENSG00000267123.7
ENSG00000156966.7	0.335593	ENSG00000168096.15
ENSG00000164066.13	0.335591	ENSG00000237373.1
ENSG00000183779.7	0.335587	ENSG00000231167.3
ENSG00000230897.1	0.335587	ENSG00000231307.1
ENSG00000139579.13	0.335586	ENSG00000170854.18
ENSG00000199627.1	0.335586	ENSG00000224892.6
ENSG00000065183.16	0.335585	ENSG00000206899.1
ENSG00000115526.11	0.335585	ENSG00000229048.5
ENSG00000229638.1	0.335585	ENSG00000242931.1
ENSG00000124256.15	0.335584	ENSG00000160908.15
ENSG00000133401.16	0.335584	ENSG00000167578.18
ENSG00000169026.13	0.335584	ENSG00000269743.3
ENSG00000072736.19	0.335583	ENSG00000085721.13
ENSG00000138134.12	0.335581	ENSG00000227199.1
ENSG00000076053.12	0.335578	ENSG00000153574.9
ENSG00000100263.14	0.335578	ENSG00000164068.16
ENSG00000204469.13	0.335578	ENSG00000213860.4
ENSG00000124602.10	0.335577	ENSG00000231265.1
ENSG00000110955.9	0.335576	ENSG00000151233.11
ENSG00000076067.13	0.335576	ENSG00000163644.15
ENSG00000100129.18	0.335576	ENSG00000207005.1
ENSG00000160948.14	0.335574	ENSG00000170242.19
ENSG00000130829.18	0.335574	ENSG00000253440.1
ENSG00000090097.22	0.335573	ENSG00000185813.11
ENSG00000029364.12	0.335573	ENSG00000221241.1
ENSG00000127980.16	0.335573	ENSG00000227347.1
ENSG00000063127.16	0.335572	ENSG00000083807.10
ENSG00000165349.12	0.335572	ENSG00000221241.1
ENSG00000106404.14	0.335571	ENSG00000139537.11
ENSG00000099999.15	0.335571	ENSG00000214562.15
ENSG00000076053.12	0.335569	ENSG00000184923.12
ENSG00000163644.15	0.335569	ENSG00000212248.1
ENSG00000100865.15	0.335569	ENSG00000245105.4
ENSG00000133874.2	0.335568	ENSG00000169385.3
ENSG00000163629.13	0.335565	ENSG00000184719.12
ENSG00000088205.13	0.335564	ENSG00000140807.7
ENSG00000168703.5	0.335564	ENSG00000248979.2
ENSG00000164808.17	0.335563	ENSG00000229692.3
ENSG00000242931.1	0.335563	ENSG00000254093.9
ENSG00000013306.16	0.335562	ENSG00000029364.12
ENSG00000083642.19	0.335562	ENSG00000121577.14
ENSG00000105516.11	0.33556	ENSG00000166927.13
ENSG00000139719.11	0.335559	ENSG00000170315.14
ENSG00000138185.20	0.335559	ENSG00000198796.7
ENSG00000236170.1	0.335558	ENSG00000253554.7
ENSG00000100591.8	0.335557	ENSG00000105085.11
ENSG00000164307.13	0.335557	ENSG00000234491.1
ENSG00000146232.17	0.335557	ENSG00000236570.1
ENSG00000121933.19	0.335555	ENSG00000168065.16
ENSG00000143341.12	0.335555	ENSG00000170471.15
ENSG00000007376.8	0.335555	ENSG00000179761.12
ENSG00000088538.13	0.335555	ENSG00000262497.1
ENSG00000107816.17	0.335554	ENSG00000167617.3
ENSG00000132326.12	0.33555	ENSG00000160633.13
ENSG00000165525.18	0.335549	ENSG00000181885.18
ENSG00000165733.8	0.335547	ENSG00000226272.5
ENSG00000131242.18	0.335545	ENSG00000157017.16
ENSG00000146859.6	0.335544	ENSG00000211799.3
ENSG00000164068.16	0.335544	ENSG00000219274.1
ENSG00000229992.1	0.335544	ENSG00000258978.1
ENSG00000118620.13	0.335543	ENSG00000183579.16
ENSG00000069943.10	0.335542	ENSG00000103995.14
ENSG00000154262.13	0.335542	ENSG00000259550.2
ENSG00000088970.16	0.335539	ENSG00000156304.15
ENSG00000108774.15	0.335539	ENSG00000213326.4
ENSG00000236554.1	0.335539	ENSG00000245080.7
ENSG00000165948.11	0.335539	ENSG00000263831.1
ENSG00000116221.15	0.335538	ENSG00000124275.15
ENSG00000196776.17	0.335537	ENSG00000203876.10
ENSG00000160401.15	0.335536	ENSG00000164796.18
ENSG00000100473.18	0.335536	ENSG00000231638.1
ENSG00000182103.5	0.335533	ENSG00000214604.3
ENSG00000118680.14	0.335531	ENSG00000127989.14
ENSG00000155111.15	0.33553	ENSG00000175984.15
ENSG00000168496.4	0.335527	ENSG00000215162.2
ENSG00000213770.3	0.335527	ENSG00000235734.4
ENSG00000179195.16	0.335525	ENSG00000232040.4
ENSG00000148840.11	0.335524	ENSG00000168092.14
ENSG00000263882.2	0.335523	ENSG00000274523.5
ENSG00000108064.11	0.335522	ENSG00000144659.13
ENSG00000127954.13	0.335521	ENSG00000231304.2
ENSG00000118596.12	0.335519	ENSG00000129353.15
ENSG00000112578.10	0.335518	ENSG00000241134.3
ENSG00000141424.13	0.335514	ENSG00000168575.10
ENSG00000099869.8	0.335513	ENSG00000171794.4
ENSG00000123219.13	0.335512	ENSG00000234776.5
ENSG00000100031.19	0.335511	ENSG00000123219.13
ENSG00000162695.12	0.335511	ENSG00000225697.13
ENSG00000213194.3	0.335508	ENSG00000270325.1
ENSG00000237415.2	0.335508	ENSG00000283122.1
ENSG00000070444.15	0.335507	ENSG00000136147.18
ENSG00000109084.14	0.335507	ENSG00000136869.16
ENSG00000164105.4	0.335504	ENSG00000241913.1
ENSG00000242440.2	0.335504	ENSG00000251988.1
ENSG00000064932.16	0.335503	ENSG00000108773.11
ENSG00000110786.18	0.335502	ENSG00000205611.5
ENSG00000139746.16	0.335501	ENSG00000197724.11
ENSG00000235601.1	0.335501	ENSG00000236813.1
ENSG00000201570.1	0.3355	ENSG00000204576.12
ENSG00000103061.13	0.3355	ENSG00000213839.4
ENSG00000119953.14	0.335498	ENSG00000120833.14
ENSG00000163644.15	0.335496	ENSG00000205413.8
ENSG00000140505.7	0.335495	ENSG00000228291.1
ENSG00000100138.15	0.335493	ENSG00000197496.6
ENSG00000127125.9	0.33549	ENSG00000135378.4
ENSG00000100823.12	0.33549	ENSG00000160633.13
ENSG00000164296.7	0.33549	ENSG00000169359.16
ENSG00000147889.18	0.33549	ENSG00000186480.13
ENSG00000105726.17	0.33549	ENSG00000253554.7
ENSG00000103257.9	0.335488	ENSG00000185803.12
ENSG00000127328.22	0.335487	ENSG00000170266.16
ENSG00000065413.20	0.335487	ENSG00000281912.1
ENSG00000017260.20	0.335486	ENSG00000134982.17
ENSG00000105732.13	0.335486	ENSG00000197472.15
ENSG00000196531.14	0.335486	ENSG00000254842.6
ENSG00000243101.1	0.335485	ENSG00000252835.1
ENSG00000213842.2	0.335483	ENSG00000231304.2
ENSG00000142655.13	0.335482	ENSG00000162927.14
ENSG00000168566.13	0.335481	ENSG00000206755.1
ENSG00000156650.14	0.335478	ENSG00000242247.11
ENSG00000101856.10	0.335477	ENSG00000114942.14
ENSG00000165948.11	0.335475	ENSG00000261217.2
ENSG00000112379.9	0.335473	ENSG00000229551.2
ENSG00000162927.14	0.335471	ENSG00000242100.2
ENSG00000171443.7	0.33547	ENSG00000181472.5
ENSG00000207625.1	0.33547	ENSG00000233369.7
ENSG00000125901.6	0.335468	ENSG00000160633.13
ENSG00000058866.15	0.335468	ENSG00000182224.12
ENSG00000175906.5	0.335468	ENSG00000183765.23
ENSG00000148488.17	0.335467	ENSG00000252695.1
ENSG00000107854.6	0.335466	ENSG00000157800.18
ENSG00000172428.11	0.335466	ENSG00000186265.10
ENSG00000223621.1	0.335466	ENSG00000261348.2
ENSG00000108465.15	0.335464	ENSG00000230457.3
ENSG00000128591.16	0.335463	ENSG00000258120.2
ENSG00000179172.10	0.335462	ENSG00000197410.14
ENSG00000163950.13	0.335462	ENSG00000223459.6
ENSG00000153896.19	0.33546	ENSG00000196757.8
ENSG00000073712.15	0.335459	ENSG00000159592.11
ENSG00000126067.12	0.335457	ENSG00000197181.12
ENSG00000102098.19	0.335452	ENSG00000122406.14
ENSG00000076053.12	0.335451	ENSG00000160808.11
ENSG00000150760.13	0.335451	ENSG00000198380.13
ENSG00000109184.15	0.335451	ENSG00000211594.2
ENSG00000020633.19	0.335449	ENSG00000086288.12
ENSG00000068976.14	0.335449	ENSG00000130810.20
ENSG00000147804.10	0.335449	ENSG00000272034.1
ENSG00000108064.11	0.335448	ENSG00000181847.12
ENSG00000182957.16	0.335448	ENSG00000265145.1
ENSG00000089876.12	0.335446	ENSG00000250048.2
ENSG00000200455.1	0.335441	ENSG00000223896.2
ENSG00000117009.12	0.335439	ENSG00000162997.15
ENSG00000115524.17	0.335438	ENSG00000164403.15
ENSG00000010932.17	0.335438	ENSG00000226272.5
ENSG00000225401.2	0.335438	ENSG00000248697.1
ENSG00000162733.19	0.335438	ENSG00000248998.2
ENSG00000104731.14	0.335438	ENSG00000249057.1
ENSG00000206918.1	0.335437	ENSG00000215007.3
ENSG00000075413.19	0.335435	ENSG00000075856.12
ENSG00000169951.10	0.335435	ENSG00000174851.16
ENSG00000166228.9	0.335435	ENSG00000188895.12
ENSG00000143546.10	0.335433	ENSG00000214629.3
ENSG00000067113.17	0.335431	ENSG00000127328.22
ENSG00000130522.6	0.335431	ENSG00000250433.1
ENSG00000173473.11	0.33543	ENSG00000176783.15
ENSG00000103061.13	0.33543	ENSG00000185803.12
ENSG00000139508.15	0.33543	ENSG00000269743.3
ENSG00000131263.13	0.335429	ENSG00000131437.16
ENSG00000213406.3	0.335427	ENSG00000258643.6
ENSG00000102096.9	0.335425	ENSG00000163558.13
ENSG00000137770.14	0.335425	ENSG00000211687.1
ENSG00000164105.4	0.335425	ENSG00000231508.1
ENSG00000075856.12	0.335424	ENSG00000156253.7
ENSG00000100129.18	0.335423	ENSG00000134072.11
ENSG00000123933.17	0.335423	ENSG00000138069.18
ENSG00000120832.10	0.335422	ENSG00000172819.17
ENSG00000108639.8	0.335421	ENSG00000128578.10
ENSG00000133401.16	0.335421	ENSG00000274523.5
ENSG00000100034.14	0.33542	ENSG00000273899.5
ENSG00000001497.18	0.335418	ENSG00000170266.16
ENSG00000064886.14	0.335416	ENSG00000140279.13
ENSG00000108231.14	0.335416	ENSG00000156886.12
ENSG00000007944.15	0.335415	ENSG00000139405.16
ENSG00000067955.15	0.335414	ENSG00000128313.2
ENSG00000106128.19	0.335414	ENSG00000144580.14
ENSG00000163535.18	0.335414	ENSG00000179918.19
ENSG00000112796.10	0.335412	ENSG00000177374.13
ENSG00000167394.13	0.335412	ENSG00000198795.11
ENSG00000105516.11	0.33541	ENSG00000197879.17
ENSG00000185088.14	0.335409	ENSG00000236804.1
ENSG00000100263.14	0.335409	ENSG00000238835.1
ENSG00000073803.14	0.335408	ENSG00000137770.14
ENSG00000106330.12	0.335408	ENSG00000189377.9
ENSG00000228887.3	0.335408	ENSG00000234616.9
ENSG00000125901.6	0.335407	ENSG00000164985.15
ENSG00000074356.17	0.335405	ENSG00000165178.9
ENSG00000108963.19	0.335405	ENSG00000197724.11
ENSG00000188338.15	0.335405	ENSG00000199436.1
ENSG00000121073.15	0.335403	ENSG00000139613.12
ENSG00000247872.2	0.335399	ENSG00000259577.2
ENSG00000211584.14	0.335398	ENSG00000239039.1
ENSG00000132005.9	0.335397	ENSG00000231177.4
ENSG00000123933.17	0.335395	ENSG00000265623.1
ENSG00000110060.9	0.335394	ENSG00000169403.12
ENSG00000134760.6	0.335392	ENSG00000204897.7
ENSG00000211807.3	0.335392	ENSG00000234118.1
ENSG00000156469.9	0.335392	ENSG00000248643.5
ENSG00000064932.16	0.33539	ENSG00000160783.19
ENSG00000167434.10	0.33539	ENSG00000250048.2
ENSG00000231638.1	0.33539	ENSG00000258650.1
ENSG00000096006.12	0.335389	ENSG00000248730.1
ENSG00000197496.6	0.335387	ENSG00000207280.1
ENSG00000166049.11	0.335384	ENSG00000178802.18
ENSG00000078295.17	0.335384	ENSG00000241810.1
ENSG00000099326.9	0.335383	ENSG00000183943.6
ENSG00000126458.4	0.335382	ENSG00000164105.4
ENSG00000099326.9	0.335379	ENSG00000108830.10
ENSG00000169607.13	0.335378	ENSG00000261236.8
ENSG00000157456.8	0.335377	ENSG00000232281.2
ENSG00000160072.20	0.335376	ENSG00000248216.1
ENSG00000171992.13	0.335375	ENSG00000273018.7
ENSG00000242512.9	0.335372	ENSG00000258700.6
ENSG00000104866.11	0.335371	ENSG00000133030.22
ENSG00000114544.17	0.335371	ENSG00000136867.11
ENSG00000104866.11	0.335371	ENSG00000154589.7
ENSG00000100239.16	0.335369	ENSG00000187980.7
ENSG00000225246.1	0.335369	ENSG00000254911.3
ENSG00000235508.3	0.335368	ENSG00000254911.3
ENSG00000179715.13	0.335367	ENSG00000278416.1
ENSG00000176783.15	0.335366	ENSG00000178026.13
ENSG00000147274.14	0.335364	ENSG00000214562.15
ENSG00000143748.18	0.335364	ENSG00000223336.1
ENSG00000133872.14	0.335362	ENSG00000249565.2
ENSG00000082014.17	0.33536	ENSG00000252213.1
ENSG00000090097.22	0.335359	ENSG00000205022.9
ENSG00000146223.16	0.335357	ENSG00000157020.18
ENSG00000107518.18	0.335356	ENSG00000175505.11
ENSG00000198034.11	0.335356	ENSG00000235508.3
ENSG00000108510.10	0.335355	ENSG00000123360.12
ENSG00000100764.14	0.335355	ENSG00000163558.13
ENSG00000087095.13	0.335355	ENSG00000252060.1
ENSG00000160401.15	0.335353	ENSG00000184809.13
ENSG00000154839.10	0.335353	ENSG00000226761.3
ENSG00000213050.5	0.335352	ENSG00000249048.2
ENSG00000213145.10	0.33535	ENSG00000237674.1
ENSG00000104866.11	0.335349	ENSG00000131196.18
ENSG00000202125.1	0.335347	ENSG00000253537.3
ENSG00000122678.17	0.335345	ENSG00000163558.13
ENSG00000105248.16	0.335345	ENSG00000198168.9
ENSG00000198093.11	0.335344	ENSG00000257446.4
ENSG00000115137.12	0.335341	ENSG00000203876.10
ENSG00000117479.15	0.335336	ENSG00000174032.17
ENSG00000153982.11	0.335336	ENSG00000275385.2
ENSG00000076356.7	0.335335	ENSG00000182979.18
ENSG00000130881.14	0.335334	ENSG00000254911.3
ENSG00000075945.13	0.335332	ENSG00000130772.14
ENSG00000102218.6	0.335332	ENSG00000151093.8
ENSG00000123179.14	0.335331	ENSG00000143420.19
ENSG00000139405.16	0.335329	ENSG00000199032.1
ENSG00000200455.1	0.335328	ENSG00000230165.1
ENSG00000153495.11	0.335327	ENSG00000242992.3
ENSG00000117758.14	0.335326	ENSG00000227541.1
ENSG00000105270.15	0.335324	ENSG00000183765.23
ENSG00000164574.16	0.335322	ENSG00000245729.2
ENSG00000142449.13	0.335321	ENSG00000156966.7
ENSG00000123612.16	0.335321	ENSG00000197223.12
ENSG00000199872.1	0.335321	ENSG00000240767.3
ENSG00000075292.19	0.335321	ENSG00000247872.2
ENSG00000104852.15	0.33532	ENSG00000208772.1
ENSG00000105697.9	0.335319	ENSG00000204310.13
ENSG00000132646.11	0.335317	ENSG00000160883.11
ENSG00000211584.14	0.335316	ENSG00000229692.3
ENSG00000213735.2	0.335315	ENSG00000253310.1
ENSG00000089163.4	0.335314	ENSG00000141258.13
ENSG00000147081.15	0.335314	ENSG00000231768.2
ENSG00000225246.1	0.335314	ENSG00000244363.3
ENSG00000007202.15	0.335313	ENSG00000025156.13
ENSG00000196859.8	0.335312	ENSG00000255474.1
ENSG00000108465.15	0.335311	ENSG00000131242.18
ENSG00000010017.13	0.335311	ENSG00000184719.12
ENSG00000151466.12	0.335311	ENSG00000214629.3
ENSG00000144597.14	0.335311	ENSG00000248216.1
ENSG00000188647.13	0.335311	ENSG00000254911.3
ENSG00000129195.16	0.33531	ENSG00000145592.14
ENSG00000151229.13	0.33531	ENSG00000207344.1
ENSG00000182606.17	0.33531	ENSG00000211786.3
ENSG00000117305.15	0.33531	ENSG00000228271.2
ENSG00000126249.8	0.33531	ENSG00000244165.2
ENSG00000145217.14	0.335309	ENSG00000164933.12
ENSG00000139579.13	0.335309	ENSG00000230445.4
ENSG00000091039.17	0.335307	ENSG00000105649.10
ENSG00000071909.19	0.335307	ENSG00000163629.13
ENSG00000122176.12	0.335307	ENSG00000211937.3
ENSG00000105011.9	0.335307	ENSG00000231560.1
ENSG00000145545.12	0.335306	ENSG00000162032.16
ENSG00000142892.15	0.335306	ENSG00000169612.4
ENSG00000152683.14	0.335306	ENSG00000197847.12
ENSG00000134760.6	0.335303	ENSG00000149929.16
ENSG00000154589.7	0.335303	ENSG00000265623.1
ENSG00000069943.10	0.335302	ENSG00000123933.17
ENSG00000144580.14	0.335302	ENSG00000237799.2
ENSG00000188620.11	0.335302	ENSG00000250048.2
ENSG00000115137.12	0.335302	ENSG00000261348.2
ENSG00000121671.12	0.335302	ENSG00000283210.1
ENSG00000103472.10	0.335301	ENSG00000133401.16
ENSG00000080819.9	0.335299	ENSG00000252835.1
ENSG00000162337.12	0.335298	ENSG00000203697.12
ENSG00000091039.17	0.335297	ENSG00000115233.12
ENSG00000197223.12	0.335292	ENSG00000203724.11
ENSG00000068438.15	0.33529	ENSG00000187147.18
ENSG00000105726.17	0.335289	ENSG00000163349.22
ENSG00000069345.12	0.335288	ENSG00000246548.3
ENSG00000068394.11	0.335287	ENSG00000124275.15
ENSG00000142227.11	0.335287	ENSG00000164307.13
ENSG00000123349.15	0.335286	ENSG00000156253.7
ENSG00000111850.11	0.335286	ENSG00000159210.10
ENSG00000112941.14	0.335285	ENSG00000136891.14
ENSG00000091127.14	0.335283	ENSG00000169116.11
ENSG00000082516.9	0.335282	ENSG00000148773.14
ENSG00000110583.13	0.335278	ENSG00000207508.1
ENSG00000184967.7	0.335278	ENSG00000234199.3
ENSG00000156113.24	0.335277	ENSG00000232587.1
ENSG00000080189.15	0.335277	ENSG00000269743.3
ENSG00000165716.11	0.335275	ENSG00000196482.18
ENSG00000092841.19	0.335274	ENSG00000148843.15
ENSG00000187581.3	0.335274	ENSG00000198189.11
ENSG00000170881.5	0.335274	ENSG00000254911.3
ENSG00000227436.1	0.335274	ENSG00000262246.6
ENSG00000052802.13	0.335273	ENSG00000203965.13
ENSG00000197150.13	0.335271	ENSG00000233821.1
ENSG00000170027.7	0.335269	ENSG00000176222.9
ENSG00000100739.11	0.335269	ENSG00000207716.1
ENSG00000132692.19	0.335268	ENSG00000231256.8
ENSG00000163191.6	0.335266	ENSG00000163563.8
ENSG00000111785.21	0.335265	ENSG00000238835.1
ENSG00000003436.16	0.335264	ENSG00000111816.8
ENSG00000248869.7	0.335264	ENSG00000258650.1
ENSG00000120328.6	0.335262	ENSG00000274523.5
ENSG00000004776.13	0.335261	ENSG00000114019.15
ENSG00000167114.13	0.335259	ENSG00000184209.15
ENSG00000228799.6	0.335259	ENSG00000251183.1
ENSG00000116260.17	0.335258	ENSG00000172965.17
ENSG00000143751.10	0.335258	ENSG00000261371.6
ENSG00000137575.12	0.335257	ENSG00000175886.10
ENSG00000225657.2	0.335257	ENSG00000236542.1
ENSG00000187608.10	0.335256	ENSG00000239419.3
ENSG00000163138.19	0.335256	ENSG00000240767.3
ENSG00000169551.13	0.335256	ENSG00000258616.5
ENSG00000151466.12	0.335254	ENSG00000231307.1
ENSG00000233786.1	0.335253	ENSG00000255474.1
ENSG00000131373.15	0.335252	ENSG00000165182.12
ENSG00000105996.7	0.335252	ENSG00000203663.4
ENSG00000211882.1	0.335252	ENSG00000230043.1
ENSG00000177374.13	0.33525	ENSG00000198758.11
ENSG00000100129.18	0.33525	ENSG00000244462.8
ENSG00000088451.11	0.335247	ENSG00000197119.13
ENSG00000180979.10	0.335246	ENSG00000187147.18
ENSG00000139174.12	0.335245	ENSG00000197045.13
ENSG00000174808.12	0.335245	ENSG00000248555.7
ENSG00000115825.11	0.335244	ENSG00000124275.15
ENSG00000205138.4	0.335242	ENSG00000213442.5
ENSG00000164068.16	0.335241	ENSG00000207357.1
ENSG00000114405.11	0.335241	ENSG00000230847.4
ENSG00000258640.3	0.33524	ENSG00000265376.1
ENSG00000085721.13	0.335238	ENSG00000204469.13
ENSG00000243772.8	0.335238	ENSG00000257119.1
ENSG00000203965.13	0.335237	ENSG00000242100.2
ENSG00000052802.13	0.335236	ENSG00000199032.1
ENSG00000172732.12	0.335234	ENSG00000235090.1
ENSG00000128591.16	0.335232	ENSG00000169689.15
ENSG00000007944.15	0.335231	ENSG00000104866.11
ENSG00000091640.8	0.335231	ENSG00000212443.1
ENSG00000205559.5	0.335231	ENSG00000231120.3
ENSG00000147081.15	0.335229	ENSG00000255393.2
ENSG00000065413.20	0.335228	ENSG00000165895.19
ENSG00000182628.13	0.335228	ENSG00000213901.11
ENSG00000146411.6	0.335228	ENSG00000225697.13
ENSG00000145592.14	0.335226	ENSG00000147535.17
ENSG00000007168.14	0.335224	ENSG00000104064.18
ENSG00000215241.4	0.335224	ENSG00000232818.2
ENSG00000135018.14	0.335218	ENSG00000226085.3
ENSG00000059573.9	0.335218	ENSG00000227911.3
ENSG00000130844.19	0.335217	ENSG00000197360.9
ENSG00000183032.12	0.335217	ENSG00000211584.14
ENSG00000170860.4	0.335217	ENSG00000252010.1
ENSG00000007168.14	0.335214	ENSG00000067113.17
ENSG00000225328.2	0.335214	ENSG00000283597.3
ENSG00000211788.2	0.335213	ENSG00000255987.1
ENSG00000071539.14	0.33521	ENSG00000182224.12
ENSG00000108830.10	0.335209	ENSG00000119729.12
ENSG00000091436.17	0.335208	ENSG00000104299.15
ENSG00000100823.12	0.335208	ENSG00000134594.5
ENSG00000118181.11	0.335207	ENSG00000131791.8
ENSG00000198919.13	0.335206	ENSG00000237398.1
ENSG00000091127.14	0.335205	ENSG00000135040.16
ENSG00000099326.9	0.335204	ENSG00000227347.1
ENSG00000075413.19	0.335203	ENSG00000143294.15
ENSG00000164296.7	0.335203	ENSG00000234771.3
ENSG00000103832.10	0.335203	ENSG00000248685.6
ENSG00000084710.14	0.335198	ENSG00000141255.13
ENSG00000130829.18	0.335198	ENSG00000225882.1
ENSG00000234300.1	0.335197	ENSG00000268942.2
ENSG00000204250.3	0.335195	ENSG00000225484.7
ENSG00000117009.12	0.335194	ENSG00000204469.13
ENSG00000063322.15	0.335193	ENSG00000223592.2
ENSG00000125775.15	0.335191	ENSG00000133401.16
ENSG00000213613.2	0.335191	ENSG00000252782.1
ENSG00000139514.13	0.33519	ENSG00000201302.1
ENSG00000197591.3	0.33519	ENSG00000223935.3
ENSG00000144535.20	0.335188	ENSG00000177374.13
ENSG00000165716.11	0.335188	ENSG00000196859.8
ENSG00000111011.18	0.335188	ENSG00000278023.7
ENSG00000029364.12	0.335185	ENSG00000151012.13
ENSG00000099800.8	0.335185	ENSG00000230043.1
ENSG00000145819.18	0.335184	ENSG00000217811.1
ENSG00000188895.12	0.335183	ENSG00000246548.3
ENSG00000188779.12	0.335183	ENSG00000269743.3
ENSG00000213839.4	0.335182	ENSG00000225138.8
ENSG00000110583.13	0.335179	ENSG00000122406.14
ENSG00000163421.9	0.335179	ENSG00000175087.10
ENSG00000165661.17	0.335178	ENSG00000197956.10
ENSG00000123219.13	0.335176	ENSG00000236699.9
ENSG00000066855.16	0.335175	ENSG00000146232.17
ENSG00000099999.15	0.335175	ENSG00000280466.1
ENSG00000080819.9	0.335174	ENSG00000158286.13
ENSG00000135446.17	0.335174	ENSG00000182224.12
ENSG00000127989.14	0.335173	ENSG00000149573.9
ENSG00000174948.6	0.335173	ENSG00000244199.1
ENSG00000113520.11	0.335172	ENSG00000242992.3
ENSG00000075413.19	0.335166	ENSG00000177666.17
ENSG00000104756.16	0.335165	ENSG00000162063.13
ENSG00000113525.10	0.335163	ENSG00000164574.16
ENSG00000102030.16	0.335163	ENSG00000170471.15
ENSG00000152944.9	0.335163	ENSG00000233211.2
ENSG00000170584.11	0.335162	ENSG00000172273.13
ENSG00000197563.11	0.33516	ENSG00000252361.1
ENSG00000100239.16	0.335159	ENSG00000278416.1
ENSG00000152454.4	0.335158	ENSG00000170260.9
ENSG00000156639.12	0.335158	ENSG00000204859.13
ENSG00000014824.14	0.335158	ENSG00000212493.1
ENSG00000115825.11	0.335158	ENSG00000242100.2
ENSG00000164307.13	0.335155	ENSG00000184809.13
ENSG00000123933.17	0.335153	ENSG00000134594.5
ENSG00000145757.16	0.335152	ENSG00000272034.1
ENSG00000148308.18	0.335151	ENSG00000182224.12
ENSG00000170653.19	0.33515	ENSG00000203760.9
ENSG00000112983.18	0.33515	ENSG00000204250.3
ENSG00000213553.4	0.33515	ENSG00000247872.2
ENSG00000124074.12	0.33515	ENSG00000271563.1
ENSG00000072736.19	0.335147	ENSG00000163875.16
ENSG00000074800.16	0.335147	ENSG00000213194.3
ENSG00000105325.15	0.335145	ENSG00000131686.15
ENSG00000133962.8	0.335144	ENSG00000150051.14
ENSG00000100764.14	0.335143	ENSG00000203965.13
ENSG00000065413.20	0.335141	ENSG00000211997.1
ENSG00000105516.11	0.33514	ENSG00000196943.14
ENSG00000070501.12	0.335139	ENSG00000103769.10
ENSG00000112796.10	0.335139	ENSG00000138185.20
ENSG00000163104.18	0.335138	ENSG00000201457.1
ENSG00000214184.3	0.335138	ENSG00000231437.3
ENSG00000261102.2	0.335138	ENSG00000262497.1
ENSG00000160446.19	0.335136	ENSG00000178229.8
ENSG00000003436.16	0.335136	ENSG00000182224.12
ENSG00000103226.19	0.335135	ENSG00000119929.13
ENSG00000229534.1	0.335134	ENSG00000257727.6
ENSG00000067113.17	0.335132	ENSG00000106333.13
ENSG00000140807.7	0.335132	ENSG00000141576.16
ENSG00000139405.16	0.335132	ENSG00000157020.18
ENSG00000070444.15	0.335132	ENSG00000163590.14
ENSG00000139174.12	0.33513	ENSG00000207508.1
ENSG00000205853.12	0.335129	ENSG00000246548.3
ENSG00000130731.16	0.335129	ENSG00000250822.1
ENSG00000010017.13	0.335128	ENSG00000114942.14
ENSG00000071994.11	0.335127	ENSG00000120925.16
ENSG00000159210.10	0.335126	ENSG00000252835.1
ENSG00000141456.16	0.335125	ENSG00000163584.18
ENSG00000090376.11	0.335125	ENSG00000184743.13
ENSG00000109534.17	0.335124	ENSG00000118113.12
ENSG00000197181.12	0.335124	ENSG00000205413.8
ENSG00000132485.14	0.335124	ENSG00000226803.9
ENSG00000235955.1	0.335124	ENSG00000278685.4
ENSG00000047188.16	0.335123	ENSG00000196437.12
ENSG00000104635.15	0.335122	ENSG00000256581.1
ENSG00000136997.21	0.335121	ENSG00000197728.11
ENSG00000114423.23	0.335118	ENSG00000139899.11
ENSG00000178202.13	0.335118	ENSG00000201570.1
ENSG00000177842.12	0.335117	ENSG00000256294.8
ENSG00000204262.14	0.335116	ENSG00000261206.1
ENSG00000105355.9	0.335115	ENSG00000110844.14
ENSG00000200520.1	0.335113	ENSG00000212418.1
ENSG00000125676.20	0.335113	ENSG00000256393.1
ENSG00000214629.3	0.335111	ENSG00000232818.2
ENSG00000086288.12	0.33511	ENSG00000108523.16
ENSG00000151023.17	0.335109	ENSG00000186480.13
ENSG00000142039.4	0.335104	ENSG00000166090.8
ENSG00000168092.14	0.335102	ENSG00000229638.1
ENSG00000104218.16	0.335101	ENSG00000231817.9
ENSG00000018189.13	0.335099	ENSG00000152689.18
ENSG00000170819.5	0.335099	ENSG00000173264.15
ENSG00000203876.10	0.335097	ENSG00000225179.2
ENSG00000189283.10	0.335097	ENSG00000231206.2
ENSG00000174721.10	0.335097	ENSG00000260994.1
ENSG00000129465.16	0.335095	ENSG00000185220.12
ENSG00000104866.11	0.335094	ENSG00000174007.9
ENSG00000126821.8	0.335093	ENSG00000127954.13
ENSG00000092850.12	0.335093	ENSG00000168152.13
ENSG00000187514.17	0.335093	ENSG00000241217.3
ENSG00000135378.4	0.335091	ENSG00000166228.9
ENSG00000160072.20	0.335091	ENSG00000226091.7
ENSG00000225179.2	0.335089	ENSG00000233369.7
ENSG00000160908.15	0.335088	ENSG00000170100.14
ENSG00000114942.14	0.335087	ENSG00000120925.16
ENSG00000083845.9	0.335086	ENSG00000165650.12
ENSG00000140807.7	0.335085	ENSG00000160633.13
ENSG00000128610.12	0.335085	ENSG00000248869.7
ENSG00000145428.15	0.335084	ENSG00000173272.16
ENSG00000104998.4	0.335084	ENSG00000251571.1
ENSG00000163637.13	0.335083	ENSG00000205572.10
ENSG00000196482.18	0.33508	ENSG00000198919.13
ENSG00000189057.11	0.335078	ENSG00000235289.1
ENSG00000105370.8	0.335077	ENSG00000174672.16
ENSG00000105497.8	0.335077	ENSG00000198795.11
ENSG00000198153.8	0.335077	ENSG00000211888.2
ENSG00000104413.18	0.335076	ENSG00000232281.2
ENSG00000068489.13	0.335074	ENSG00000161980.6
ENSG00000127720.8	0.335072	ENSG00000187514.17
ENSG00000008382.16	0.335071	ENSG00000178226.11
ENSG00000143420.19	0.33507	ENSG00000251183.1
ENSG00000090273.14	0.335069	ENSG00000174007.9
ENSG00000174007.9	0.335069	ENSG00000274523.5
ENSG00000123933.17	0.335067	ENSG00000251692.8
ENSG00000169241.19	0.335065	ENSG00000211792.2
ENSG00000224237.1	0.335063	ENSG00000244199.1
ENSG00000129951.19	0.335062	ENSG00000200520.1
ENSG00000112357.14	0.33506	ENSG00000167985.7
ENSG00000159479.17	0.335058	ENSG00000226272.5
ENSG00000162783.11	0.335058	ENSG00000228808.1
ENSG00000086205.18	0.335057	ENSG00000140937.14
ENSG00000151093.8	0.335055	ENSG00000172590.18
ENSG00000164985.15	0.335055	ENSG00000219902.1
ENSG00000249238.1	0.335055	ENSG00000256902.1
ENSG00000156253.7	0.335054	ENSG00000203965.13
ENSG00000114942.14	0.335054	ENSG00000282508.2
ENSG00000163660.12	0.335053	ENSG00000164815.11
ENSG00000106244.13	0.335053	ENSG00000221988.13
ENSG00000197595.4	0.335053	ENSG00000227411.1
ENSG00000169155.10	0.335052	ENSG00000257446.4
ENSG00000170860.4	0.335048	ENSG00000238835.1
ENSG00000067365.15	0.335048	ENSG00000275170.1
ENSG00000236570.1	0.335045	ENSG00000255409.1
ENSG00000104973.19	0.335044	ENSG00000188389.11
ENSG00000162522.11	0.335044	ENSG00000214078.13
ENSG00000179041.4	0.335044	ENSG00000285410.1
ENSG00000101266.19	0.335043	ENSG00000160783.19
ENSG00000166862.7	0.335043	ENSG00000198380.13
ENSG00000225769.1	0.33504	ENSG00000235700.1
ENSG00000170634.13	0.33504	ENSG00000260053.2
ENSG00000149782.13	0.335037	ENSG00000172382.10
ENSG00000136153.20	0.335037	ENSG00000239799.1
ENSG00000135046.14	0.335037	ENSG00000244242.2
ENSG00000134852.15	0.335037	ENSG00000251151.2
ENSG00000152213.4	0.335036	ENSG00000166477.13
ENSG00000158423.17	0.335036	ENSG00000187147.18
ENSG00000156469.9	0.335036	ENSG00000224631.4
ENSG00000176769.9	0.335034	ENSG00000258011.2
ENSG00000186918.14	0.335033	ENSG00000204947.9
ENSG00000131941.8	0.335032	ENSG00000187980.7
ENSG00000147160.9	0.335029	ENSG00000224885.1
ENSG00000158411.11	0.335028	ENSG00000273033.2
ENSG00000131196.18	0.335028	ENSG00000274523.5
ENSG00000078900.15	0.335026	ENSG00000171045.16
ENSG00000135476.12	0.335026	ENSG00000222057.1
ENSG00000166927.13	0.335024	ENSG00000183943.6
ENSG00000100311.17	0.335024	ENSG00000233297.4
ENSG00000127511.10	0.335022	ENSG00000170190.16
ENSG00000112983.18	0.335021	ENSG00000188522.15
ENSG00000170385.10	0.335021	ENSG00000209482.1
ENSG00000183943.6	0.335021	ENSG00000224631.4
ENSG00000232254.1	0.33502	ENSG00000265565.1
ENSG00000108523.16	0.335019	ENSG00000173120.15
ENSG00000168748.14	0.335019	ENSG00000213735.2
ENSG00000100129.18	0.335018	ENSG00000171109.19
ENSG00000197992.7	0.335016	ENSG00000265820.1
ENSG00000070669.17	0.335015	ENSG00000128610.12
ENSG00000125901.6	0.335015	ENSG00000145592.14
ENSG00000164985.15	0.335015	ENSG00000237667.7
ENSG00000085721.13	0.335014	ENSG00000131238.18
ENSG00000136542.9	0.335014	ENSG00000163138.19
ENSG00000198746.13	0.335014	ENSG00000235690.2
ENSG00000144306.15	0.335012	ENSG00000243175.1
ENSG00000004848.8	0.335011	ENSG00000250492.1
ENSG00000125845.7	0.335009	ENSG00000166090.8
ENSG00000159210.10	0.335009	ENSG00000211697.4
ENSG00000148444.16	0.335009	ENSG00000215007.3
ENSG00000213700.3	0.335009	ENSG00000264017.2
ENSG00000090924.15	0.335007	ENSG00000092108.22
ENSG00000172005.11	0.335007	ENSG00000258770.1
ENSG00000104537.17	0.335005	ENSG00000128594.8
ENSG00000125449.7	0.335005	ENSG00000136710.10
ENSG00000149541.10	0.335005	ENSG00000165948.11
ENSG00000092108.22	0.335002	ENSG00000136997.21
ENSG00000010932.17	0.335002	ENSG00000169255.15
ENSG00000100522.10	0.335002	ENSG00000172137.19
ENSG00000127081.14	0.335001	ENSG00000185869.15
ENSG00000008128.23	0.335001	ENSG00000261315.2
ENSG00000141098.13	0.335	ENSG00000167996.16
ENSG00000180257.14	0.335	ENSG00000204524.7
ENSG00000127720.8	0.334998	ENSG00000185122.11
ENSG00000013306.16	0.334997	ENSG00000103042.9
ENSG00000051128.19	0.334997	ENSG00000163162.9
ENSG00000085721.13	0.334996	ENSG00000142230.13
ENSG00000171823.7	0.334996	ENSG00000173908.9
ENSG00000121073.15	0.334996	ENSG00000201302.1
ENSG00000132824.14	0.334994	ENSG00000172985.11
ENSG00000113318.11	0.334992	ENSG00000224631.4
ENSG00000116266.11	0.33499	ENSG00000198574.6
ENSG00000140262.18	0.334986	ENSG00000256019.1
ENSG00000014824.14	0.334984	ENSG00000174358.16
ENSG00000196924.19	0.334981	ENSG00000198837.10
ENSG00000112146.17	0.334981	ENSG00000211580.1
ENSG00000107537.14	0.334981	ENSG00000217527.1
ENSG00000123360.12	0.334981	ENSG00000246548.3
ENSG00000170653.19	0.334981	ENSG00000254388.1
ENSG00000157107.14	0.33498	ENSG00000165868.16
ENSG00000143751.10	0.334979	ENSG00000188856.6
ENSG00000172985.11	0.334977	ENSG00000197417.9
ENSG00000166862.7	0.334976	ENSG00000232185.1
ENSG00000090924.15	0.334975	ENSG00000136104.21
ENSG00000125520.14	0.334975	ENSG00000136867.11
ENSG00000152749.8	0.334975	ENSG00000222030.1
ENSG00000115504.15	0.334974	ENSG00000253603.1
ENSG00000004838.14	0.334973	ENSG00000196268.12
ENSG00000105171.10	0.334972	ENSG00000201302.1
ENSG00000230402.2	0.334972	ENSG00000235734.4
ENSG00000073712.15	0.33497	ENSG00000254271.1
ENSG00000005022.6	0.334969	ENSG00000225791.7
ENSG00000164105.4	0.334969	ENSG00000264017.2
ENSG00000204310.13	0.334968	ENSG00000214604.3
ENSG00000119711.13	0.334967	ENSG00000184227.8
ENSG00000111249.14	0.334967	ENSG00000232185.1
ENSG00000143126.8	0.334967	ENSG00000252695.1
ENSG00000127129.10	0.334963	ENSG00000171217.5
ENSG00000138771.16	0.334962	ENSG00000213064.10
ENSG00000071994.11	0.334962	ENSG00000225855.7
ENSG00000139218.18	0.33496	ENSG00000170860.4
ENSG00000111684.11	0.334959	ENSG00000168297.16
ENSG00000141504.12	0.334959	ENSG00000244131.2
ENSG00000251571.1	0.334957	ENSG00000255291.2
ENSG00000108688.11	0.334956	ENSG00000168702.18
ENSG00000061936.10	0.334955	ENSG00000115107.20
ENSG00000143797.12	0.334955	ENSG00000214211.2
ENSG00000197181.12	0.334954	ENSG00000197885.11
ENSG00000249129.1	0.334952	ENSG00000266777.1
ENSG00000241230.3	0.334951	ENSG00000252010.1
ENSG00000146007.11	0.33495	ENSG00000153896.19
ENSG00000072736.19	0.334949	ENSG00000201942.1
ENSG00000007168.14	0.334946	ENSG00000137133.11
ENSG00000156959.9	0.334946	ENSG00000234616.9
ENSG00000168092.14	0.334945	ENSG00000230071.2
ENSG00000108231.14	0.334944	ENSG00000112796.10
ENSG00000106113.19	0.334944	ENSG00000171311.13
ENSG00000168010.11	0.334944	ENSG00000270379.6
ENSG00000170653.19	0.334943	ENSG00000224237.1
ENSG00000147434.9	0.334943	ENSG00000250754.6
ENSG00000100473.18	0.334942	ENSG00000251580.3
ENSG00000163644.15	0.334941	ENSG00000164050.13
ENSG00000104866.11	0.334938	ENSG00000136828.19
ENSG00000134107.5	0.334938	ENSG00000140259.7
ENSG00000169026.13	0.334938	ENSG00000252213.1
ENSG00000136718.10	0.334935	ENSG00000231638.1
ENSG00000227436.1	0.334935	ENSG00000273294.1
ENSG00000104412.8	0.334931	ENSG00000115204.15
ENSG00000164406.8	0.334931	ENSG00000197713.15
ENSG00000178229.8	0.334931	ENSG00000213801.4
ENSG00000154040.21	0.334929	ENSG00000197150.13
ENSG00000152359.15	0.334928	ENSG00000168958.20
ENSG00000108830.10	0.334928	ENSG00000176783.15
ENSG00000110218.9	0.334925	ENSG00000112218.9
ENSG00000150779.12	0.334925	ENSG00000171204.13
ENSG00000169241.19	0.334924	ENSG00000212402.1
ENSG00000160318.6	0.334924	ENSG00000255003.1
ENSG00000100266.19	0.334922	ENSG00000133321.11
ENSG00000213770.3	0.334922	ENSG00000233851.1
ENSG00000001617.12	0.334921	ENSG00000183569.18
ENSG00000188856.6	0.33492	ENSG00000223803.1
ENSG00000100239.16	0.334919	ENSG00000143552.9
ENSG00000143569.19	0.334919	ENSG00000175567.11
ENSG00000110218.9	0.334919	ENSG00000232818.2
ENSG00000106333.13	0.334918	ENSG00000136828.19
ENSG00000007376.8	0.334917	ENSG00000170881.5
ENSG00000166845.15	0.334917	ENSG00000251580.3
ENSG00000188399.5	0.334917	ENSG00000251580.3
ENSG00000103381.12	0.334917	ENSG00000280208.1
ENSG00000127989.14	0.334916	ENSG00000158411.11
ENSG00000115266.12	0.334916	ENSG00000169704.5
ENSG00000142552.8	0.334914	ENSG00000162572.21
ENSG00000214815.2	0.334914	ENSG00000258955.2
ENSG00000110583.13	0.334913	ENSG00000162997.15
ENSG00000123143.13	0.334913	ENSG00000240342.3
ENSG00000118369.13	0.334912	ENSG00000165548.11
ENSG00000052802.13	0.334912	ENSG00000254842.6
ENSG00000168036.18	0.334912	ENSG00000258120.2
ENSG00000244199.1	0.334912	ENSG00000262246.6
ENSG00000189283.10	0.334912	ENSG00000262497.1
ENSG00000102030.16	0.33491	ENSG00000166228.9
ENSG00000116874.12	0.33491	ENSG00000166272.18
ENSG00000151651.16	0.33491	ENSG00000179913.11
ENSG00000198758.11	0.33491	ENSG00000255291.2
ENSG00000164011.18	0.334909	ENSG00000168813.17
ENSG00000148377.6	0.334907	ENSG00000153495.11
ENSG00000171217.5	0.334907	ENSG00000277632.2
ENSG00000120137.7	0.334906	ENSG00000242100.2
ENSG00000128610.12	0.334903	ENSG00000163888.4
ENSG00000111962.8	0.3349	ENSG00000197372.10
ENSG00000196357.12	0.3349	ENSG00000198551.10
ENSG00000109511.12	0.334899	ENSG00000258169.1
ENSG00000105701.16	0.334898	ENSG00000106683.15
ENSG00000214975.4	0.334897	ENSG00000224892.6
ENSG00000133997.12	0.334895	ENSG00000196482.18
ENSG00000069482.7	0.334894	ENSG00000245148.2
ENSG00000253658.6	0.334894	ENSG00000257725.1
ENSG00000139405.16	0.334893	ENSG00000251593.1
ENSG00000155926.14	0.334891	ENSG00000168065.16
ENSG00000126773.13	0.334889	ENSG00000159210.10
ENSG00000133872.14	0.334888	ENSG00000140264.21
ENSG00000147419.19	0.334888	ENSG00000157884.11
ENSG00000129255.16	0.334887	ENSG00000131196.18
ENSG00000070404.10	0.334887	ENSG00000215162.2
ENSG00000127129.10	0.334887	ENSG00000255970.1
ENSG00000115266.12	0.334886	ENSG00000230402.2
ENSG00000013288.9	0.334885	ENSG00000139746.16
ENSG00000028528.15	0.334885	ENSG00000209042.1
ENSG00000118181.11	0.334882	ENSG00000139405.16
ENSG00000138769.11	0.33488	ENSG00000214815.2
ENSG00000151466.12	0.334879	ENSG00000163138.19
ENSG00000171060.11	0.334879	ENSG00000239571.1
ENSG00000083544.16	0.334877	ENSG00000180964.17
ENSG00000175550.8	0.334877	ENSG00000214960.11
ENSG00000102144.15	0.334877	ENSG00000244131.2
ENSG00000164175.15	0.334876	ENSG00000201457.1
ENSG00000101940.18	0.334875	ENSG00000163945.19
ENSG00000154240.17	0.334873	ENSG00000156650.14
ENSG00000223459.6	0.334873	ENSG00000255374.3
ENSG00000027847.14	0.334871	ENSG00000132357.14
ENSG00000169018.6	0.334871	ENSG00000176623.12
ENSG00000249565.2	0.33487	ENSG00000259863.1
ENSG00000119906.13	0.334869	ENSG00000260452.1
ENSG00000110436.13	0.334868	ENSG00000125520.14
ENSG00000130304.17	0.334868	ENSG00000164889.15
ENSG00000130707.18	0.334868	ENSG00000204250.3
ENSG00000169371.14	0.334868	ENSG00000246985.8
ENSG00000135945.10	0.334867	ENSG00000215357.2
ENSG00000127980.16	0.334864	ENSG00000175309.15
ENSG00000174948.6	0.334863	ENSG00000224788.1
ENSG00000125863.20	0.33486	ENSG00000179761.12
ENSG00000135446.17	0.33486	ENSG00000225579.2
ENSG00000109685.19	0.334859	ENSG00000153294.12
ENSG00000103740.10	0.334859	ENSG00000237931.1
ENSG00000184408.10	0.334859	ENSG00000283207.1
ENSG00000168496.4	0.334858	ENSG00000196776.17
ENSG00000138771.16	0.334857	ENSG00000169247.14
ENSG00000143387.14	0.334857	ENSG00000198908.12
ENSG00000139233.7	0.334856	ENSG00000188419.14
ENSG00000111785.21	0.334855	ENSG00000166228.9
ENSG00000123353.10	0.334855	ENSG00000213516.10
ENSG00000130881.14	0.334854	ENSG00000254093.9
ENSG00000106128.19	0.334852	ENSG00000116761.12
ENSG00000119408.17	0.334851	ENSG00000142794.19
ENSG00000123933.17	0.334851	ENSG00000164494.12
ENSG00000160284.15	0.33485	ENSG00000200879.1
ENSG00000176268.5	0.33485	ENSG00000215630.6
ENSG00000140955.11	0.33485	ENSG00000278685.4
ENSG00000003989.18	0.334847	ENSG00000122696.14
ENSG00000137944.18	0.334847	ENSG00000156253.7
ENSG00000171823.7	0.334847	ENSG00000237674.1
ENSG00000253294.1	0.334847	ENSG00000260994.1
ENSG00000139514.13	0.334846	ENSG00000252213.1
ENSG00000111530.13	0.334846	ENSG00000257507.1
ENSG00000114767.7	0.334845	ENSG00000143748.18
ENSG00000162522.11	0.334843	ENSG00000203760.9
ENSG00000166049.11	0.334841	ENSG00000166681.14
ENSG00000131652.14	0.33484	ENSG00000152154.11
ENSG00000120328.6	0.334839	ENSG00000164088.18
ENSG00000131437.16	0.334837	ENSG00000228784.9
ENSG00000137207.12	0.334836	ENSG00000179922.6
ENSG00000008382.16	0.334835	ENSG00000188647.13
ENSG00000185947.15	0.334834	ENSG00000198393.8
ENSG00000134287.10	0.334833	ENSG00000183484.12
ENSG00000234797.5	0.334832	ENSG00000242931.1
ENSG00000231120.3	0.334832	ENSG00000249497.1
ENSG00000082497.12	0.334831	ENSG00000140264.21
ENSG00000091436.17	0.334831	ENSG00000252010.1
ENSG00000146411.6	0.33483	ENSG00000169026.13
ENSG00000204469.13	0.33483	ENSG00000230457.3
ENSG00000110700.7	0.334828	ENSG00000233594.2
ENSG00000169696.16	0.334826	ENSG00000211934.3
ENSG00000236323.1	0.334826	ENSG00000250539.1
ENSG00000100605.17	0.334825	ENSG00000111247.15
ENSG00000156469.9	0.334825	ENSG00000172590.18
ENSG00000198853.12	0.334823	ENSG00000224631.4
ENSG00000140932.10	0.334823	ENSG00000232254.1
ENSG00000115266.12	0.334822	ENSG00000224389.9
ENSG00000163577.8	0.33482	ENSG00000179913.11
ENSG00000123342.16	0.33482	ENSG00000196531.14
ENSG00000143294.15	0.334819	ENSG00000177432.8
ENSG00000173914.12	0.334818	ENSG00000213613.2
ENSG00000083720.13	0.334818	ENSG00000234797.5
ENSG00000109184.15	0.334817	ENSG00000151233.11
ENSG00000143006.7	0.334817	ENSG00000196376.11
ENSG00000110841.14	0.334816	ENSG00000179761.12
ENSG00000174371.17	0.334816	ENSG00000181227.3
ENSG00000173041.12	0.334816	ENSG00000196268.12
ENSG00000158270.12	0.334815	ENSG00000171428.15
ENSG00000067113.17	0.334814	ENSG00000282508.2
ENSG00000199627.1	0.334813	ENSG00000214975.4
ENSG00000233956.1	0.334813	ENSG00000260338.2
ENSG00000120832.10	0.334813	ENSG00000265078.2
ENSG00000155660.11	0.334812	ENSG00000241217.3
ENSG00000074800.16	0.334812	ENSG00000283122.1
ENSG00000086062.13	0.334811	ENSG00000130829.18
ENSG00000127328.22	0.334811	ENSG00000162927.14
ENSG00000105085.11	0.334811	ENSG00000211594.2
ENSG00000143294.15	0.33481	ENSG00000184719.12
ENSG00000187147.18	0.334807	ENSG00000201793.1
ENSG00000114503.11	0.334807	ENSG00000230356.1
ENSG00000124762.14	0.334807	ENSG00000258011.2
ENSG00000075856.12	0.334806	ENSG00000100823.12
ENSG00000055044.11	0.334806	ENSG00000143294.15
ENSG00000137575.12	0.334806	ENSG00000144306.15
ENSG00000168564.6	0.334806	ENSG00000256971.2
ENSG00000155592.16	0.334804	ENSG00000213801.4
ENSG00000108465.15	0.334803	ENSG00000170854.18
ENSG00000006756.16	0.334801	ENSG00000142453.12
ENSG00000113520.11	0.334801	ENSG00000166896.9
ENSG00000101856.10	0.334797	ENSG00000197045.13
ENSG00000157800.18	0.334797	ENSG00000197506.8
ENSG00000188856.6	0.334797	ENSG00000214629.3
ENSG00000112299.8	0.334797	ENSG00000256294.8
ENSG00000263266.2	0.334797	ENSG00000285410.1
ENSG00000103042.9	0.334794	ENSG00000209482.1
ENSG00000214465.3	0.334794	ENSG00000249212.1
ENSG00000145757.16	0.334793	ENSG00000184402.15
ENSG00000164116.17	0.334793	ENSG00000235984.5
ENSG00000126773.13	0.334793	ENSG00000239419.3
ENSG00000138639.18	0.334793	ENSG00000259904.1
ENSG00000143546.10	0.334791	ENSG00000186468.13
ENSG00000129657.16	0.334791	ENSG00000231177.4
ENSG00000223387.6	0.334791	ENSG00000277322.1
ENSG00000067113.17	0.334789	ENSG00000154589.7
ENSG00000070444.15	0.334788	ENSG00000141504.12
ENSG00000136856.18	0.334787	ENSG00000164609.10
ENSG00000164808.17	0.334787	ENSG00000171943.12
ENSG00000166928.11	0.334787	ENSG00000197892.13
ENSG00000104998.4	0.334787	ENSG00000253310.1
ENSG00000134760.6	0.334786	ENSG00000175311.7
ENSG00000260726.2	0.334784	ENSG00000262953.1
ENSG00000103995.14	0.334783	ENSG00000105649.10
ENSG00000101654.18	0.334782	ENSG00000184719.12
ENSG00000067048.17	0.334781	ENSG00000249599.2
ENSG00000176302.13	0.334779	ENSG00000264500.1
ENSG00000129473.11	0.334779	ENSG00000267772.1
ENSG00000111305.19	0.334777	ENSG00000156966.7
ENSG00000158423.17	0.334777	ENSG00000161980.6
ENSG00000158006.14	0.334776	ENSG00000164985.15
ENSG00000139514.13	0.334775	ENSG00000200394.1
ENSG00000064932.16	0.334774	ENSG00000229241.1
ENSG00000008128.23	0.334774	ENSG00000234616.9
ENSG00000006125.18	0.334774	ENSG00000259448.3
ENSG00000067113.17	0.334772	ENSG00000163875.16
ENSG00000111249.14	0.334772	ENSG00000271334.6
ENSG00000004809.14	0.334771	ENSG00000163053.11
ENSG00000113520.11	0.334771	ENSG00000168685.15
ENSG00000102098.19	0.334769	ENSG00000197892.13
ENSG00000112357.14	0.334768	ENSG00000186298.12
ENSG00000127954.13	0.334768	ENSG00000198964.14
ENSG00000149925.22	0.334767	ENSG00000229132.2
ENSG00000266173.7	0.334767	ENSG00000266777.1
ENSG00000058063.16	0.334766	ENSG00000144580.14
ENSG00000170190.16	0.334766	ENSG00000196860.8
ENSG00000156959.9	0.334766	ENSG00000213735.2
ENSG00000104852.15	0.334765	ENSG00000185220.12
ENSG00000042429.12	0.334765	ENSG00000228966.2
ENSG00000175467.15	0.334765	ENSG00000273899.5
ENSG00000106803.10	0.334764	ENSG00000227012.3
ENSG00000160808.11	0.334762	ENSG00000172167.8
ENSG00000188015.10	0.334762	ENSG00000256937.1
ENSG00000227927.2	0.334761	ENSG00000261217.2
ENSG00000118620.13	0.33476	ENSG00000128218.8
ENSG00000223592.2	0.33476	ENSG00000242325.1
ENSG00000064932.16	0.33476	ENSG00000273899.5
ENSG00000104866.11	0.334759	ENSG00000111684.11
ENSG00000111816.8	0.334759	ENSG00000130522.6
ENSG00000164815.11	0.334759	ENSG00000237576.2
ENSG00000178425.14	0.334758	ENSG00000229132.2
ENSG00000119705.10	0.334757	ENSG00000163866.9
ENSG00000169612.4	0.334756	ENSG00000177600.9
ENSG00000176208.9	0.334756	ENSG00000197591.3
ENSG00000118680.14	0.334756	ENSG00000224631.4
ENSG00000100823.12	0.334755	ENSG00000127328.22
ENSG00000161970.15	0.334755	ENSG00000211807.3
ENSG00000108963.19	0.334754	ENSG00000248092.8
ENSG00000133466.14	0.334753	ENSG00000164626.9
ENSG00000111305.19	0.33475	ENSG00000134873.10
ENSG00000196268.12	0.334749	ENSG00000198839.10
ENSG00000167996.16	0.334749	ENSG00000248685.6
ENSG00000122678.17	0.334748	ENSG00000134594.5
ENSG00000088035.18	0.334748	ENSG00000213338.3
ENSG00000116273.6	0.334747	ENSG00000124839.13
ENSG00000073712.15	0.334746	ENSG00000234152.1
ENSG00000090263.16	0.334745	ENSG00000148840.11
ENSG00000092108.22	0.334743	ENSG00000244131.2
ENSG00000211687.1	0.334741	ENSG00000261348.2
ENSG00000135052.16	0.334739	ENSG00000181227.3
ENSG00000100031.19	0.334737	ENSG00000236969.2
ENSG00000127980.16	0.334737	ENSG00000237441.10
ENSG00000128872.10	0.334736	ENSG00000234629.1
ENSG00000105649.10	0.334735	ENSG00000285410.1
ENSG00000005302.19	0.334734	ENSG00000017260.20
ENSG00000109685.19	0.334734	ENSG00000175984.15
ENSG00000064932.16	0.334734	ENSG00000246548.3
ENSG00000130881.14	0.334733	ENSG00000188895.12
ENSG00000155329.12	0.334732	ENSG00000204859.13
ENSG00000110906.13	0.334729	ENSG00000166595.12
ENSG00000133028.12	0.334729	ENSG00000170266.16
ENSG00000196865.4	0.334729	ENSG00000265195.1
ENSG00000232004.1	0.334728	ENSG00000236813.1
ENSG00000129993.15	0.334726	ENSG00000251988.1
ENSG00000164211.13	0.334726	ENSG00000265683.1
ENSG00000198369.10	0.334724	ENSG00000214300.7
ENSG00000164946.20	0.334723	ENSG00000231942.3
ENSG00000183765.23	0.334722	ENSG00000217811.1
ENSG00000165113.13	0.334722	ENSG00000252010.1
ENSG00000076053.12	0.334721	ENSG00000155660.11
ENSG00000108960.9	0.33472	ENSG00000117697.15
ENSG00000146223.16	0.334719	ENSG00000162783.11
ENSG00000164211.13	0.334718	ENSG00000173320.12
ENSG00000165046.13	0.334717	ENSG00000180139.11
ENSG00000148156.8	0.334716	ENSG00000157617.17
ENSG00000171587.15	0.334711	ENSG00000261557.1
ENSG00000254876.5	0.334709	ENSG00000265683.1
ENSG00000107537.14	0.334706	ENSG00000215241.4
ENSG00000103126.15	0.334705	ENSG00000105697.9
ENSG00000234797.5	0.334705	ENSG00000234851.4
ENSG00000198746.13	0.334705	ENSG00000258120.2
ENSG00000136110.13	0.334704	ENSG00000236813.1
ENSG00000256751.6	0.334704	ENSG00000266553.2
ENSG00000143156.14	0.334703	ENSG00000163629.13
ENSG00000132330.18	0.334703	ENSG00000224892.6
ENSG00000204469.13	0.334703	ENSG00000241973.11
ENSG00000120215.10	0.334702	ENSG00000154040.21
ENSG00000131016.17	0.334701	ENSG00000154262.13
ENSG00000137207.12	0.334701	ENSG00000165512.5
ENSG00000113273.17	0.334701	ENSG00000228126.1
ENSG00000136867.11	0.334701	ENSG00000230184.1
ENSG00000155876.6	0.334699	ENSG00000163993.7
ENSG00000121577.14	0.334699	ENSG00000196531.14
ENSG00000151748.15	0.334699	ENSG00000234335.1
ENSG00000174460.4	0.334698	ENSG00000196268.12
ENSG00000163866.9	0.334698	ENSG00000265185.6
ENSG00000120137.7	0.334697	ENSG00000178921.14
ENSG00000163288.14	0.334697	ENSG00000258915.1
ENSG00000128581.17	0.334696	ENSG00000137656.12
ENSG00000205649.9	0.334696	ENSG00000231206.2
ENSG00000244363.3	0.334696	ENSG00000251869.1
ENSG00000133466.14	0.334696	ENSG00000251988.1
ENSG00000111837.12	0.334694	ENSG00000253696.2
ENSG00000134283.18	0.334694	ENSG00000255409.1
ENSG00000153395.10	0.334693	ENSG00000250539.1
ENSG00000178385.15	0.334692	ENSG00000258359.1
ENSG00000113525.10	0.334691	ENSG00000281912.1
ENSG00000120925.16	0.33469	ENSG00000143486.16
ENSG00000112983.18	0.33469	ENSG00000161082.13
ENSG00000100376.12	0.33469	ENSG00000231907.2
ENSG00000132646.11	0.334688	ENSG00000212443.1
ENSG00000110321.19	0.334687	ENSG00000179913.11
ENSG00000164296.7	0.334685	ENSG00000213839.4
ENSG00000122484.9	0.334683	ENSG00000168495.13
ENSG00000139218.18	0.334681	ENSG00000267541.1
ENSG00000140264.21	0.33468	ENSG00000234946.1
ENSG00000155846.17	0.334677	ENSG00000200879.1
ENSG00000133937.5	0.334676	ENSG00000145975.15
ENSG00000100902.11	0.334676	ENSG00000185115.6
ENSG00000168036.18	0.334676	ENSG00000196684.12
ENSG00000105270.15	0.334676	ENSG00000211935.3
ENSG00000127870.17	0.334675	ENSG00000159335.18
ENSG00000143486.16	0.334675	ENSG00000187514.17
ENSG00000149573.9	0.334674	ENSG00000174099.12
ENSG00000270930.1	0.334673	ENSG00000283646.2
ENSG00000112294.14	0.334672	ENSG00000124762.14
ENSG00000233343.1	0.334672	ENSG00000254225.1
ENSG00000108773.11	0.334672	ENSG00000254911.3
ENSG00000105085.11	0.33467	ENSG00000250754.6
ENSG00000134901.13	0.334667	ENSG00000169860.7
ENSG00000106397.12	0.334665	ENSG00000127989.14
ENSG00000136997.21	0.334665	ENSG00000267123.7
ENSG00000203965.13	0.334663	ENSG00000214279.13
ENSG00000108523.16	0.334662	ENSG00000142892.15
ENSG00000013306.16	0.334662	ENSG00000147601.15
ENSG00000132326.12	0.334662	ENSG00000164088.18
ENSG00000164303.11	0.334662	ENSG00000188399.5
ENSG00000162572.21	0.334658	ENSG00000165113.13
ENSG00000182578.14	0.334658	ENSG00000236527.1
ENSG00000103111.15	0.334658	ENSG00000285410.1
ENSG00000100823.12	0.334656	ENSG00000111684.11
ENSG00000137770.14	0.334656	ENSG00000237442.3
ENSG00000188460.4	0.334656	ENSG00000253554.7
ENSG00000173890.17	0.334655	ENSG00000178723.7
ENSG00000066322.15	0.334654	ENSG00000111445.14
ENSG00000157326.19	0.334654	ENSG00000239419.3
ENSG00000172137.19	0.334654	ENSG00000242440.2
ENSG00000142615.8	0.334654	ENSG00000261102.2
ENSG00000156886.12	0.334654	ENSG00000282975.1
ENSG00000188725.8	0.33465	ENSG00000206633.1
ENSG00000252835.1	0.33465	ENSG00000261371.6
ENSG00000075413.19	0.334648	ENSG00000083642.19
ENSG00000101654.18	0.334648	ENSG00000108984.15
ENSG00000101843.19	0.334647	ENSG00000258616.5
ENSG00000104833.12	0.334646	ENSG00000118369.13
ENSG00000160401.15	0.334645	ENSG00000205559.5
ENSG00000120137.7	0.334645	ENSG00000250853.1
ENSG00000165972.13	0.334644	ENSG00000213735.2
ENSG00000122176.12	0.334643	ENSG00000228271.2
ENSG00000125454.12	0.33464	ENSG00000225697.13
ENSG00000122335.17	0.33464	ENSG00000268471.6
ENSG00000115825.11	0.334639	ENSG00000139405.16
ENSG00000075945.13	0.334639	ENSG00000211935.3
ENSG00000156885.6	0.334637	ENSG00000156966.7
ENSG00000173908.9	0.334637	ENSG00000228271.2
ENSG00000150636.17	0.334636	ENSG00000196748.10
ENSG00000157884.11	0.334633	ENSG00000204572.10
ENSG00000007174.18	0.334631	ENSG00000165997.5
ENSG00000139269.3	0.334631	ENSG00000238098.9
ENSG00000123159.16	0.334629	ENSG00000198730.9
ENSG00000197170.10	0.334629	ENSG00000217527.1
ENSG00000073803.14	0.334629	ENSG00000261174.2
ENSG00000095574.12	0.334628	ENSG00000109184.15
ENSG00000099999.15	0.334627	ENSG00000155066.16
ENSG00000145592.14	0.334627	ENSG00000168077.14
ENSG00000180245.7	0.334626	ENSG00000213613.2
ENSG00000235885.8	0.334625	ENSG00000249238.1
ENSG00000156509.14	0.334624	ENSG00000231407.6
ENSG00000127328.22	0.334623	ENSG00000134853.12
ENSG00000139233.7	0.334623	ENSG00000165887.12
ENSG00000014824.14	0.334621	ENSG00000139613.12
ENSG00000155660.11	0.33462	ENSG00000187147.18
ENSG00000005249.13	0.334618	ENSG00000264954.2
ENSG00000171311.13	0.334615	ENSG00000197345.13
ENSG00000115266.12	0.334615	ENSG00000226091.7
ENSG00000184209.15	0.334614	ENSG00000234473.1
ENSG00000116685.16	0.334611	ENSG00000176597.12
ENSG00000154473.18	0.334611	ENSG00000186197.15
ENSG00000141497.14	0.334611	ENSG00000196793.14
ENSG00000066855.16	0.33461	ENSG00000123360.12
ENSG00000100764.14	0.334609	ENSG00000143486.16
ENSG00000103832.10	0.334608	ENSG00000105726.17
ENSG00000100003.18	0.334607	ENSG00000175467.15
ENSG00000010017.13	0.334607	ENSG00000199032.1
ENSG00000112299.8	0.334605	ENSG00000196793.14
ENSG00000231019.1	0.334604	ENSG00000233956.1
ENSG00000113558.19	0.334603	ENSG00000234771.3
ENSG00000104517.13	0.334596	ENSG00000188690.15
ENSG00000223803.1	0.334595	ENSG00000231307.1
ENSG00000159210.10	0.334593	ENSG00000187808.5
ENSG00000176022.7	0.334593	ENSG00000279800.2
ENSG00000221520.1	0.334592	ENSG00000233851.1
ENSG00000162695.12	0.334591	ENSG00000197496.6
ENSG00000143156.14	0.33459	ENSG00000158411.11
ENSG00000114942.14	0.334589	ENSG00000157870.17
ENSG00000141098.13	0.334589	ENSG00000215456.6
ENSG00000106246.18	0.334587	ENSG00000237667.7
ENSG00000035115.22	0.334586	ENSG00000132824.14
ENSG00000200882.1	0.334586	ENSG00000255409.1
ENSG00000151468.11	0.334586	ENSG00000261348.2
ENSG00000070444.15	0.334585	ENSG00000240342.3
ENSG00000000457.14	0.334582	ENSG00000175467.15
ENSG00000130816.17	0.33458	ENSG00000137770.14
ENSG00000070610.14	0.33458	ENSG00000260047.2
ENSG00000064932.16	0.334578	ENSG00000138780.15
ENSG00000135900.4	0.334578	ENSG00000178385.15
ENSG00000164088.18	0.334577	ENSG00000171566.12
ENSG00000111011.18	0.334577	ENSG00000197728.11
ENSG00000197150.13	0.334576	ENSG00000224289.1
ENSG00000200156.1	0.334576	ENSG00000260032.2
ENSG00000114125.14	0.334575	ENSG00000244073.1
ENSG00000064932.16	0.334574	ENSG00000082014.17
ENSG00000147274.14	0.334573	ENSG00000246548.3
ENSG00000006015.18	0.334572	ENSG00000174990.8
ENSG00000169490.17	0.334572	ENSG00000211876.1
ENSG00000158793.14	0.334572	ENSG00000251593.1
ENSG00000103832.10	0.334572	ENSG00000262919.8
ENSG00000005302.19	0.334571	ENSG00000158423.17
ENSG00000112234.9	0.334571	ENSG00000227159.8
ENSG00000108830.10	0.33457	ENSG00000120137.7
ENSG00000068394.11	0.334569	ENSG00000116273.6
ENSG00000108510.10	0.334569	ENSG00000137575.12
ENSG00000111684.11	0.334569	ENSG00000187514.17
ENSG00000242208.1	0.334568	ENSG00000243101.1
ENSG00000066322.15	0.334567	ENSG00000125863.20
ENSG00000120215.10	0.334565	ENSG00000230734.1
ENSG00000168490.14	0.334564	ENSG00000217527.1
ENSG00000159335.18	0.334563	ENSG00000203965.13
ENSG00000103995.14	0.334562	ENSG00000108963.19
ENSG00000114942.14	0.334561	ENSG00000164494.12
ENSG00000101608.13	0.334561	ENSG00000268471.6
ENSG00000184160.8	0.33456	ENSG00000197635.11
ENSG00000083642.19	0.334559	ENSG00000285410.1
ENSG00000108510.10	0.334557	ENSG00000185813.11
ENSG00000115459.18	0.334556	ENSG00000235750.10
ENSG00000134982.17	0.334555	ENSG00000163629.13
ENSG00000179913.11	0.334555	ENSG00000197223.12
ENSG00000127989.14	0.334554	ENSG00000243964.1
ENSG00000002587.10	0.334554	ENSG00000283498.1
ENSG00000160318.6	0.334553	ENSG00000174950.11
ENSG00000125731.13	0.334553	ENSG00000182628.13
ENSG00000135960.10	0.334552	ENSG00000149124.11
ENSG00000171105.14	0.334551	ENSG00000189283.10
ENSG00000106244.13	0.334548	ENSG00000136997.21
ENSG00000144736.14	0.334548	ENSG00000198168.9
ENSG00000161999.13	0.334547	ENSG00000238835.1
ENSG00000174358.16	0.334546	ENSG00000212296.1
ENSG00000019186.10	0.334546	ENSG00000228411.1
ENSG00000014824.14	0.334544	ENSG00000130304.17
ENSG00000108774.15	0.334544	ENSG00000164068.16
ENSG00000148925.11	0.334541	ENSG00000149929.16
ENSG00000058085.15	0.33454	ENSG00000101654.18
ENSG00000219669.1	0.33454	ENSG00000258120.2
ENSG00000082014.17	0.334539	ENSG00000088826.18
ENSG00000100311.17	0.334538	ENSG00000126458.4
ENSG00000165724.6	0.334535	ENSG00000181444.13
ENSG00000122406.14	0.334534	ENSG00000196531.14
ENSG00000164039.15	0.334534	ENSG00000244242.2
ENSG00000197016.12	0.334533	ENSG00000231167.3
ENSG00000264017.2	0.334532	ENSG00000267123.7
ENSG00000131373.15	0.334531	ENSG00000148925.11
ENSG00000068394.11	0.334531	ENSG00000169189.17
ENSG00000204380.4	0.33453	ENSG00000235090.1
ENSG00000123560.14	0.334529	ENSG00000131437.16
ENSG00000070729.14	0.334529	ENSG00000137760.15
ENSG00000101464.11	0.334528	ENSG00000163002.13
ENSG00000163637.13	0.334528	ENSG00000252213.1
ENSG00000197724.11	0.334528	ENSG00000282508.2
ENSG00000111445.14	0.334525	ENSG00000124813.23
ENSG00000107854.6	0.334525	ENSG00000207233.1
ENSG00000131373.15	0.334524	ENSG00000242580.1
ENSG00000076053.12	0.334523	ENSG00000126067.12
ENSG00000173262.12	0.334523	ENSG00000183032.12
ENSG00000070404.10	0.334522	ENSG00000112983.18
ENSG00000147905.18	0.334522	ENSG00000183779.7
ENSG00000169189.17	0.334522	ENSG00000204469.13
ENSG00000198153.8	0.334521	ENSG00000260452.1
ENSG00000091009.8	0.334521	ENSG00000261504.1
ENSG00000103381.12	0.334518	ENSG00000266751.1
ENSG00000116005.12	0.334517	ENSG00000148908.15
ENSG00000105662.16	0.334516	ENSG00000108509.21
ENSG00000198380.13	0.334514	ENSG00000233012.2
ENSG00000095370.20	0.334513	ENSG00000182628.13
ENSG00000136710.10	0.334513	ENSG00000183682.8
ENSG00000174851.16	0.334513	ENSG00000196437.12
ENSG00000103472.10	0.33451	ENSG00000162783.11
ENSG00000101331.17	0.334509	ENSG00000131981.16
ENSG00000170471.15	0.334508	ENSG00000234335.1
ENSG00000108828.16	0.334506	ENSG00000130844.19
ENSG00000151233.11	0.334506	ENSG00000162894.12
ENSG00000103995.14	0.334504	ENSG00000143156.14
ENSG00000174672.16	0.334504	ENSG00000188820.13
ENSG00000099999.15	0.334503	ENSG00000254093.9
ENSG00000123933.17	0.334502	ENSG00000185432.12
ENSG00000170385.10	0.334502	ENSG00000201264.1
ENSG00000164307.13	0.334502	ENSG00000224023.10
ENSG00000165507.9	0.334501	ENSG00000243323.7
ENSG00000213442.5	0.3345	ENSG00000285410.1
ENSG00000108523.16	0.334496	ENSG00000163644.15
ENSG00000116273.6	0.334495	ENSG00000122477.13
ENSG00000179913.11	0.334495	ENSG00000237442.3
ENSG00000130707.18	0.334495	ENSG00000237674.1
ENSG00000115233.12	0.334494	ENSG00000168297.16
ENSG00000067365.15	0.334493	ENSG00000163909.8
ENSG00000178723.7	0.334492	ENSG00000261097.1
ENSG00000123159.16	0.334491	ENSG00000133937.5
ENSG00000160783.19	0.334488	ENSG00000188895.12
ENSG00000214629.3	0.334487	ENSG00000254911.3
ENSG00000254413.8	0.334486	ENSG00000257725.1
ENSG00000138190.17	0.334484	ENSG00000145244.12
ENSG00000155265.11	0.334484	ENSG00000213326.4
ENSG00000123965.13	0.334483	ENSG00000127947.16
ENSG00000181852.18	0.334483	ENSG00000243964.1
ENSG00000164066.13	0.334483	ENSG00000258120.2
ENSG00000076053.12	0.334479	ENSG00000140280.14
ENSG00000104866.11	0.334479	ENSG00000244462.8
ENSG00000242085.1	0.334478	ENSG00000252010.1
ENSG00000058866.15	0.334477	ENSG00000219669.1
ENSG00000107518.18	0.334476	ENSG00000133937.5
ENSG00000238835.1	0.334476	ENSG00000278023.7
ENSG00000167635.12	0.334475	ENSG00000197008.10
ENSG00000224237.1	0.334473	ENSG00000254388.1
ENSG00000071539.14	0.334473	ENSG00000261174.2
ENSG00000180447.7	0.334471	ENSG00000188573.8
ENSG00000116254.18	0.334471	ENSG00000204568.12
ENSG00000196152.10	0.334471	ENSG00000256294.8
ENSG00000068120.15	0.33447	ENSG00000145819.18
ENSG00000005020.13	0.33447	ENSG00000174032.17
ENSG00000167984.18	0.334469	ENSG00000197956.10
ENSG00000135537.17	0.334469	ENSG00000229132.2
ENSG00000088970.16	0.334468	ENSG00000100605.17
ENSG00000229676.3	0.334468	ENSG00000259291.2
ENSG00000119231.11	0.334467	ENSG00000137872.17
ENSG00000164088.18	0.334465	ENSG00000204469.13
ENSG00000151093.8	0.334464	ENSG00000183421.12
ENSG00000101856.10	0.334461	ENSG00000199032.1
ENSG00000253658.6	0.334461	ENSG00000266992.1
ENSG00000100311.17	0.334458	ENSG00000112701.18
ENSG00000160401.15	0.334458	ENSG00000170653.19
ENSG00000227411.1	0.334458	ENSG00000231120.3
ENSG00000196376.11	0.334455	ENSG00000206899.1
ENSG00000223985.2	0.334455	ENSG00000235316.1
ENSG00000086200.17	0.334453	ENSG00000160862.13
ENSG00000163138.19	0.334451	ENSG00000182810.7
ENSG00000131650.14	0.334451	ENSG00000197892.13
ENSG00000075856.12	0.33445	ENSG00000163644.15
ENSG00000168092.14	0.33445	ENSG00000252010.1
ENSG00000100902.11	0.334449	ENSG00000252782.1
ENSG00000057663.16	0.334448	ENSG00000228557.1
ENSG00000079387.14	0.334446	ENSG00000126773.13
ENSG00000047188.16	0.334446	ENSG00000229676.3
ENSG00000173875.14	0.334446	ENSG00000263002.8
ENSG00000140505.7	0.334445	ENSG00000273018.7
ENSG00000157017.16	0.334444	ENSG00000175087.10
ENSG00000095574.12	0.334442	ENSG00000238098.9
ENSG00000164796.18	0.334441	ENSG00000173208.4
ENSG00000173811.11	0.334441	ENSG00000174606.14
ENSG00000061936.10	0.334441	ENSG00000227199.1
ENSG00000187608.10	0.334441	ENSG00000230897.1
ENSG00000127947.16	0.334441	ENSG00000264017.2
ENSG00000008382.16	0.33444	ENSG00000018189.13
ENSG00000018189.13	0.334439	ENSG00000091436.17
ENSG00000186352.9	0.334438	ENSG00000237674.1
ENSG00000138780.15	0.334433	ENSG00000230071.2
ENSG00000175514.2	0.334433	ENSG00000240864.3
ENSG00000173545.5	0.334432	ENSG00000196437.12
ENSG00000111615.14	0.334431	ENSG00000207523.1
ENSG00000149782.13	0.33443	ENSG00000173272.16
ENSG00000140386.13	0.33443	ENSG00000234618.1
ENSG00000151746.15	0.334429	ENSG00000166033.13
ENSG00000145819.18	0.334429	ENSG00000226091.7
ENSG00000067048.17	0.334429	ENSG00000237136.8
ENSG00000185088.14	0.334428	ENSG00000188647.13
ENSG00000197591.3	0.334428	ENSG00000207716.1
ENSG00000087842.11	0.334427	ENSG00000207508.1
ENSG00000180921.7	0.334427	ENSG00000211937.3
ENSG00000168496.4	0.334427	ENSG00000225179.2
ENSG00000186265.10	0.334427	ENSG00000260047.2
ENSG00000100883.13	0.334426	ENSG00000179564.4
ENSG00000168748.14	0.334426	ENSG00000266524.3
ENSG00000112759.19	0.334425	ENSG00000144659.13
ENSG00000112796.10	0.334425	ENSG00000230290.1
ENSG00000223621.1	0.334425	ENSG00000266524.3
ENSG00000137547.9	0.334424	ENSG00000141699.11
ENSG00000115942.9	0.334424	ENSG00000186468.13
ENSG00000186265.10	0.334424	ENSG00000198837.10
ENSG00000151023.17	0.334424	ENSG00000198857.3
ENSG00000103111.15	0.334423	ENSG00000155876.6
ENSG00000160318.6	0.334421	ENSG00000162817.7
ENSG00000035115.22	0.334421	ENSG00000188779.12
ENSG00000080819.9	0.334419	ENSG00000186298.12
ENSG00000090097.22	0.334419	ENSG00000214975.4
ENSG00000173093.13	0.334419	ENSG00000224975.1
ENSG00000151617.17	0.334418	ENSG00000171311.13
ENSG00000198547.10	0.334418	ENSG00000259448.3
ENSG00000156140.10	0.334418	ENSG00000279800.2
ENSG00000020922.13	0.334417	ENSG00000224391.1
ENSG00000018189.13	0.334416	ENSG00000199872.1
ENSG00000179922.6	0.334416	ENSG00000236104.3
ENSG00000146411.6	0.334416	ENSG00000253598.3
ENSG00000152402.11	0.334415	ENSG00000262085.2
ENSG00000124602.10	0.334414	ENSG00000165548.11
ENSG00000069482.7	0.334414	ENSG00000263526.1
ENSG00000116478.12	0.334413	ENSG00000237398.1
ENSG00000131238.18	0.334412	ENSG00000177432.8
ENSG00000070501.12	0.334411	ENSG00000166192.15
ENSG00000104129.10	0.33441	ENSG00000204250.3
ENSG00000064195.7	0.334409	ENSG00000094963.14
ENSG00000119929.13	0.334409	ENSG00000136933.17
ENSG00000176402.6	0.334407	ENSG00000182103.5
ENSG00000181092.10	0.334406	ENSG00000228036.1
ENSG00000138190.17	0.334405	ENSG00000245848.3
ENSG00000107518.18	0.334402	ENSG00000164136.17
ENSG00000188428.20	0.334402	ENSG00000240288.8
ENSG00000089280.19	0.334401	ENSG00000135387.21
ENSG00000138190.17	0.334401	ENSG00000175820.4
ENSG00000099337.5	0.3344	ENSG00000100605.17
ENSG00000224389.9	0.3344	ENSG00000251183.1
ENSG00000244073.1	0.334399	ENSG00000285410.1
ENSG00000100138.15	0.334398	ENSG00000206755.1
ENSG00000131437.16	0.334397	ENSG00000139428.12
ENSG00000130707.18	0.334396	ENSG00000176915.15
ENSG00000131242.18	0.334395	ENSG00000203485.14
ENSG00000123352.18	0.334394	ENSG00000172554.12
ENSG00000166049.11	0.334389	ENSG00000232362.1
ENSG00000108960.9	0.334388	ENSG00000119231.11
ENSG00000174358.16	0.334388	ENSG00000201457.1
ENSG00000110321.19	0.334387	ENSG00000178802.18
ENSG00000152670.19	0.334387	ENSG00000236699.9
ENSG00000140905.11	0.334386	ENSG00000228888.1
ENSG00000100376.12	0.334384	ENSG00000131236.18
ENSG00000100225.18	0.334381	ENSG00000162975.5
ENSG00000228669.2	0.334378	ENSG00000283122.1
ENSG00000153879.9	0.334377	ENSG00000174744.14
ENSG00000171056.8	0.334376	ENSG00000201785.1
ENSG00000180155.20	0.334376	ENSG00000227342.1
ENSG00000178999.13	0.334376	ENSG00000274588.2
ENSG00000165548.11	0.334374	ENSG00000168065.16
ENSG00000165105.10	0.334373	ENSG00000172572.7
ENSG00000140259.7	0.334373	ENSG00000262497.1
ENSG00000139508.15	0.334372	ENSG00000169371.14
ENSG00000228672.4	0.334372	ENSG00000274523.5
ENSG00000149503.13	0.334371	ENSG00000230306.1
ENSG00000163636.11	0.334371	ENSG00000243101.1
ENSG00000007376.8	0.334367	ENSG00000103111.15
ENSG00000156253.7	0.334367	ENSG00000250853.1
ENSG00000120832.10	0.334363	ENSG00000162783.11
ENSG00000163629.13	0.334362	ENSG00000164985.15
ENSG00000248869.7	0.334362	ENSG00000253310.1
ENSG00000017260.20	0.334361	ENSG00000177600.9
ENSG00000143341.12	0.33436	ENSG00000244363.3
ENSG00000203795.3	0.334358	ENSG00000256271.1
ENSG00000066813.14	0.334357	ENSG00000221788.1
ENSG00000161929.15	0.334355	ENSG00000185088.14
ENSG00000105355.9	0.334355	ENSG00000205138.4
ENSG00000140450.9	0.334354	ENSG00000173890.17
ENSG00000211595.2	0.334353	ENSG00000211666.2
ENSG00000104866.11	0.33435	ENSG00000205853.12
ENSG00000126773.13	0.33435	ENSG00000229638.1
ENSG00000145975.15	0.33435	ENSG00000236776.1
ENSG00000167210.17	0.33435	ENSG00000283379.1
ENSG00000170310.15	0.334348	ENSG00000198168.9
ENSG00000233316.4	0.334348	ENSG00000237447.1
ENSG00000092531.10	0.334347	ENSG00000201785.1
ENSG00000211881.1	0.334347	ENSG00000234473.1
ENSG00000123096.12	0.334346	ENSG00000138378.19
ENSG00000129657.16	0.334346	ENSG00000173611.18
ENSG00000076053.12	0.334345	ENSG00000139174.12
ENSG00000165813.20	0.334343	ENSG00000224406.6
ENSG00000234616.9	0.334343	ENSG00000248685.6
ENSG00000115233.12	0.334342	ENSG00000124839.13
ENSG00000099812.9	0.334339	ENSG00000127989.14
ENSG00000231942.3	0.334339	ENSG00000281731.3
ENSG00000206633.1	0.334338	ENSG00000221102.1
ENSG00000115902.11	0.334337	ENSG00000181856.15
ENSG00000197885.11	0.334337	ENSG00000248092.8
ENSG00000004776.13	0.334336	ENSG00000224788.1
ENSG00000137571.11	0.334332	ENSG00000205302.7
ENSG00000169255.15	0.334332	ENSG00000248555.7
ENSG00000211611.2	0.334331	ENSG00000240864.3
ENSG00000070444.15	0.334329	ENSG00000165113.13
ENSG00000131437.16	0.334328	ENSG00000157020.18
ENSG00000163877.11	0.334328	ENSG00000221241.1
ENSG00000111684.11	0.334327	ENSG00000125901.6
ENSG00000124762.14	0.334326	ENSG00000168685.15
ENSG00000135766.9	0.334325	ENSG00000170819.5
ENSG00000166049.11	0.334324	ENSG00000166845.15
ENSG00000116273.6	0.334322	ENSG00000183943.6
ENSG00000233369.7	0.334321	ENSG00000237859.2
ENSG00000133321.11	0.33432	ENSG00000143319.17
ENSG00000249745.1	0.33432	ENSG00000253734.2
ENSG00000207523.1	0.33432	ENSG00000261210.8
ENSG00000176597.12	0.334319	ENSG00000234776.5
ENSG00000080007.8	0.334319	ENSG00000243466.1
ENSG00000103429.11	0.334318	ENSG00000258080.1
ENSG00000123159.16	0.334316	ENSG00000149929.16
ENSG00000154040.21	0.334315	ENSG00000242802.9
ENSG00000162753.13	0.334314	ENSG00000184209.15
ENSG00000051128.19	0.334314	ENSG00000184588.18
ENSG00000135040.16	0.334313	ENSG00000155846.17
ENSG00000131148.9	0.334313	ENSG00000234199.3
ENSG00000138435.16	0.334313	ENSG00000260338.2
ENSG00000114738.11	0.334313	ENSG00000263961.8
ENSG00000183876.9	0.334312	ENSG00000264157.3
ENSG00000226320.6	0.334311	ENSG00000229967.1
ENSG00000080189.15	0.33431	ENSG00000103257.9
ENSG00000089876.12	0.33431	ENSG00000135960.10
ENSG00000129235.11	0.334308	ENSG00000173273.16
ENSG00000168490.14	0.334308	ENSG00000175886.10
ENSG00000112357.14	0.334307	ENSG00000138780.15
ENSG00000008382.16	0.334305	ENSG00000099999.15
ENSG00000170743.17	0.334305	ENSG00000225640.1
ENSG00000136997.21	0.334304	ENSG00000243101.1
ENSG00000095574.12	0.334301	ENSG00000227411.1
ENSG00000129317.15	0.334298	ENSG00000134853.12
ENSG00000099385.12	0.334298	ENSG00000182795.13
ENSG00000095713.14	0.334298	ENSG00000226374.3
ENSG00000164574.16	0.334298	ENSG00000237442.3
ENSG00000114450.11	0.334298	ENSG00000272899.4
ENSG00000108773.11	0.334297	ENSG00000110841.14
ENSG00000083642.19	0.334295	ENSG00000129255.16
ENSG00000164211.13	0.334293	ENSG00000166900.17
ENSG00000145715.15	0.334292	ENSG00000214975.4
ENSG00000136147.18	0.334291	ENSG00000162073.14
ENSG00000164976.9	0.334291	ENSG00000166886.13
ENSG00000100376.12	0.33429	ENSG00000111249.14
ENSG00000104064.18	0.33429	ENSG00000204469.13
ENSG00000147601.15	0.33429	ENSG00000253598.3
ENSG00000100605.17	0.33429	ENSG00000254093.9
ENSG00000121073.15	0.334289	ENSG00000212283.1
ENSG00000157087.20	0.334289	ENSG00000283206.1
ENSG00000177954.14	0.334288	ENSG00000204304.12
ENSG00000163017.14	0.334287	ENSG00000262497.1
ENSG00000143341.12	0.334286	ENSG00000164068.16
ENSG00000124275.15	0.334286	ENSG00000185122.11
ENSG00000131196.18	0.334285	ENSG00000131238.18
ENSG00000117305.15	0.334282	ENSG00000224041.3
ENSG00000141424.13	0.334281	ENSG00000144659.13
ENSG00000121058.5	0.33428	ENSG00000170509.12
ENSG00000105355.9	0.33428	ENSG00000184967.7
ENSG00000123268.9	0.33428	ENSG00000232185.1
ENSG00000064490.14	0.33428	ENSG00000264616.1
ENSG00000198018.7	0.334279	ENSG00000224854.3
ENSG00000226808.3	0.334279	ENSG00000234776.5
ENSG00000166595.12	0.334278	ENSG00000251032.1
ENSG00000111011.18	0.334275	ENSG00000207357.1
ENSG00000211785.1	0.334275	ENSG00000250731.1
ENSG00000099999.15	0.334274	ENSG00000185088.14
ENSG00000103707.10	0.334269	ENSG00000252452.1
ENSG00000037241.7	0.334269	ENSG00000278023.7
ENSG00000070915.10	0.334265	ENSG00000138771.16
ENSG00000149182.15	0.334265	ENSG00000230701.2
ENSG00000213465.8	0.334265	ENSG00000255970.1
ENSG00000017260.20	0.334264	ENSG00000150776.18
ENSG00000160224.17	0.334263	ENSG00000213676.13
ENSG00000108960.9	0.334263	ENSG00000273899.5
ENSG00000180263.14	0.334262	ENSG00000225193.5
ENSG00000110436.13	0.334261	ENSG00000141424.13
ENSG00000103429.11	0.334261	ENSG00000156345.18
ENSG00000103550.14	0.334261	ENSG00000214604.3
ENSG00000226352.2	0.334261	ENSG00000233677.1
ENSG00000115825.11	0.334257	ENSG00000164603.12
ENSG00000112796.10	0.334257	ENSG00000204576.12
ENSG00000135218.19	0.334256	ENSG00000135476.12
ENSG00000123933.17	0.334256	ENSG00000168461.13
ENSG00000138769.11	0.334255	ENSG00000154856.13
ENSG00000066933.16	0.334254	ENSG00000100731.16
ENSG00000125845.7	0.334254	ENSG00000196684.12
ENSG00000100311.17	0.334254	ENSG00000205937.12
ENSG00000070501.12	0.334253	ENSG00000081154.12
ENSG00000104852.15	0.334253	ENSG00000169371.14
ENSG00000164105.4	0.334253	ENSG00000172965.17
ENSG00000266751.1	0.334253	ENSG00000277632.2
ENSG00000101782.15	0.334252	ENSG00000237273.1
ENSG00000066813.14	0.334251	ENSG00000228411.1
ENSG00000236017.8	0.334251	ENSG00000260423.2
ENSG00000100664.11	0.33425	ENSG00000131686.15
ENSG00000134760.6	0.33425	ENSG00000259448.3
ENSG00000198857.3	0.334249	ENSG00000237373.1
ENSG00000181104.7	0.334249	ENSG00000250472.1
ENSG00000129682.16	0.334248	ENSG00000225650.2
ENSG00000125454.12	0.334245	ENSG00000141424.13
ENSG00000088970.16	0.334244	ENSG00000136161.13
ENSG00000139579.13	0.334243	ENSG00000173473.11
ENSG00000168172.9	0.334243	ENSG00000205611.5
ENSG00000198703.2	0.334243	ENSG00000223142.1
ENSG00000170819.5	0.334241	ENSG00000186973.11
ENSG00000075945.13	0.334239	ENSG00000131080.15
ENSG00000126088.14	0.334238	ENSG00000169764.16
ENSG00000171311.13	0.334238	ENSG00000249222.1
ENSG00000104611.12	0.334237	ENSG00000197417.9
ENSG00000174672.16	0.334237	ENSG00000249830.1
ENSG00000183617.5	0.334235	ENSG00000265195.1
ENSG00000149573.9	0.334234	ENSG00000155099.8
ENSG00000112290.13	0.334232	ENSG00000231167.3
ENSG00000006125.18	0.334232	ENSG00000253658.6
ENSG00000149573.9	0.334232	ENSG00000268471.6
ENSG00000104866.11	0.33423	ENSG00000166439.6
ENSG00000115825.11	0.33423	ENSG00000178385.15
ENSG00000131080.15	0.334229	ENSG00000141030.13
ENSG00000119231.11	0.334228	ENSG00000132646.11
ENSG00000128185.10	0.334228	ENSG00000162733.19
ENSG00000112941.14	0.334228	ENSG00000166046.11
ENSG00000133874.2	0.334228	ENSG00000173272.16
ENSG00000053770.12	0.334226	ENSG00000230902.1
ENSG00000187600.14	0.334224	ENSG00000198576.4
ENSG00000087842.11	0.334224	ENSG00000244378.1
ENSG00000205413.8	0.334223	ENSG00000274523.5
ENSG00000069943.10	0.334221	ENSG00000124275.15
ENSG00000104998.4	0.33422	ENSG00000198707.17
ENSG00000068438.15	0.334218	ENSG00000120910.15
ENSG00000141314.13	0.334216	ENSG00000226179.6
ENSG00000169241.19	0.334216	ENSG00000234771.3
ENSG00000164011.18	0.334215	ENSG00000243943.10
ENSG00000166266.14	0.334214	ENSG00000186480.13
ENSG00000105851.11	0.334214	ENSG00000200520.1
ENSG00000132773.12	0.334214	ENSG00000211861.1
ENSG00000136158.12	0.334213	ENSG00000184402.15
ENSG00000164037.17	0.33421	ENSG00000200087.1
ENSG00000123349.15	0.33421	ENSG00000263882.2
ENSG00000197595.4	0.334209	ENSG00000232281.2
ENSG00000155111.15	0.334209	ENSG00000273265.1
ENSG00000115825.11	0.334207	ENSG00000244462.8
ENSG00000110400.11	0.334206	ENSG00000119408.17
ENSG00000120215.10	0.334205	ENSG00000143126.8
ENSG00000100129.18	0.334205	ENSG00000237065.2
ENSG00000131238.18	0.334205	ENSG00000272690.6
ENSG00000127589.4	0.334204	ENSG00000231265.1
ENSG00000203965.13	0.334204	ENSG00000244171.4
ENSG00000103832.10	0.334203	ENSG00000249212.1
ENSG00000007168.14	0.3342	ENSG00000146192.15
ENSG00000067141.17	0.3342	ENSG00000167011.9
ENSG00000187147.18	0.3342	ENSG00000267750.6
ENSG00000122678.17	0.334199	ENSG00000172167.8
ENSG00000125863.20	0.334199	ENSG00000244479.7
ENSG00000116761.12	0.334198	ENSG00000228168.1
ENSG00000149564.12	0.334196	ENSG00000177300.7
ENSG00000148377.6	0.334193	ENSG00000155495.9
ENSG00000136867.11	0.334191	ENSG00000225138.8
ENSG00000070610.14	0.334191	ENSG00000259577.2
ENSG00000066322.15	0.33419	ENSG00000070444.15
ENSG00000163349.22	0.33419	ENSG00000254271.1
ENSG00000186480.13	0.334189	ENSG00000211935.3
ENSG00000095777.17	0.334188	ENSG00000235989.4
ENSG00000151233.11	0.334187	ENSG00000245729.2
ENSG00000154473.18	0.334185	ENSG00000178723.7
ENSG00000215498.9	0.334185	ENSG00000232362.1
ENSG00000125775.15	0.334184	ENSG00000205138.4
ENSG00000081377.17	0.334182	ENSG00000112357.14
ENSG00000174808.12	0.334182	ENSG00000189238.6
ENSG00000143420.19	0.334182	ENSG00000258700.6
ENSG00000165716.11	0.334181	ENSG00000234616.9
ENSG00000138780.15	0.334181	ENSG00000252010.1
ENSG00000140955.11	0.33418	ENSG00000235984.5
ENSG00000112701.18	0.334179	ENSG00000141504.12
ENSG00000143319.17	0.334179	ENSG00000196531.14
ENSG00000147246.10	0.334178	ENSG00000223621.1
ENSG00000205853.12	0.334178	ENSG00000273033.2
ENSG00000265623.1	0.334177	ENSG00000274523.5
ENSG00000181856.15	0.334175	ENSG00000197847.12
ENSG00000155495.9	0.334175	ENSG00000198189.11
ENSG00000134873.10	0.334175	ENSG00000231437.3
ENSG00000213406.3	0.334175	ENSG00000231729.1
ENSG00000168843.14	0.334174	ENSG00000231560.1
ENSG00000100266.19	0.334172	ENSG00000196943.14
ENSG00000206262.9	0.334172	ENSG00000232362.1
ENSG00000235145.2	0.334171	ENSG00000258640.3
ENSG00000134594.5	0.33417	ENSG00000172167.8
ENSG00000168092.14	0.33417	ENSG00000199627.1
ENSG00000106246.18	0.334169	ENSG00000121577.14
ENSG00000139218.18	0.334169	ENSG00000163719.20
ENSG00000122335.17	0.334167	ENSG00000132646.11
ENSG00000123353.10	0.334167	ENSG00000175087.10
ENSG00000132386.11	0.334167	ENSG00000182199.11
ENSG00000105355.9	0.334165	ENSG00000143341.12
ENSG00000135766.9	0.334165	ENSG00000163888.4
ENSG00000215498.9	0.334163	ENSG00000245729.2
ENSG00000124256.15	0.334162	ENSG00000127362.2
ENSG00000111785.21	0.334161	ENSG00000261371.6
ENSG00000214826.5	0.33416	ENSG00000235955.1
ENSG00000101400.6	0.334159	ENSG00000141424.13
ENSG00000104973.19	0.334157	ENSG00000117697.15
ENSG00000116005.12	0.334156	ENSG00000179715.13
ENSG00000140526.18	0.334155	ENSG00000251934.1
ENSG00000213406.3	0.334155	ENSG00000280208.1
ENSG00000091436.17	0.334153	ENSG00000187514.17
ENSG00000105171.10	0.334151	ENSG00000234199.3
ENSG00000094963.14	0.334151	ENSG00000235863.4
ENSG00000100764.14	0.33415	ENSG00000127980.16
ENSG00000105011.9	0.334148	ENSG00000162733.19
ENSG00000158828.8	0.334148	ENSG00000163138.19
ENSG00000105726.17	0.334148	ENSG00000229551.2
ENSG00000120137.7	0.334146	ENSG00000134153.10
ENSG00000200394.1	0.334146	ENSG00000221491.2
ENSG00000028528.15	0.334144	ENSG00000169359.16
ENSG00000164985.15	0.334144	ENSG00000244462.8
ENSG00000135517.9	0.334143	ENSG00000258700.6
ENSG00000120440.15	0.334143	ENSG00000260135.7
ENSG00000131238.18	0.33414	ENSG00000164494.12
ENSG00000101266.19	0.33414	ENSG00000196636.8
ENSG00000090263.16	0.334138	ENSG00000100263.14
ENSG00000122678.17	0.334136	ENSG00000134853.12
ENSG00000099622.14	0.334136	ENSG00000154309.9
ENSG00000230225.1	0.334136	ENSG00000233623.2
ENSG00000135241.17	0.334135	ENSG00000176783.15
ENSG00000096006.12	0.334135	ENSG00000225595.2
ENSG00000005302.19	0.334134	ENSG00000157020.18
ENSG00000007944.15	0.334134	ENSG00000181852.18
ENSG00000163584.18	0.334134	ENSG00000234618.1
ENSG00000270325.1	0.334132	ENSG00000283558.1
ENSG00000159335.18	0.334131	ENSG00000164815.11
ENSG00000179918.19	0.334131	ENSG00000225630.1
ENSG00000162927.14	0.33413	ENSG00000179967.11
ENSG00000105793.16	0.334129	ENSG00000250223.1
ENSG00000068885.15	0.334128	ENSG00000138769.11
ENSG00000163501.7	0.334128	ENSG00000167536.14
ENSG00000125901.6	0.334127	ENSG00000164088.18
ENSG00000164050.13	0.334127	ENSG00000166886.13
ENSG00000154309.9	0.334127	ENSG00000185567.7
ENSG00000093167.18	0.334127	ENSG00000262246.6
ENSG00000104365.16	0.334126	ENSG00000183496.6
ENSG00000229249.7	0.334125	ENSG00000257127.6
ENSG00000069696.7	0.334124	ENSG00000138398.17
ENSG00000132432.14	0.334124	ENSG00000163637.13
ENSG00000161905.13	0.334124	ENSG00000250492.1
ENSG00000111011.18	0.334123	ENSG00000188895.12
ENSG00000171056.8	0.334121	ENSG00000209482.1
ENSG00000102349.18	0.33412	ENSG00000158874.11
ENSG00000158874.11	0.334118	ENSG00000168496.4
ENSG00000162927.14	0.334117	ENSG00000180979.10
ENSG00000141622.14	0.334117	ENSG00000184967.7
ENSG00000122406.14	0.334115	ENSG00000198856.13
ENSG00000138190.17	0.334113	ENSG00000169704.5
ENSG00000069966.19	0.334113	ENSG00000243364.8
ENSG00000140259.7	0.334111	ENSG00000165507.9
ENSG00000212443.1	0.334111	ENSG00000238961.1
ENSG00000143320.9	0.33411	ENSG00000181104.7
ENSG00000250048.2	0.33411	ENSG00000250472.1
ENSG00000167984.18	0.334109	ENSG00000214535.3
ENSG00000164088.18	0.334109	ENSG00000274523.5
ENSG00000116478.12	0.334108	ENSG00000231638.1
ENSG00000064195.7	0.334107	ENSG00000237799.2
ENSG00000223896.2	0.334106	ENSG00000258915.1
ENSG00000162073.14	0.334105	ENSG00000177954.14
ENSG00000168496.4	0.334105	ENSG00000248555.7
ENSG00000100239.16	0.334104	ENSG00000141576.16
ENSG00000112299.8	0.334103	ENSG00000183696.14
ENSG00000197728.11	0.334103	ENSG00000205138.4
ENSG00000171217.5	0.334102	ENSG00000234545.8
ENSG00000136630.13	0.334102	ENSG00000261348.2
ENSG00000083807.10	0.334101	ENSG00000165646.14
ENSG00000172137.19	0.334099	ENSG00000241399.7
ENSG00000151834.16	0.334098	ENSG00000169255.15
ENSG00000198795.11	0.334098	ENSG00000211734.3
ENSG00000165716.11	0.334096	ENSG00000167996.16
ENSG00000005020.13	0.334096	ENSG00000234771.3
ENSG00000145194.19	0.334095	ENSG00000197345.13
ENSG00000164096.13	0.334094	ENSG00000213203.3
ENSG00000178026.13	0.334093	ENSG00000187147.18
ENSG00000136026.14	0.334093	ENSG00000271563.1
ENSG00000105221.18	0.334092	ENSG00000107518.18
ENSG00000136710.10	0.334092	ENSG00000166477.13
ENSG00000153896.19	0.334092	ENSG00000183579.16
ENSG00000066855.16	0.334092	ENSG00000232437.1
ENSG00000126773.13	0.334089	ENSG00000173436.15
ENSG00000185115.6	0.334089	ENSG00000233006.8
ENSG00000109586.12	0.334087	ENSG00000125531.7
ENSG00000165716.11	0.334087	ENSG00000238212.3
ENSG00000177666.17	0.334086	ENSG00000282508.2
ENSG00000149124.11	0.334082	ENSG00000255970.1
ENSG00000070501.12	0.33408	ENSG00000169403.12
ENSG00000152683.14	0.334079	ENSG00000206634.1
ENSG00000225769.1	0.334078	ENSG00000242247.11
ENSG00000185522.9	0.334077	ENSG00000203795.3
ENSG00000145354.12	0.334077	ENSG00000260125.2
ENSG00000225246.1	0.334076	ENSG00000263266.2
ENSG00000116903.7	0.334075	ENSG00000162873.15
ENSG00000107758.16	0.334075	ENSG00000180370.10
ENSG00000100823.12	0.334074	ENSG00000135900.4
ENSG00000139239.7	0.334074	ENSG00000154174.8
ENSG00000106128.19	0.334074	ENSG00000168748.14
ENSG00000120053.12	0.334074	ENSG00000226374.3
ENSG00000164796.18	0.334074	ENSG00000283122.1
ENSG00000115137.12	0.334072	ENSG00000198857.3
ENSG00000137571.11	0.334071	ENSG00000265145.1
ENSG00000109184.15	0.334069	ENSG00000219669.1
ENSG00000068885.15	0.334067	ENSG00000165084.16
ENSG00000258870.1	0.334066	ENSG00000277870.5
ENSG00000089280.19	0.334063	ENSG00000173908.9
ENSG00000125352.6	0.334063	ENSG00000232437.1
ENSG00000108465.15	0.334062	ENSG00000150776.18
ENSG00000187653.11	0.334062	ENSG00000212443.1
ENSG00000102096.9	0.334061	ENSG00000197724.11
ENSG00000072501.19	0.33406	ENSG00000105866.15
ENSG00000007202.15	0.33406	ENSG00000160214.13
ENSG00000145975.15	0.334059	ENSG00000160401.15
ENSG00000213693.4	0.334059	ENSG00000248445.5
ENSG00000160908.15	0.334058	ENSG00000258405.11
ENSG00000072736.19	0.334056	ENSG00000107959.17
ENSG00000082516.9	0.334055	ENSG00000197724.11
ENSG00000070018.9	0.334055	ENSG00000255423.1
ENSG00000198168.9	0.334054	ENSG00000198892.7
ENSG00000184515.11	0.334054	ENSG00000205649.9
ENSG00000145592.14	0.334053	ENSG00000164985.15
ENSG00000133874.2	0.334053	ENSG00000167985.7
ENSG00000001084.13	0.334053	ENSG00000223479.3
ENSG00000213326.4	0.334053	ENSG00000246548.3
ENSG00000129993.15	0.334051	ENSG00000197982.14
ENSG00000166477.13	0.334051	ENSG00000234152.1
ENSG00000129244.9	0.33405	ENSG00000184613.11
ENSG00000073803.14	0.334048	ENSG00000198758.11
ENSG00000198856.13	0.334048	ENSG00000201942.1
ENSG00000123933.17	0.334048	ENSG00000240429.1
ENSG00000104313.20	0.334045	ENSG00000156959.9
ENSG00000169116.11	0.334045	ENSG00000173272.16
ENSG00000214465.3	0.334045	ENSG00000234152.1
ENSG00000105726.17	0.334041	ENSG00000125449.7
ENSG00000177688.7	0.334041	ENSG00000198892.7
ENSG00000225246.1	0.334041	ENSG00000271105.1
ENSG00000144290.17	0.334038	ENSG00000173262.12
ENSG00000156966.7	0.334037	ENSG00000170584.11
ENSG00000138185.20	0.334037	ENSG00000176208.9
ENSG00000086062.13	0.334037	ENSG00000255549.2
ENSG00000073712.15	0.334035	ENSG00000105131.8
ENSG00000129636.13	0.334033	ENSG00000259790.1
ENSG00000122674.12	0.334029	ENSG00000138780.15
ENSG00000131238.18	0.334028	ENSG00000211892.4
ENSG00000182224.12	0.334028	ENSG00000264931.1
ENSG00000121578.13	0.334027	ENSG00000227342.1
ENSG00000130816.17	0.334025	ENSG00000170634.13
ENSG00000119314.16	0.334024	ENSG00000143552.9
ENSG00000003436.16	0.334023	ENSG00000166595.12
ENSG00000143486.16	0.334021	ENSG00000172167.8
ENSG00000167700.9	0.33402	ENSG00000237172.4
ENSG00000070610.14	0.334019	ENSG00000232281.2
ENSG00000236804.1	0.334019	ENSG00000254911.3
ENSG00000133401.16	0.334017	ENSG00000180979.10
ENSG00000120709.11	0.334016	ENSG00000141098.13
ENSG00000106006.6	0.334015	ENSG00000251348.1
ENSG00000133937.5	0.334014	ENSG00000270098.1
ENSG00000017260.20	0.334013	ENSG00000163644.15
ENSG00000138131.4	0.334013	ENSG00000230847.4
ENSG00000100522.10	0.33401	ENSG00000120053.12
ENSG00000090273.14	0.334008	ENSG00000145592.14
ENSG00000164105.4	0.334008	ENSG00000167984.18
ENSG00000107518.18	0.334008	ENSG00000234152.1
ENSG00000100764.14	0.334007	ENSG00000140807.7
ENSG00000125454.12	0.334006	ENSG00000225791.7
ENSG00000181227.3	0.334006	ENSG00000234152.1
ENSG00000128578.10	0.334005	ENSG00000135250.17
ENSG00000069345.12	0.334004	ENSG00000242931.1
ENSG00000073712.15	0.334002	ENSG00000249958.1
ENSG00000109625.19	0.334001	ENSG00000165879.9
ENSG00000224895.1	0.334001	ENSG00000230184.1
ENSG00000107518.18	0.334	ENSG00000231206.2
ENSG00000099999.15	0.334	ENSG00000238835.1
ENSG00000101412.13	0.333997	ENSG00000169551.13
ENSG00000119929.13	0.333996	ENSG00000240429.1
ENSG00000197728.11	0.333996	ENSG00000254911.3
ENSG00000179041.4	0.333995	ENSG00000188873.4
ENSG00000129235.11	0.333995	ENSG00000198153.8
ENSG00000196531.14	0.333994	ENSG00000199032.1
ENSG00000229020.4	0.333994	ENSG00000248505.2
ENSG00000106689.11	0.333993	ENSG00000112294.14
ENSG00000146007.11	0.333993	ENSG00000146072.6
ENSG00000063322.15	0.333993	ENSG00000178999.13
ENSG00000110841.14	0.333993	ENSG00000252835.1
ENSG00000132692.19	0.333991	ENSG00000157224.16
ENSG00000164815.11	0.33399	ENSG00000248643.5
ENSG00000100564.9	0.333989	ENSG00000144455.14
ENSG00000207719.1	0.333981	ENSG00000248971.2
ENSG00000141446.11	0.333978	ENSG00000154309.9
ENSG00000137770.14	0.333976	ENSG00000182224.12
ENSG00000061987.16	0.333975	ENSG00000181649.8
ENSG00000189283.10	0.333973	ENSG00000198857.3
ENSG00000108773.11	0.333972	ENSG00000186298.12
ENSG00000101266.19	0.333972	ENSG00000213085.10
ENSG00000138185.20	0.333971	ENSG00000184408.10
ENSG00000130147.16	0.33397	ENSG00000135919.14
ENSG00000100266.19	0.333967	ENSG00000135953.11
ENSG00000163535.18	0.333967	ENSG00000213842.2
ENSG00000080007.8	0.333966	ENSG00000152402.11
ENSG00000111671.10	0.333963	ENSG00000123352.18
ENSG00000113658.18	0.333962	ENSG00000163104.18
ENSG00000163520.14	0.333959	ENSG00000213049.3
ENSG00000164603.12	0.333958	ENSG00000170266.16
ENSG00000122970.16	0.333957	ENSG00000130332.15
ENSG00000160539.6	0.333955	ENSG00000177600.9
ENSG00000105085.11	0.333954	ENSG00000230734.1
ENSG00000169612.4	0.333953	ENSG00000244462.8
ENSG00000111837.12	0.333952	ENSG00000160633.13
ENSG00000100612.14	0.333951	ENSG00000146223.16
ENSG00000144136.11	0.333951	ENSG00000182199.11
ENSG00000181227.3	0.333951	ENSG00000242017.1
ENSG00000124275.15	0.333947	ENSG00000134594.5
ENSG00000213513.3	0.333946	ENSG00000235967.1
ENSG00000151229.13	0.333945	ENSG00000168566.13
ENSG00000105516.11	0.333943	ENSG00000155660.11
ENSG00000082516.9	0.333941	ENSG00000100823.12
ENSG00000211788.2	0.333938	ENSG00000274925.1
ENSG00000133112.17	0.333937	ENSG00000211868.1
ENSG00000131470.15	0.333936	ENSG00000204469.13
ENSG00000070501.12	0.333934	ENSG00000163590.14
ENSG00000163866.9	0.333933	ENSG00000184785.6
ENSG00000133872.14	0.333933	ENSG00000185189.18
ENSG00000100129.18	0.333933	ENSG00000211892.4
ENSG00000172172.8	0.333931	ENSG00000196482.18
ENSG00000101464.11	0.333931	ENSG00000261371.6
ENSG00000112701.18	0.33393	ENSG00000248445.5
ENSG00000047188.16	0.333928	ENSG00000165655.17
ENSG00000164976.9	0.333928	ENSG00000199032.1
ENSG00000120833.14	0.333928	ENSG00000212283.1
ENSG00000111249.14	0.333926	ENSG00000116685.16
ENSG00000112739.17	0.333926	ENSG00000131242.18
ENSG00000086288.12	0.333926	ENSG00000187514.17
ENSG00000169575.5	0.333926	ENSG00000256294.8
ENSG00000140259.7	0.333925	ENSG00000163331.12
ENSG00000004864.14	0.333925	ENSG00000173262.12
ENSG00000163584.18	0.333925	ENSG00000254985.1
ENSG00000108846.16	0.333923	ENSG00000283597.3
ENSG00000182552.15	0.333922	ENSG00000188856.6
ENSG00000128268.12	0.333921	ENSG00000133962.8
ENSG00000000457.14	0.333921	ENSG00000135040.16
ENSG00000117360.13	0.33392	ENSG00000131437.16
ENSG00000129195.16	0.33392	ENSG00000164088.18
ENSG00000103599.20	0.33392	ENSG00000213194.3
ENSG00000127129.10	0.33392	ENSG00000251633.3
ENSG00000136710.10	0.333919	ENSG00000205649.9
ENSG00000226747.6	0.333917	ENSG00000227911.3
ENSG00000100311.17	0.333916	ENSG00000204380.4
ENSG00000090273.14	0.333915	ENSG00000135900.4
ENSG00000131242.18	0.333914	ENSG00000175806.15
ENSG00000146072.6	0.333913	ENSG00000197847.12
ENSG00000135040.16	0.333912	ENSG00000151164.19
ENSG00000135315.12	0.333912	ENSG00000273899.5
ENSG00000165698.16	0.333911	ENSG00000169359.16
ENSG00000168495.13	0.333911	ENSG00000196636.8
ENSG00000175322.12	0.333911	ENSG00000221994.12
ENSG00000130332.15	0.33391	ENSG00000162817.7
ENSG00000211643.2	0.33391	ENSG00000252130.1
ENSG00000014824.14	0.333909	ENSG00000119906.13
ENSG00000120071.15	0.333909	ENSG00000131236.18
ENSG00000143341.12	0.333909	ENSG00000232818.2
ENSG00000104381.14	0.333908	ENSG00000116353.16
ENSG00000101940.18	0.333908	ENSG00000204859.13
ENSG00000224707.1	0.333908	ENSG00000240563.2
ENSG00000037637.11	0.333907	ENSG00000175505.11
ENSG00000121864.10	0.333906	ENSG00000198298.13
ENSG00000164574.16	0.333906	ENSG00000233821.1
ENSG00000157870.17	0.333905	ENSG00000196531.14
ENSG00000120137.7	0.333905	ENSG00000272391.6
ENSG00000001084.13	0.333903	ENSG00000180155.20
ENSG00000071539.14	0.333901	ENSG00000184408.10
ENSG00000200087.1	0.333901	ENSG00000221491.2
ENSG00000145217.14	0.3339	ENSG00000169241.19
ENSG00000105364.14	0.333898	ENSG00000185122.11
ENSG00000004399.13	0.333897	ENSG00000197181.12
ENSG00000105697.9	0.333897	ENSG00000220575.8
ENSG00000128610.12	0.333896	ENSG00000135046.14
ENSG00000162073.14	0.333896	ENSG00000170860.4
ENSG00000154162.15	0.333896	ENSG00000237263.1
ENSG00000237415.2	0.333896	ENSG00000242802.9
ENSG00000130311.11	0.333894	ENSG00000260096.1
ENSG00000105270.15	0.333893	ENSG00000113525.10
ENSG00000132646.11	0.333893	ENSG00000234946.1
ENSG00000137824.16	0.333893	ENSG00000249073.1
ENSG00000104973.19	0.333891	ENSG00000131437.16
ENSG00000136436.15	0.333891	ENSG00000153395.10
ENSG00000051128.19	0.333891	ENSG00000158411.11
ENSG00000134569.10	0.333891	ENSG00000225978.3
ENSG00000145592.14	0.333888	ENSG00000205853.12
ENSG00000064547.14	0.333886	ENSG00000066933.16
ENSG00000104549.12	0.333886	ENSG00000123352.18
ENSG00000108523.16	0.333886	ENSG00000153574.9
ENSG00000171428.15	0.333886	ENSG00000180979.10
ENSG00000145217.14	0.333885	ENSG00000169490.17
ENSG00000115163.15	0.333885	ENSG00000242399.1
ENSG00000115234.11	0.333884	ENSG00000119953.14
ENSG00000076053.12	0.333884	ENSG00000164050.13
ENSG00000128610.12	0.333882	ENSG00000164303.11
ENSG00000133401.16	0.333881	ENSG00000142655.13
ENSG00000150760.13	0.333881	ENSG00000213194.3
ENSG00000231256.8	0.333881	ENSG00000235015.1
ENSG00000199627.1	0.33388	ENSG00000200974.1
ENSG00000214727.2	0.33388	ENSG00000234797.5
ENSG00000133401.16	0.333879	ENSG00000166439.6
ENSG00000161970.15	0.333878	ENSG00000166441.13
ENSG00000163590.14	0.333875	ENSG00000166192.15
ENSG00000152672.8	0.333875	ENSG00000226921.7
ENSG00000100554.12	0.333874	ENSG00000172172.8
ENSG00000111249.14	0.333874	ENSG00000196301.3
ENSG00000108523.16	0.333874	ENSG00000230870.2
ENSG00000163421.9	0.333874	ENSG00000231177.4
ENSG00000131941.8	0.333873	ENSG00000213741.11
ENSG00000113658.18	0.333872	ENSG00000205060.11
ENSG00000203760.9	0.333872	ENSG00000256193.6
ENSG00000207719.1	0.33387	ENSG00000265195.1
ENSG00000039987.7	0.333869	ENSG00000113100.10
ENSG00000122678.17	0.333869	ENSG00000158411.11
ENSG00000182103.5	0.333868	ENSG00000231206.2
ENSG00000012124.17	0.333862	ENSG00000067955.15
ENSG00000088356.6	0.333861	ENSG00000213326.4
ENSG00000124813.23	0.33386	ENSG00000188895.12
ENSG00000101654.18	0.333859	ENSG00000160013.9
ENSG00000138069.18	0.333859	ENSG00000164050.13
ENSG00000136147.18	0.333859	ENSG00000199627.1
ENSG00000028528.15	0.333859	ENSG00000207233.1
ENSG00000164303.11	0.333859	ENSG00000250433.1
ENSG00000182873.5	0.333859	ENSG00000254093.9
ENSG00000165650.12	0.333857	ENSG00000264954.2
ENSG00000144535.20	0.333856	ENSG00000226747.6
ENSG00000100266.19	0.333855	ENSG00000198856.13
ENSG00000196705.8	0.333854	ENSG00000196793.14
ENSG00000167554.15	0.333852	ENSG00000189164.15
ENSG00000100591.8	0.333851	ENSG00000258169.1
ENSG00000118972.3	0.333849	ENSG00000132141.14
ENSG00000169490.17	0.333849	ENSG00000211792.2
ENSG00000143603.19	0.333849	ENSG00000214535.3
ENSG00000177628.16	0.333849	ENSG00000217811.1
ENSG00000160446.19	0.333849	ENSG00000250312.8
ENSG00000123933.17	0.333847	ENSG00000163563.8
ENSG00000238212.3	0.333847	ENSG00000242580.1
ENSG00000213326.4	0.333846	ENSG00000214629.3
ENSG00000169403.12	0.333845	ENSG00000213516.10
ENSG00000085721.13	0.333843	ENSG00000183943.6
ENSG00000126254.12	0.333842	ENSG00000137944.18
ENSG00000260047.2	0.33384	ENSG00000282651.2
ENSG00000141756.19	0.333837	ENSG00000235885.8
ENSG00000121933.19	0.333836	ENSG00000211845.1
ENSG00000103042.9	0.333833	ENSG00000229692.3
ENSG00000205572.10	0.333832	ENSG00000224660.2
ENSG00000123349.15	0.333827	ENSG00000267750.6
ENSG00000103126.15	0.333826	ENSG00000170634.13
ENSG00000105270.15	0.333825	ENSG00000197223.12
ENSG00000198746.13	0.333823	ENSG00000247872.2
ENSG00000203876.10	0.333823	ENSG00000271334.6
ENSG00000006125.18	0.333821	ENSG00000105697.9
ENSG00000057593.14	0.333821	ENSG00000166855.9
ENSG00000116260.17	0.33382	ENSG00000259494.2
ENSG00000100902.11	0.333818	ENSG00000129657.16
ENSG00000102349.18	0.333818	ENSG00000263831.1
ENSG00000134982.17	0.333817	ENSG00000146733.14
ENSG00000168092.14	0.333817	ENSG00000204304.12
ENSG00000159388.6	0.333817	ENSG00000213568.4
ENSG00000120685.20	0.333816	ENSG00000141858.12
ENSG00000197181.12	0.333816	ENSG00000272391.6
ENSG00000188338.15	0.333814	ENSG00000212296.1
ENSG00000143156.14	0.333813	ENSG00000168297.16
ENSG00000140945.17	0.333813	ENSG00000211592.8
ENSG00000229794.2	0.333813	ENSG00000237991.3
ENSG00000037637.11	0.333812	ENSG00000105270.15
ENSG00000199872.1	0.333812	ENSG00000200974.1
ENSG00000177468.7	0.333812	ENSG00000258640.3
ENSG00000110060.9	0.333811	ENSG00000187391.22
ENSG00000172382.10	0.333811	ENSG00000213516.10
ENSG00000122406.14	0.33381	ENSG00000169612.4
ENSG00000214182.5	0.33381	ENSG00000245849.8
ENSG00000246548.3	0.33381	ENSG00000278023.7
ENSG00000121690.11	0.333809	ENSG00000144445.17
ENSG00000105866.15	0.333809	ENSG00000163104.18
ENSG00000049449.10	0.333806	ENSG00000131437.16
ENSG00000105085.11	0.333805	ENSG00000180806.5
ENSG00000074356.17	0.333804	ENSG00000184613.11
ENSG00000187391.22	0.333803	ENSG00000203485.14
ENSG00000151164.19	0.333802	ENSG00000197181.12
ENSG00000178026.13	0.333802	ENSG00000260032.2
ENSG00000231035.1	0.333802	ENSG00000271105.1
ENSG00000003436.16	0.333801	ENSG00000163888.4
ENSG00000168092.14	0.333799	ENSG00000214535.3
ENSG00000076108.12	0.333798	ENSG00000108688.11
ENSG00000157020.18	0.333797	ENSG00000180245.7
ENSG00000011600.12	0.333797	ENSG00000226085.3
ENSG00000146859.6	0.333794	ENSG00000211788.2
ENSG00000179104.9	0.333793	ENSG00000211697.4
ENSG00000169385.3	0.33379	ENSG00000185189.18
ENSG00000100225.18	0.333788	ENSG00000110700.7
ENSG00000126947.13	0.333788	ENSG00000184374.3
ENSG00000100263.14	0.333786	ENSG00000112357.14
ENSG00000167107.13	0.333786	ENSG00000235313.1
ENSG00000134287.10	0.333785	ENSG00000255003.1
ENSG00000165730.16	0.333783	ENSG00000168610.16
ENSG00000132005.9	0.333783	ENSG00000197181.12
ENSG00000186272.13	0.333783	ENSG00000197961.12
ENSG00000142449.13	0.333782	ENSG00000144746.7
ENSG00000120832.10	0.333782	ENSG00000179715.13
ENSG00000131263.13	0.333781	ENSG00000197181.12
ENSG00000172965.17	0.33378	ENSG00000213442.5
ENSG00000260053.2	0.33378	ENSG00000270379.6
ENSG00000064195.7	0.333779	ENSG00000144597.14
ENSG00000141504.12	0.333779	ENSG00000285410.1
ENSG00000051128.19	0.333778	ENSG00000103995.14
ENSG00000001497.18	0.333777	ENSG00000135900.4
ENSG00000124207.17	0.333777	ENSG00000197312.12
ENSG00000198380.13	0.333777	ENSG00000215498.9
ENSG00000214727.2	0.333777	ENSG00000237827.1
ENSG00000138131.4	0.333776	ENSG00000158220.14
ENSG00000010932.17	0.333775	ENSG00000246016.2
ENSG00000177374.13	0.333774	ENSG00000247872.2
ENSG00000231407.6	0.333773	ENSG00000234545.8
ENSG00000013288.9	0.333772	ENSG00000163558.13
ENSG00000233613.5	0.333772	ENSG00000253877.6
ENSG00000139508.15	0.33377	ENSG00000184785.6
ENSG00000185122.11	0.33377	ENSG00000205853.12
ENSG00000167257.11	0.33377	ENSG00000251934.1
ENSG00000163138.19	0.333769	ENSG00000211943.2
ENSG00000144567.11	0.333768	ENSG00000149782.13
ENSG00000196776.17	0.333768	ENSG00000230109.1
ENSG00000129968.17	0.333767	ENSG00000145833.16
ENSG00000112357.14	0.333767	ENSG00000166228.9
ENSG00000124459.12	0.333767	ENSG00000198342.10
ENSG00000088826.18	0.333767	ENSG00000211839.1
ENSG00000166928.11	0.333767	ENSG00000227347.1
ENSG00000076351.13	0.333766	ENSG00000107854.6
ENSG00000080007.8	0.333763	ENSG00000176396.11
ENSG00000126903.16	0.333761	ENSG00000212125.2
ENSG00000164303.11	0.333755	ENSG00000175376.9
ENSG00000211584.14	0.333754	ENSG00000212296.1
ENSG00000163002.13	0.333752	ENSG00000213700.3
ENSG00000100908.14	0.333752	ENSG00000231929.2
ENSG00000171502.15	0.333751	ENSG00000175336.10
ENSG00000154309.9	0.33375	ENSG00000251533.2
ENSG00000168286.3	0.333749	ENSG00000181847.12
ENSG00000066185.13	0.333749	ENSG00000196437.12
ENSG00000179632.10	0.333749	ENSG00000224389.9
ENSG00000104313.20	0.333748	ENSG00000144597.14
ENSG00000171621.14	0.333747	ENSG00000198369.10
ENSG00000128313.2	0.333746	ENSG00000166477.13
ENSG00000145975.15	0.333746	ENSG00000272146.6
ENSG00000124074.12	0.333745	ENSG00000226091.7
ENSG00000229007.1	0.333744	ENSG00000244067.3
ENSG00000099326.9	0.333743	ENSG00000164603.12
ENSG00000144791.10	0.333743	ENSG00000225630.1
ENSG00000137656.12	0.333742	ENSG00000240498.9
ENSG00000140807.7	0.33374	ENSG00000164024.12
ENSG00000138185.20	0.33374	ENSG00000176302.13
ENSG00000161914.10	0.333739	ENSG00000267871.6
ENSG00000103187.8	0.333738	ENSG00000162522.11
ENSG00000131373.15	0.333737	ENSG00000163586.10
ENSG00000004776.13	0.333737	ENSG00000235643.2
ENSG00000131238.18	0.333736	ENSG00000139746.16
ENSG00000150051.14	0.333733	ENSG00000224389.9
ENSG00000111886.11	0.333731	ENSG00000123159.16
ENSG00000227342.1	0.333731	ENSG00000250048.2
ENSG00000121058.5	0.333731	ENSG00000282757.4
ENSG00000068394.11	0.333729	ENSG00000171566.12
ENSG00000173914.12	0.333727	ENSG00000225630.1
ENSG00000172590.18	0.333727	ENSG00000258701.1
ENSG00000069943.10	0.333726	ENSG00000162997.15
ENSG00000048544.6	0.333724	ENSG00000168010.11
ENSG00000104866.11	0.333723	ENSG00000122678.17
ENSG00000105131.8	0.333723	ENSG00000145819.18
ENSG00000069943.10	0.333722	ENSG00000135953.11
ENSG00000138771.16	0.333722	ENSG00000175793.12
ENSG00000224892.6	0.33372	ENSG00000231508.1
ENSG00000095777.17	0.333719	ENSG00000197562.10
ENSG00000211943.2	0.333719	ENSG00000242208.1
ENSG00000201264.1	0.333719	ENSG00000246985.8
ENSG00000063322.15	0.333717	ENSG00000249599.2
ENSG00000029364.12	0.333716	ENSG00000229692.3
ENSG00000185088.14	0.333715	ENSG00000215241.4
ENSG00000170214.5	0.333714	ENSG00000255003.1
ENSG00000248685.6	0.333714	ENSG00000270098.1
ENSG00000135046.14	0.333713	ENSG00000258120.2
ENSG00000242992.3	0.333713	ENSG00000280650.1
ENSG00000110536.14	0.333712	ENSG00000199627.1
ENSG00000130844.19	0.333712	ENSG00000204947.9
ENSG00000112146.17	0.333711	ENSG00000141446.11
ENSG00000145975.15	0.333711	ENSG00000170653.19
ENSG00000186298.12	0.333711	ENSG00000207357.1
ENSG00000189306.11	0.333711	ENSG00000214727.2
ENSG00000083642.19	0.33371	ENSG00000163156.12
ENSG00000037241.7	0.333707	ENSG00000223803.1
ENSG00000076351.13	0.333705	ENSG00000110025.13
ENSG00000099326.9	0.333705	ENSG00000176783.15
ENSG00000090263.16	0.333704	ENSG00000138780.15
ENSG00000163286.9	0.333704	ENSG00000229723.1
ENSG00000125775.15	0.333703	ENSG00000157110.16
ENSG00000186301.8	0.333703	ENSG00000243738.3
ENSG00000247872.2	0.333703	ENSG00000253545.1
ENSG00000160352.16	0.333702	ENSG00000197566.10
ENSG00000139269.3	0.333702	ENSG00000226985.7
ENSG00000225657.2	0.333702	ENSG00000243466.1
ENSG00000008128.23	0.333701	ENSG00000106113.19
ENSG00000122986.14	0.333701	ENSG00000215162.2
ENSG00000188015.10	0.3337	ENSG00000203876.10
ENSG00000144580.14	0.3337	ENSG00000260053.2
ENSG00000069943.10	0.333699	ENSG00000106333.13
ENSG00000103769.10	0.333699	ENSG00000168461.13
ENSG00000111684.11	0.333698	ENSG00000164985.15
ENSG00000120832.10	0.333698	ENSG00000240889.1
ENSG00000039560.14	0.333693	ENSG00000163644.15
ENSG00000187912.12	0.333693	ENSG00000225579.2
ENSG00000261174.2	0.333693	ENSG00000283207.1
ENSG00000175395.16	0.333692	ENSG00000178338.11
ENSG00000119953.14	0.333691	ENSG00000188338.15
ENSG00000091436.17	0.33369	ENSG00000111445.14
ENSG00000144659.13	0.33369	ENSG00000163950.13
ENSG00000127989.14	0.333688	ENSG00000131242.18
ENSG00000104611.12	0.333688	ENSG00000179918.19
ENSG00000107518.18	0.333688	ENSG00000242802.9
ENSG00000165548.11	0.333687	ENSG00000167114.13
ENSG00000182957.16	0.333687	ENSG00000212283.1
ENSG00000064199.7	0.333686	ENSG00000082014.17
ENSG00000157800.18	0.333685	ENSG00000187653.11
ENSG00000107807.13	0.333684	ENSG00000186952.15
ENSG00000134873.10	0.333684	ENSG00000228020.2
ENSG00000173272.16	0.333682	ENSG00000204308.8
ENSG00000198689.13	0.333682	ENSG00000252213.1
ENSG00000177363.5	0.333682	ENSG00000253733.3
ENSG00000110321.19	0.333681	ENSG00000171105.14
ENSG00000166822.13	0.333681	ENSG00000211882.1
ENSG00000164039.15	0.33368	ENSG00000186407.7
ENSG00000066322.15	0.333679	ENSG00000188647.13
ENSG00000108960.9	0.333678	ENSG00000233006.8
ENSG00000146232.17	0.333678	ENSG00000235145.2
ENSG00000087085.16	0.333677	ENSG00000207716.1
ENSG00000131238.18	0.333676	ENSG00000172819.17
ENSG00000126067.12	0.333676	ENSG00000186081.12
ENSG00000169083.18	0.333674	ENSG00000186480.13
ENSG00000185220.12	0.333674	ENSG00000209482.1
ENSG00000120071.15	0.333673	ENSG00000135218.19
ENSG00000085999.13	0.333672	ENSG00000100266.19
ENSG00000120925.16	0.33367	ENSG00000198856.13
ENSG00000201564.1	0.33367	ENSG00000222932.1
ENSG00000214960.11	0.333669	ENSG00000225640.1
ENSG00000146535.14	0.333668	ENSG00000249768.2
ENSG00000116539.14	0.333666	ENSG00000166862.7
ENSG00000175591.12	0.333666	ENSG00000185220.12
ENSG00000116874.12	0.333664	ENSG00000151718.16
ENSG00000204250.3	0.333664	ENSG00000248568.1
ENSG00000141622.14	0.333663	ENSG00000177954.14
ENSG00000039560.14	0.333663	ENSG00000260032.2
ENSG00000135632.12	0.333662	ENSG00000213553.4
ENSG00000051596.10	0.333661	ENSG00000101940.18
ENSG00000167554.15	0.33366	ENSG00000185869.15
ENSG00000147889.18	0.33366	ENSG00000196301.3
ENSG00000104660.19	0.33366	ENSG00000250754.6
ENSG00000165646.14	0.333659	ENSG00000197496.6
ENSG00000200003.1	0.333659	ENSG00000222067.1
ENSG00000237136.8	0.333659	ENSG00000267259.1
ENSG00000120071.15	0.333658	ENSG00000132840.10
ENSG00000143546.10	0.333658	ENSG00000175886.10
ENSG00000164303.11	0.333657	ENSG00000172172.8
ENSG00000187912.12	0.333657	ENSG00000204310.13
ENSG00000168152.13	0.333656	ENSG00000170385.10
ENSG00000240864.3	0.333654	ENSG00000250223.1
ENSG00000129657.16	0.333652	ENSG00000151093.8
ENSG00000113520.11	0.33365	ENSG00000254289.2
ENSG00000107854.6	0.333649	ENSG00000244187.8
ENSG00000007202.15	0.333648	ENSG00000105173.14
ENSG00000147535.17	0.333648	ENSG00000163629.13
ENSG00000234616.9	0.333648	ENSG00000237373.1
ENSG00000052802.13	0.333644	ENSG00000156469.9
ENSG00000187980.7	0.333644	ENSG00000250853.1
ENSG00000235090.1	0.333644	ENSG00000252947.1
ENSG00000101654.18	0.333643	ENSG00000114942.14
ENSG00000127870.17	0.333642	ENSG00000237667.7
ENSG00000170260.9	0.333637	ENSG00000176293.20
ENSG00000197863.9	0.333636	ENSG00000198556.14
ENSG00000196653.12	0.333635	ENSG00000198298.13
ENSG00000036530.9	0.333633	ENSG00000100902.11
ENSG00000132541.11	0.333633	ENSG00000136997.21
ENSG00000159335.18	0.333633	ENSG00000198929.13
ENSG00000133401.16	0.333633	ENSG00000239218.2
ENSG00000205250.9	0.333632	ENSG00000228126.1
ENSG00000132432.14	0.33363	ENSG00000149131.17
ENSG00000005022.6	0.33363	ENSG00000163950.13
ENSG00000233851.1	0.33363	ENSG00000236323.1
ENSG00000166477.13	0.33363	ENSG00000241547.1
ENSG00000136147.18	0.333628	ENSG00000263266.2
ENSG00000203857.10	0.333627	ENSG00000255082.1
ENSG00000113318.11	0.333626	ENSG00000120910.15
ENSG00000116685.16	0.333626	ENSG00000259448.3
ENSG00000108963.19	0.333624	ENSG00000156253.7
ENSG00000138069.18	0.333622	ENSG00000273033.2
ENSG00000101856.10	0.333621	ENSG00000201942.1
ENSG00000202125.1	0.333621	ENSG00000206965.1
ENSG00000152454.4	0.33362	ENSG00000156853.13
ENSG00000104413.18	0.33362	ENSG00000175505.11
ENSG00000169612.4	0.33362	ENSG00000177432.8
ENSG00000164332.8	0.33362	ENSG00000237702.2
ENSG00000147274.14	0.333619	ENSG00000188895.12
ENSG00000206633.1	0.333619	ENSG00000221241.1
ENSG00000100003.18	0.333616	ENSG00000252835.1
ENSG00000117697.15	0.333615	ENSG00000234946.1
ENSG00000067113.17	0.333614	ENSG00000101265.16
ENSG00000109184.15	0.333614	ENSG00000233786.1
ENSG00000083720.13	0.333612	ENSG00000146278.11
ENSG00000113318.11	0.33361	ENSG00000182405.6
ENSG00000207280.1	0.33361	ENSG00000211792.2
ENSG00000091009.8	0.333608	ENSG00000100266.19
ENSG00000189306.11	0.333607	ENSG00000278023.7
ENSG00000113318.11	0.333606	ENSG00000146192.15
ENSG00000170385.10	0.333606	ENSG00000172123.13
ENSG00000111011.18	0.333605	ENSG00000148840.11
ENSG00000087842.11	0.333605	ENSG00000177380.14
ENSG00000142227.11	0.333605	ENSG00000196433.13
ENSG00000104728.16	0.333605	ENSG00000223592.2
ENSG00000183943.6	0.333604	ENSG00000213741.11
ENSG00000100290.3	0.333604	ENSG00000225328.2
ENSG00000198746.13	0.333604	ENSG00000282996.1
ENSG00000107185.10	0.333602	ENSG00000120328.6
ENSG00000127870.17	0.333601	ENSG00000132326.12
ENSG00000122477.13	0.333599	ENSG00000163558.13
ENSG00000255003.1	0.333599	ENSG00000262246.6
ENSG00000068438.15	0.333598	ENSG00000105649.10
ENSG00000116141.17	0.333598	ENSG00000182272.12
ENSG00000013288.9	0.333598	ENSG00000196943.14
ENSG00000126821.8	0.333598	ENSG00000275549.1
ENSG00000100129.18	0.333597	ENSG00000207508.1
ENSG00000138363.15	0.333597	ENSG00000231256.8
ENSG00000001460.18	0.333596	ENSG00000266777.1
ENSG00000076053.12	0.333594	ENSG00000085721.13
ENSG00000136630.13	0.333593	ENSG00000198908.12
ENSG00000131941.8	0.333592	ENSG00000187391.22
ENSG00000225663.8	0.333591	ENSG00000261371.6
ENSG00000118620.13	0.33359	ENSG00000231167.3
ENSG00000135046.14	0.33359	ENSG00000251571.1
ENSG00000083544.16	0.333587	ENSG00000166046.11
ENSG00000174529.7	0.333586	ENSG00000211846.1
ENSG00000069943.10	0.333585	ENSG00000157870.17
ENSG00000068120.15	0.333584	ENSG00000182108.11
ENSG00000131080.15	0.333583	ENSG00000197595.4
ENSG00000144028.15	0.333583	ENSG00000251666.1
ENSG00000160072.20	0.333582	ENSG00000189238.6
ENSG00000106100.11	0.333582	ENSG00000213104.3
ENSG00000117305.15	0.333582	ENSG00000224854.3
ENSG00000103126.15	0.333582	ENSG00000231638.1
ENSG00000090263.16	0.33358	ENSG00000163637.13
ENSG00000112294.14	0.33358	ENSG00000229417.1
ENSG00000141098.13	0.333579	ENSG00000283558.1
ENSG00000020633.19	0.333576	ENSG00000087095.13
ENSG00000164175.15	0.333576	ENSG00000225697.13
ENSG00000138069.18	0.333575	ENSG00000205853.12
ENSG00000103126.15	0.333574	ENSG00000110321.19
ENSG00000111816.8	0.333574	ENSG00000135446.17
ENSG00000237136.8	0.333574	ENSG00000255003.1
ENSG00000223621.1	0.333574	ENSG00000259405.1
ENSG00000136147.18	0.333573	ENSG00000160783.19
ENSG00000124602.10	0.333572	ENSG00000189180.16
ENSG00000125445.11	0.333571	ENSG00000174109.5
ENSG00000187514.17	0.333571	ENSG00000196169.15
ENSG00000133872.14	0.333571	ENSG00000258701.1
ENSG00000080200.10	0.33357	ENSG00000275170.1
ENSG00000120727.13	0.333569	ENSG00000166024.14
ENSG00000117360.13	0.333567	ENSG00000225630.1
ENSG00000186952.15	0.333567	ENSG00000258613.1
ENSG00000116016.14	0.333566	ENSG00000151468.11
ENSG00000155660.11	0.333563	ENSG00000185808.14
ENSG00000163808.17	0.333561	ENSG00000180104.16
ENSG00000112294.14	0.333559	ENSG00000181092.10
ENSG00000127125.9	0.333559	ENSG00000199627.1
ENSG00000169919.17	0.333557	ENSG00000179934.7
ENSG00000131408.15	0.333556	ENSG00000135378.4
ENSG00000106246.18	0.333554	ENSG00000197885.11
ENSG00000135040.16	0.333554	ENSG00000207205.1
ENSG00000111537.5	0.333553	ENSG00000204700.5
ENSG00000100568.11	0.333553	ENSG00000227232.5
ENSG00000128310.3	0.333553	ENSG00000227436.1
ENSG00000123159.16	0.333553	ENSG00000232362.1
ENSG00000127989.14	0.333552	ENSG00000198929.13
ENSG00000140259.7	0.33355	ENSG00000145907.16
ENSG00000037637.11	0.333548	ENSG00000105971.15
ENSG00000122477.13	0.333548	ENSG00000185808.14
ENSG00000099999.15	0.333547	ENSG00000123143.13
ENSG00000101343.15	0.333547	ENSG00000129473.11
ENSG00000113318.11	0.333546	ENSG00000122477.13
ENSG00000129226.14	0.333546	ENSG00000153982.11
ENSG00000075856.12	0.333545	ENSG00000137841.12
ENSG00000122986.14	0.333545	ENSG00000253658.6
ENSG00000211664.3	0.333545	ENSG00000258169.1
ENSG00000176160.11	0.333542	ENSG00000246548.3
ENSG00000013288.9	0.33354	ENSG00000163629.13
ENSG00000137841.12	0.333539	ENSG00000166927.13
ENSG00000188895.12	0.333539	ENSG00000229638.1
ENSG00000105516.11	0.333539	ENSG00000254842.6
ENSG00000169607.13	0.333538	ENSG00000203697.12
ENSG00000173436.15	0.333538	ENSG00000238741.1
ENSG00000160318.6	0.333538	ENSG00000253658.6
ENSG00000127993.16	0.333537	ENSG00000202125.1
ENSG00000083544.16	0.333536	ENSG00000127362.2
ENSG00000010017.13	0.333536	ENSG00000134594.5
ENSG00000157542.11	0.333536	ENSG00000224023.10
ENSG00000162997.15	0.333535	ENSG00000163875.16
ENSG00000128313.2	0.333534	ENSG00000128591.16
ENSG00000132541.11	0.333534	ENSG00000244073.1
ENSG00000162734.13	0.33353	ENSG00000183943.6
ENSG00000112796.10	0.333529	ENSG00000227480.2
ENSG00000122176.12	0.333528	ENSG00000156968.9
ENSG00000101246.20	0.333528	ENSG00000221390.1
ENSG00000132824.14	0.333528	ENSG00000225630.1
ENSG00000137944.18	0.333528	ENSG00000237065.2
ENSG00000105516.11	0.333527	ENSG00000134982.17
ENSG00000115107.20	0.333527	ENSG00000182934.12
ENSG00000071994.11	0.333524	ENSG00000131791.8
ENSG00000154856.13	0.333524	ENSG00000249193.1
ENSG00000113100.10	0.333523	ENSG00000168496.4
ENSG00000130675.15	0.333523	ENSG00000231729.1
ENSG00000136040.9	0.333519	ENSG00000240342.3
ENSG00000172172.8	0.333518	ENSG00000226161.1
ENSG00000011021.23	0.333518	ENSG00000256902.1
ENSG00000137571.11	0.333517	ENSG00000211785.1
ENSG00000196776.17	0.333516	ENSG00000211594.2
ENSG00000214535.3	0.333516	ENSG00000215241.4
ENSG00000167565.13	0.333516	ENSG00000266777.1
ENSG00000099999.15	0.333515	ENSG00000141504.12
ENSG00000105697.9	0.333515	ENSG00000149929.16
ENSG00000092108.22	0.333515	ENSG00000267123.7
ENSG00000133321.11	0.333514	ENSG00000155099.8
ENSG00000201302.1	0.333514	ENSG00000211868.1
ENSG00000166347.19	0.333514	ENSG00000236017.8
ENSG00000092841.19	0.333513	ENSG00000105063.19
ENSG00000131242.18	0.333513	ENSG00000135241.17
ENSG00000091127.14	0.333513	ENSG00000149782.13
ENSG00000106780.9	0.333512	ENSG00000112796.10
ENSG00000077713.19	0.333511	ENSG00000085491.17
ENSG00000185122.11	0.333511	ENSG00000230445.4
ENSG00000037637.11	0.333509	ENSG00000225882.1
ENSG00000131263.13	0.333509	ENSG00000249565.2
ENSG00000163501.7	0.333508	ENSG00000165644.11
ENSG00000183484.12	0.333507	ENSG00000196859.8
ENSG00000203795.3	0.333507	ENSG00000260047.2
ENSG00000108509.21	0.333507	ENSG00000273963.1
ENSG00000185220.12	0.333505	ENSG00000228784.9
ENSG00000141255.13	0.333502	ENSG00000225328.2
ENSG00000116685.16	0.3335	ENSG00000166477.13
ENSG00000103642.12	0.3335	ENSG00000203697.12
ENSG00000177468.7	0.3335	ENSG00000242931.1
ENSG00000172172.8	0.333499	ENSG00000251580.3
ENSG00000186577.14	0.333497	ENSG00000201544.1
ENSG00000139174.12	0.333495	ENSG00000205853.12
ENSG00000141574.8	0.333492	ENSG00000214015.3
ENSG00000051128.19	0.333491	ENSG00000075413.19
ENSG00000101654.18	0.33349	ENSG00000111837.12
ENSG00000164050.13	0.333489	ENSG00000164603.12
ENSG00000232362.1	0.333489	ENSG00000281912.1
ENSG00000135046.14	0.333487	ENSG00000204576.12
ENSG00000166266.14	0.333486	ENSG00000173208.4
ENSG00000166266.14	0.333486	ENSG00000178425.14
ENSG00000101266.19	0.333485	ENSG00000224892.6
ENSG00000105370.8	0.333485	ENSG00000234491.1
ENSG00000108465.15	0.333484	ENSG00000120137.7
ENSG00000071909.19	0.333484	ENSG00000132326.12
ENSG00000171858.18	0.333484	ENSG00000200520.1
ENSG00000107807.13	0.333482	ENSG00000174930.4
ENSG00000122335.17	0.333482	ENSG00000198917.13
ENSG00000061936.10	0.333481	ENSG00000128578.10
ENSG00000134982.17	0.333481	ENSG00000174007.9
ENSG00000164889.15	0.333481	ENSG00000223224.1
ENSG00000176022.7	0.333481	ENSG00000259790.1
ENSG00000139269.3	0.333479	ENSG00000172172.8
ENSG00000020633.19	0.333478	ENSG00000164050.13
ENSG00000145819.18	0.333478	ENSG00000169083.18
ENSG00000166928.11	0.333478	ENSG00000207508.1
ENSG00000162688.17	0.333477	ENSG00000242512.9
ENSG00000080007.8	0.333475	ENSG00000235084.3
ENSG00000104369.5	0.333474	ENSG00000197223.12
ENSG00000256271.1	0.333474	ENSG00000258770.1
ENSG00000007376.8	0.333473	ENSG00000111445.14
ENSG00000144452.15	0.333473	ENSG00000163808.17
ENSG00000109184.15	0.333472	ENSG00000123268.9
ENSG00000013306.16	0.333469	ENSG00000188779.12
ENSG00000214892.4	0.333468	ENSG00000249446.2
ENSG00000144535.20	0.333467	ENSG00000168036.18
ENSG00000108773.11	0.333467	ENSG00000215241.4
ENSG00000146072.6	0.333466	ENSG00000211845.1
ENSG00000231256.8	0.333466	ENSG00000280208.1
ENSG00000105171.10	0.333465	ENSG00000169385.3
ENSG00000164603.12	0.333465	ENSG00000178385.15
ENSG00000069509.6	0.333464	ENSG00000139174.12
ENSG00000146535.14	0.333463	ENSG00000256661.1
ENSG00000182405.6	0.333462	ENSG00000267750.6
ENSG00000257127.6	0.333459	ENSG00000258994.1
ENSG00000150760.13	0.333457	ENSG00000174371.17
ENSG00000176635.18	0.333456	ENSG00000188394.8
ENSG00000121089.4	0.333455	ENSG00000163660.12
ENSG00000104537.17	0.333455	ENSG00000188315.8
ENSG00000112697.17	0.333454	ENSG00000211787.1
ENSG00000110321.19	0.333453	ENSG00000135218.19
ENSG00000037637.11	0.333453	ENSG00000230122.1
ENSG00000196154.12	0.333452	ENSG00000229994.1
ENSG00000147889.18	0.33345	ENSG00000225978.3
ENSG00000211788.2	0.33345	ENSG00000255559.1
ENSG00000100614.18	0.333449	ENSG00000161929.15
ENSG00000108510.10	0.333449	ENSG00000184967.7
ENSG00000147274.14	0.333449	ENSG00000234335.1
ENSG00000222047.9	0.333449	ENSG00000253734.2
ENSG00000071539.14	0.333448	ENSG00000073803.14
ENSG00000103126.15	0.333447	ENSG00000103187.8
ENSG00000091436.17	0.333446	ENSG00000102554.14
ENSG00000067113.17	0.333445	ENSG00000114942.14
ENSG00000174808.12	0.333445	ENSG00000235690.2
ENSG00000216915.2	0.333445	ENSG00000258915.1
ENSG00000067066.17	0.333444	ENSG00000139508.15
ENSG00000167578.18	0.333443	ENSG00000180979.10
ENSG00000224389.9	0.333443	ENSG00000237674.1
ENSG00000069206.15	0.333442	ENSG00000138363.15
ENSG00000131236.18	0.333439	ENSG00000137310.12
ENSG00000172965.17	0.333438	ENSG00000251869.1
ENSG00000013288.9	0.333437	ENSG00000107185.10
ENSG00000136710.10	0.333437	ENSG00000175311.7
ENSG00000169857.9	0.333437	ENSG00000242802.9
ENSG00000104611.12	0.333436	ENSG00000119231.11
ENSG00000135446.17	0.333436	ENSG00000168010.11
ENSG00000140386.13	0.333435	ENSG00000142552.8
ENSG00000148840.11	0.333435	ENSG00000204304.12
ENSG00000179918.19	0.333433	ENSG00000227541.1
ENSG00000178802.18	0.333432	ENSG00000198746.13
ENSG00000162927.14	0.333431	ENSG00000177380.14
ENSG00000114019.15	0.333431	ENSG00000207181.1
ENSG00000111790.14	0.33343	ENSG00000135916.16
ENSG00000188095.6	0.33343	ENSG00000213930.12
ENSG00000010017.13	0.333429	ENSG00000100129.18
ENSG00000162576.17	0.333429	ENSG00000242931.1
ENSG00000162927.14	0.333427	ENSG00000178385.15
ENSG00000172239.14	0.333427	ENSG00000186298.12
ENSG00000171858.18	0.333427	ENSG00000206625.1
ENSG00000137575.12	0.333426	ENSG00000184967.7
ENSG00000184719.12	0.333426	ENSG00000205853.12
ENSG00000107341.5	0.333426	ENSG00000244038.11
ENSG00000235643.2	0.333424	ENSG00000262497.1
ENSG00000095713.14	0.333423	ENSG00000156345.18
ENSG00000135218.19	0.333423	ENSG00000222057.1
ENSG00000123143.13	0.333422	ENSG00000126458.4
ENSG00000162928.9	0.333421	ENSG00000164040.18
ENSG00000114757.19	0.33342	ENSG00000184588.18
ENSG00000100823.12	0.333418	ENSG00000171566.12
ENSG00000100311.17	0.333418	ENSG00000175115.13
ENSG00000165568.18	0.333418	ENSG00000267772.1
ENSG00000014824.14	0.333417	ENSG00000104852.15
ENSG00000154040.21	0.333417	ENSG00000234491.1
ENSG00000112414.15	0.333414	ENSG00000128591.16
ENSG00000172273.13	0.333414	ENSG00000177363.5
ENSG00000105131.8	0.333413	ENSG00000136026.14
ENSG00000106246.18	0.333411	ENSG00000171109.19
ENSG00000105929.16	0.333409	ENSG00000165113.13
ENSG00000105171.10	0.333409	ENSG00000187391.22
ENSG00000152154.11	0.333408	ENSG00000249242.8
ENSG00000136828.19	0.333406	ENSG00000204469.13
ENSG00000146966.13	0.333405	ENSG00000163501.7
ENSG00000135241.17	0.333405	ENSG00000250853.1
ENSG00000129657.16	0.333403	ENSG00000183569.18
ENSG00000075945.13	0.333403	ENSG00000198919.13
ENSG00000165661.17	0.333403	ENSG00000214727.2
ENSG00000076053.12	0.333402	ENSG00000082516.9
ENSG00000085721.13	0.333401	ENSG00000185808.14
ENSG00000099624.8	0.3334	ENSG00000255117.6
ENSG00000004838.14	0.333399	ENSG00000254635.6
ENSG00000105516.11	0.333398	ENSG00000158793.14
ENSG00000130707.18	0.333397	ENSG00000171017.11
ENSG00000161980.6	0.333396	ENSG00000180245.7
ENSG00000100605.17	0.333396	ENSG00000280466.1
ENSG00000132541.11	0.333394	ENSG00000276712.1
ENSG00000237442.3	0.333393	ENSG00000259577.2
ENSG00000197150.13	0.33339	ENSG00000256661.1
ENSG00000002587.10	0.333389	ENSG00000113520.11
ENSG00000025156.13	0.333388	ENSG00000171169.9
ENSG00000164609.10	0.333387	ENSG00000170385.10
ENSG00000115234.11	0.333386	ENSG00000184347.15
ENSG00000135632.12	0.333383	ENSG00000166090.8
ENSG00000166024.14	0.333382	ENSG00000205853.12
ENSG00000155846.17	0.333382	ENSG00000222345.1
ENSG00000152785.8	0.333382	ENSG00000248473.2
ENSG00000129465.16	0.333379	ENSG00000180245.7
ENSG00000104413.18	0.333378	ENSG00000157617.17
ENSG00000105085.11	0.333375	ENSG00000231120.3
ENSG00000165507.9	0.333375	ENSG00000255474.1
ENSG00000147889.18	0.333374	ENSG00000167996.16
ENSG00000007168.14	0.333372	ENSG00000087842.11
ENSG00000142615.8	0.333372	ENSG00000161905.13
ENSG00000170153.11	0.333372	ENSG00000172965.17
ENSG00000120071.15	0.333371	ENSG00000147889.18
ENSG00000162222.14	0.333365	ENSG00000211786.3
ENSG00000230295.1	0.333365	ENSG00000237991.3
ENSG00000226374.3	0.333363	ENSG00000255561.7
ENSG00000171311.13	0.33336	ENSG00000237136.8
ENSG00000094963.14	0.333357	ENSG00000149929.16
ENSG00000158163.15	0.333356	ENSG00000239642.6
ENSG00000068489.13	0.333355	ENSG00000131437.16
ENSG00000111249.14	0.333355	ENSG00000148488.17
ENSG00000182224.12	0.333354	ENSG00000229551.2
ENSG00000104998.4	0.333352	ENSG00000237859.2
ENSG00000139926.16	0.333352	ENSG00000264017.2
ENSG00000221200.1	0.333351	ENSG00000229007.1
ENSG00000105726.17	0.333351	ENSG00000254388.1
ENSG00000154589.7	0.33335	ENSG00000183943.6
ENSG00000197892.13	0.33335	ENSG00000205853.12
ENSG00000186577.14	0.333349	ENSG00000188725.8
ENSG00000165813.20	0.333349	ENSG00000263526.1
ENSG00000162073.14	0.333347	ENSG00000170153.11
ENSG00000091127.14	0.333346	ENSG00000133872.14
ENSG00000223387.6	0.333346	ENSG00000250048.2
ENSG00000006125.18	0.333344	ENSG00000103126.15
ENSG00000141699.11	0.333344	ENSG00000156469.9
ENSG00000174721.10	0.333344	ENSG00000198758.11
ENSG00000164985.15	0.333339	ENSG00000166024.14
ENSG00000140807.7	0.333339	ENSG00000201793.1
ENSG00000163867.17	0.333338	ENSG00000175787.17
ENSG00000130511.16	0.333337	ENSG00000186767.7
ENSG00000080200.10	0.333336	ENSG00000197635.11
ENSG00000110218.9	0.333334	ENSG00000111011.18
ENSG00000122378.14	0.333334	ENSG00000184100.6
ENSG00000148840.11	0.333329	ENSG00000183960.9
ENSG00000132646.11	0.333329	ENSG00000225630.1
ENSG00000197417.9	0.333329	ENSG00000231304.2
ENSG00000130511.16	0.333325	ENSG00000170469.11
ENSG00000104814.13	0.333325	ENSG00000236497.2
ENSG00000072736.19	0.333324	ENSG00000142892.15
ENSG00000160783.19	0.333324	ENSG00000165113.13
ENSG00000110218.9	0.333324	ENSG00000196814.15
ENSG00000157870.17	0.333322	ENSG00000164815.11
ENSG00000087095.13	0.333321	ENSG00000100239.16
ENSG00000086288.12	0.33332	ENSG00000110583.13
ENSG00000099326.9	0.333319	ENSG00000112739.17
ENSG00000146955.11	0.333319	ENSG00000157110.16
ENSG00000132330.18	0.333319	ENSG00000179041.4
ENSG00000205853.12	0.333318	ENSG00000265623.1
ENSG00000134815.19	0.333317	ENSG00000250822.1
ENSG00000108947.5	0.333316	ENSG00000256937.1
ENSG00000127947.16	0.333315	ENSG00000164040.18
ENSG00000066855.16	0.333314	ENSG00000108774.15
ENSG00000111249.14	0.333314	ENSG00000120071.15
ENSG00000226855.1	0.333314	ENSG00000251869.1
ENSG00000132386.11	0.333312	ENSG00000144736.14
ENSG00000167257.11	0.333312	ENSG00000179761.12
ENSG00000118181.11	0.333312	ENSG00000229994.1
ENSG00000153495.11	0.33331	ENSG00000250539.1
ENSG00000155495.9	0.333309	ENSG00000184374.3
ENSG00000175322.12	0.333309	ENSG00000186020.13
ENSG00000136147.18	0.333307	ENSG00000170881.5
ENSG00000215162.2	0.333306	ENSG00000232254.1
ENSG00000182224.12	0.333306	ENSG00000247872.2
ENSG00000104998.4	0.333305	ENSG00000111886.11
ENSG00000189306.11	0.333305	ENSG00000189334.9
ENSG00000165716.11	0.333304	ENSG00000228887.3
ENSG00000174099.12	0.333303	ENSG00000185122.11
ENSG00000104081.14	0.333302	ENSG00000112425.16
ENSG00000106244.13	0.333301	ENSG00000164040.18
ENSG00000163576.18	0.333301	ENSG00000236956.2
ENSG00000166562.9	0.3333	ENSG00000213693.4
ENSG00000182224.12	0.3333	ENSG00000251032.1
ENSG00000244073.1	0.3333	ENSG00000254985.1
ENSG00000083750.13	0.333299	ENSG00000252010.1
ENSG00000144659.13	0.333298	ENSG00000168566.13
ENSG00000205138.4	0.333298	ENSG00000231307.1
ENSG00000224406.6	0.333297	ENSG00000233956.1
ENSG00000164332.8	0.333297	ENSG00000258613.1
ENSG00000157500.12	0.333296	ENSG00000204428.12
ENSG00000187742.15	0.333296	ENSG00000225630.1
ENSG00000095370.20	0.333295	ENSG00000127511.10
ENSG00000166228.9	0.333295	ENSG00000168490.14
ENSG00000151025.11	0.333294	ENSG00000283980.1
ENSG00000198837.10	0.333292	ENSG00000262246.6
ENSG00000072736.19	0.333291	ENSG00000143190.23
ENSG00000118007.13	0.333291	ENSG00000173320.12
ENSG00000108100.18	0.333291	ENSG00000197712.12
ENSG00000088205.13	0.333291	ENSG00000205413.8
ENSG00000161654.10	0.333288	ENSG00000185122.11
ENSG00000102078.16	0.333287	ENSG00000170145.5
ENSG00000111785.21	0.333286	ENSG00000241061.3
ENSG00000163624.6	0.333285	ENSG00000175505.11
ENSG00000136828.19	0.333284	ENSG00000203965.13
ENSG00000163586.10	0.333284	ENSG00000226091.7
ENSG00000175311.7	0.333283	ENSG00000224788.1
ENSG00000138135.7	0.333282	ENSG00000248555.7
ENSG00000174990.8	0.33328	ENSG00000198937.9
ENSG00000001460.18	0.333279	ENSG00000095370.20
ENSG00000121933.19	0.333277	ENSG00000125454.12
ENSG00000225663.8	0.333276	ENSG00000263593.1
ENSG00000113905.5	0.333274	ENSG00000278685.4
ENSG00000070501.12	0.333273	ENSG00000131242.18
ENSG00000165716.11	0.333273	ENSG00000260053.2
ENSG00000189283.10	0.333273	ENSG00000266524.3
ENSG00000136717.15	0.333269	ENSG00000167601.12
ENSG00000008128.23	0.333268	ENSG00000283379.1
ENSG00000127328.22	0.333267	ENSG00000168297.16
ENSG00000007944.15	0.333264	ENSG00000082516.9
ENSG00000196482.18	0.333264	ENSG00000197591.3
ENSG00000189180.16	0.333264	ENSG00000257446.4
ENSG00000175820.4	0.333262	ENSG00000214078.13
ENSG00000224411.3	0.333262	ENSG00000231560.1
ENSG00000104888.10	0.333261	ENSG00000170145.5
ENSG00000151023.17	0.333261	ENSG00000251571.1
ENSG00000237373.1	0.33326	ENSG00000253294.1
ENSG00000104043.15	0.333258	ENSG00000129437.11
ENSG00000188895.12	0.333258	ENSG00000197728.11
ENSG00000234851.4	0.333257	ENSG00000242208.1
ENSG00000118620.13	0.333256	ENSG00000185869.15
ENSG00000108984.15	0.333255	ENSG00000168461.13
ENSG00000138449.11	0.333255	ENSG00000173262.12
ENSG00000103126.15	0.333255	ENSG00000222057.1
ENSG00000127362.2	0.333254	ENSG00000145979.18
ENSG00000070404.10	0.333253	ENSG00000258011.2
ENSG00000143751.10	0.333252	ENSG00000188647.13
ENSG00000123612.16	0.33325	ENSG00000164039.15
ENSG00000136040.9	0.33325	ENSG00000241230.3
ENSG00000088448.14	0.333249	ENSG00000254598.3
ENSG00000183579.16	0.333248	ENSG00000198795.11
ENSG00000204380.4	0.333248	ENSG00000252835.1
ENSG00000120709.11	0.333247	ENSG00000173208.4
ENSG00000073803.14	0.333247	ENSG00000215498.9
ENSG00000164338.10	0.333247	ENSG00000231167.3
ENSG00000117360.13	0.333246	ENSG00000166228.9
ENSG00000110218.9	0.333244	ENSG00000155876.6
ENSG00000100311.17	0.333244	ENSG00000197170.10
ENSG00000162783.11	0.333243	ENSG00000197892.13
ENSG00000181444.13	0.333243	ENSG00000213801.4
ENSG00000151468.11	0.333243	ENSG00000255003.1
ENSG00000146352.13	0.333238	ENSG00000253658.6
ENSG00000143552.9	0.333237	ENSG00000155099.8
ENSG00000099622.14	0.333237	ENSG00000165084.16
ENSG00000172689.2	0.333237	ENSG00000283051.1
ENSG00000101182.15	0.333235	ENSG00000123353.10
ENSG00000104131.13	0.333235	ENSG00000140950.16
ENSG00000176396.11	0.333235	ENSG00000283597.3
ENSG00000127328.22	0.333234	ENSG00000185808.14
ENSG00000080819.9	0.333234	ENSG00000188647.13
ENSG00000103174.13	0.333232	ENSG00000130669.17
ENSG00000150760.13	0.333232	ENSG00000162522.11
ENSG00000158488.16	0.333232	ENSG00000228557.1
ENSG00000004399.13	0.333231	ENSG00000119314.16
ENSG00000064195.7	0.33323	ENSG00000100867.15
ENSG00000235397.1	0.33323	ENSG00000255474.1
ENSG00000147081.15	0.333229	ENSG00000248730.1
ENSG00000199872.1	0.333228	ENSG00000200169.1
ENSG00000037241.7	0.333226	ENSG00000235145.2
ENSG00000197933.13	0.333225	ENSG00000263002.8
ENSG00000165813.20	0.333225	ENSG00000264630.5
ENSG00000198689.13	0.333224	ENSG00000231587.1
ENSG00000107185.10	0.333223	ENSG00000166928.11
ENSG00000105221.18	0.333221	ENSG00000131373.15
ENSG00000174842.17	0.333219	ENSG00000226533.1
ENSG00000099326.9	0.333218	ENSG00000143486.16
ENSG00000159210.10	0.333218	ENSG00000167985.7
ENSG00000177182.11	0.333217	ENSG00000233851.1
ENSG00000224373.3	0.333217	ENSG00000236977.1
ENSG00000167996.16	0.333213	ENSG00000198707.17
ENSG00000203321.2	0.333213	ENSG00000232281.2
ENSG00000177380.14	0.333211	ENSG00000177666.17
ENSG00000044459.15	0.333211	ENSG00000206603.1
ENSG00000110321.19	0.33321	ENSG00000139269.3
ENSG00000126067.12	0.33321	ENSG00000183943.6
ENSG00000116685.16	0.33321	ENSG00000214465.3
ENSG00000136856.18	0.333209	ENSG00000201264.1
ENSG00000186480.13	0.333209	ENSG00000269119.1
ENSG00000162927.14	0.333206	ENSG00000243964.1
ENSG00000203965.13	0.333204	ENSG00000205853.12
ENSG00000136718.10	0.333204	ENSG00000237373.1
ENSG00000225978.3	0.333203	ENSG00000259577.2
ENSG00000173401.10	0.3332	ENSG00000237986.4
ENSG00000183454.18	0.3332	ENSG00000248092.8
ENSG00000121864.10	0.333199	ENSG00000197566.10
ENSG00000178425.14	0.333199	ENSG00000229551.2
ENSG00000100239.16	0.333198	ENSG00000123933.17
ENSG00000170634.13	0.333197	ENSG00000183765.23
ENSG00000177182.11	0.333197	ENSG00000204310.13
ENSG00000219669.1	0.333197	ENSG00000245848.3
ENSG00000139218.18	0.333197	ENSG00000278023.7
ENSG00000105085.11	0.333196	ENSG00000269119.1
ENSG00000113658.18	0.333195	ENSG00000185803.12
ENSG00000142192.21	0.333195	ENSG00000234925.2
ENSG00000148925.11	0.333193	ENSG00000171311.13
ENSG00000129255.16	0.333192	ENSG00000171596.7
ENSG00000147274.14	0.333192	ENSG00000280466.1
ENSG00000172172.8	0.333191	ENSG00000219669.1
ENSG00000103832.10	0.33319	ENSG00000106605.11
ENSG00000128585.18	0.33319	ENSG00000135953.11
ENSG00000104356.11	0.33319	ENSG00000231177.4
ENSG00000089280.19	0.33319	ENSG00000250433.1
ENSG00000106113.19	0.33319	ENSG00000264931.1
ENSG00000132485.14	0.333188	ENSG00000162664.17
ENSG00000227925.2	0.333188	ENSG00000251183.1
ENSG00000071539.14	0.333186	ENSG00000079435.10
ENSG00000177374.13	0.333186	ENSG00000261683.2
ENSG00000146535.14	0.333185	ENSG00000197591.3
ENSG00000199872.1	0.333184	ENSG00000238741.1
ENSG00000112379.9	0.333182	ENSG00000197150.13
ENSG00000165821.12	0.333182	ENSG00000251869.1
ENSG00000144746.7	0.333182	ENSG00000266992.1
ENSG00000119231.11	0.333181	ENSG00000149782.13
ENSG00000164024.12	0.333181	ENSG00000164976.9
ENSG00000108846.16	0.33318	ENSG00000187730.9
ENSG00000081721.12	0.33318	ENSG00000227012.3
ENSG00000131373.15	0.333179	ENSG00000144746.7
ENSG00000138107.13	0.333179	ENSG00000159388.6
ENSG00000198369.10	0.333179	ENSG00000227199.1
ENSG00000131871.15	0.333178	ENSG00000198868.3
ENSG00000162894.12	0.333177	ENSG00000164303.11
ENSG00000197632.9	0.333177	ENSG00000198892.7
ENSG00000239419.3	0.333174	ENSG00000255409.1
ENSG00000123201.14	0.333173	ENSG00000174498.14
ENSG00000134760.6	0.333173	ENSG00000188107.15
ENSG00000180304.14	0.333172	ENSG00000185122.11
ENSG00000164713.10	0.333172	ENSG00000259550.2
ENSG00000156587.16	0.333164	ENSG00000239440.6
ENSG00000000457.14	0.33316	ENSG00000132646.11
ENSG00000110321.19	0.33316	ENSG00000178425.14
ENSG00000183779.7	0.33316	ENSG00000198795.11
ENSG00000159210.10	0.33316	ENSG00000206754.1
ENSG00000093144.19	0.33316	ENSG00000228075.5
ENSG00000128872.10	0.333156	ENSG00000240366.1
ENSG00000110700.7	0.333154	ENSG00000172428.11
ENSG00000101082.14	0.333152	ENSG00000140262.18
ENSG00000120594.17	0.333152	ENSG00000184588.18
ENSG00000167984.18	0.333152	ENSG00000241061.3
ENSG00000140873.16	0.33315	ENSG00000259043.1
ENSG00000114125.14	0.333148	ENSG00000251869.1
ENSG00000207716.1	0.333147	ENSG00000255474.1
ENSG00000114942.14	0.333146	ENSG00000135953.11
ENSG00000158813.18	0.333146	ENSG00000214078.13
ENSG00000115459.18	0.333145	ENSG00000171823.7
ENSG00000163421.9	0.333145	ENSG00000272391.6
ENSG00000168995.13	0.333144	ENSG00000169976.7
ENSG00000151093.8	0.333143	ENSG00000229622.1
ENSG00000103599.20	0.333142	ENSG00000213735.2
ENSG00000090104.12	0.333141	ENSG00000232282.1
ENSG00000069345.12	0.333139	ENSG00000143751.10
ENSG00000245105.4	0.333139	ENSG00000251988.1
ENSG00000103152.12	0.333138	ENSG00000151468.11
ENSG00000115204.15	0.333138	ENSG00000224389.9
ENSG00000137872.17	0.333137	ENSG00000164300.17
ENSG00000143341.12	0.333137	ENSG00000233297.4
ENSG00000203876.10	0.333136	ENSG00000245729.2
ENSG00000109685.19	0.333135	ENSG00000231801.2
ENSG00000230402.2	0.333135	ENSG00000265293.2
ENSG00000164040.18	0.333135	ENSG00000285410.1
ENSG00000165813.20	0.333134	ENSG00000239571.1
ENSG00000136161.13	0.333134	ENSG00000251934.1
ENSG00000100147.14	0.333133	ENSG00000163888.4
ENSG00000149124.11	0.333133	ENSG00000198670.12
ENSG00000180245.7	0.333133	ENSG00000260032.2
ENSG00000244242.2	0.333132	ENSG00000250433.1
ENSG00000237674.1	0.333132	ENSG00000258316.1
ENSG00000080824.19	0.33313	ENSG00000101057.16
ENSG00000101856.10	0.333129	ENSG00000143486.16
ENSG00000138639.18	0.333129	ENSG00000162817.7
ENSG00000123143.13	0.333129	ENSG00000185813.11
ENSG00000157184.7	0.333129	ENSG00000254098.1
ENSG00000100554.12	0.333128	ENSG00000168542.16
ENSG00000145826.9	0.333127	ENSG00000277527.2
ENSG00000153012.12	0.333126	ENSG00000184185.10
ENSG00000135387.21	0.333124	ENSG00000138769.11
ENSG00000153574.9	0.333123	ENSG00000198034.11
ENSG00000131080.15	0.333123	ENSG00000256661.1
ENSG00000173611.18	0.333122	ENSG00000187147.18
ENSG00000123612.16	0.333122	ENSG00000226161.1
ENSG00000117009.12	0.333117	ENSG00000145592.14
ENSG00000139269.3	0.333117	ENSG00000250433.1
ENSG00000175820.4	0.333116	ENSG00000196776.17
ENSG00000108523.16	0.333116	ENSG00000197879.17
ENSG00000200455.1	0.333116	ENSG00000259409.1
ENSG00000069943.10	0.333115	ENSG00000177380.14
ENSG00000164976.9	0.333115	ENSG00000278416.1
ENSG00000241061.3	0.333113	ENSG00000251869.1
ENSG00000100239.16	0.333112	ENSG00000135519.8
ENSG00000095015.6	0.333111	ENSG00000131080.15
ENSG00000172819.17	0.333111	ENSG00000185122.11
ENSG00000175505.11	0.333111	ENSG00000232254.1
ENSG00000104728.16	0.33311	ENSG00000144746.7
ENSG00000103275.21	0.333108	ENSG00000128218.8
ENSG00000067048.17	0.333107	ENSG00000105697.9
ENSG00000169019.11	0.333107	ENSG00000197885.11
ENSG00000226498.2	0.333107	ENSG00000241061.3
ENSG00000166928.11	0.333106	ENSG00000172819.17
ENSG00000119929.13	0.333106	ENSG00000261504.1
ENSG00000103145.11	0.333104	ENSG00000118407.15
ENSG00000106588.12	0.333103	ENSG00000264041.2
ENSG00000013288.9	0.333102	ENSG00000017260.20
ENSG00000116016.14	0.333102	ENSG00000229551.2
ENSG00000105327.18	0.333101	ENSG00000139233.7
ENSG00000105971.15	0.333101	ENSG00000170819.5
ENSG00000172137.19	0.333101	ENSG00000173627.8
ENSG00000122863.6	0.333101	ENSG00000240682.10
ENSG00000101082.14	0.3331	ENSG00000141985.9
ENSG00000075303.13	0.333099	ENSG00000085491.17
ENSG00000139405.16	0.333098	ENSG00000187742.15
ENSG00000166228.9	0.333097	ENSG00000235090.1
ENSG00000157184.7	0.333096	ENSG00000174808.12
ENSG00000006756.16	0.333096	ENSG00000227012.3
ENSG00000143319.17	0.333096	ENSG00000267750.6
ENSG00000171566.12	0.333095	ENSG00000265623.1
ENSG00000101782.15	0.333091	ENSG00000114125.14
ENSG00000137310.12	0.333089	ENSG00000170819.5
ENSG00000103319.12	0.333089	ENSG00000187147.18
ENSG00000105971.15	0.333089	ENSG00000204576.12
ENSG00000160318.6	0.333089	ENSG00000207523.1
ENSG00000100605.17	0.333088	ENSG00000171858.18
ENSG00000087085.16	0.333088	ENSG00000253549.6
ENSG00000117000.9	0.333087	ENSG00000198703.2
ENSG00000135373.13	0.333086	ENSG00000163349.22
ENSG00000141446.11	0.333085	ENSG00000257173.1
ENSG00000127980.16	0.333084	ENSG00000133401.16
ENSG00000099812.9	0.333084	ENSG00000185122.11
ENSG00000076053.12	0.333083	ENSG00000114757.19
ENSG00000076067.13	0.333083	ENSG00000197892.13
ENSG00000095574.12	0.333082	ENSG00000175505.11
ENSG00000156885.6	0.333082	ENSG00000184185.10
ENSG00000221241.1	0.333081	ENSG00000236552.2
ENSG00000066855.16	0.33308	ENSG00000252010.1
ENSG00000164307.13	0.333079	ENSG00000237859.2
ENSG00000225630.1	0.333078	ENSG00000228784.9
ENSG00000170584.11	0.333078	ENSG00000250539.1
ENSG00000109625.19	0.333077	ENSG00000264157.3
ENSG00000175886.10	0.333076	ENSG00000266308.2
ENSG00000141574.8	0.333075	ENSG00000184613.11
ENSG00000188873.4	0.333075	ENSG00000254093.9
ENSG00000160539.6	0.333074	ENSG00000179715.13
ENSG00000066813.14	0.333074	ENSG00000179913.11
ENSG00000196859.8	0.333074	ENSG00000197345.13
ENSG00000142655.13	0.333073	ENSG00000197892.13
ENSG00000122986.14	0.33307	ENSG00000157617.17
ENSG00000103061.13	0.33307	ENSG00000234771.3
ENSG00000117360.13	0.333069	ENSG00000138246.17
ENSG00000106244.13	0.333067	ENSG00000111785.21
ENSG00000080007.8	0.333067	ENSG00000211933.2
ENSG00000167332.9	0.333067	ENSG00000260053.2
ENSG00000099999.15	0.333066	ENSG00000232818.2
ENSG00000132005.9	0.333065	ENSG00000139579.13
ENSG00000148925.11	0.333065	ENSG00000232281.2
ENSG00000111249.14	0.333063	ENSG00000135046.14
ENSG00000150760.13	0.333063	ENSG00000164574.16
ENSG00000169704.5	0.333063	ENSG00000207625.1
ENSG00000157020.18	0.333062	ENSG00000162783.11
ENSG00000105649.10	0.333061	ENSG00000185808.14
ENSG00000156253.7	0.33306	ENSG00000162783.11
ENSG00000001084.13	0.333059	ENSG00000225484.7
ENSG00000105270.15	0.333059	ENSG00000258120.2
ENSG00000116685.16	0.333056	ENSG00000249662.6
ENSG00000167257.11	0.333052	ENSG00000217527.1
ENSG00000132275.11	0.33305	ENSG00000180900.20
ENSG00000142632.17	0.33305	ENSG00000211611.2
ENSG00000078081.8	0.333049	ENSG00000100266.19
ENSG00000201785.1	0.333049	ENSG00000260452.1
ENSG00000075303.13	0.333048	ENSG00000188779.12
ENSG00000127870.17	0.333047	ENSG00000139405.16
ENSG00000135900.4	0.333047	ENSG00000153574.9
ENSG00000168827.15	0.333047	ENSG00000236646.1
ENSG00000143320.9	0.333047	ENSG00000254225.1
ENSG00000100473.18	0.333047	ENSG00000263831.1
ENSG00000143319.17	0.333046	ENSG00000251593.1
ENSG00000103319.12	0.333045	ENSG00000155660.11
ENSG00000149182.15	0.333044	ENSG00000187569.3
ENSG00000100263.14	0.333043	ENSG00000143751.10
ENSG00000125384.7	0.333043	ENSG00000197724.11
ENSG00000171202.7	0.333042	ENSG00000180221.6
ENSG00000141456.16	0.333041	ENSG00000186468.13
ENSG00000219188.1	0.333041	ENSG00000236813.1
ENSG00000244242.2	0.33304	ENSG00000266524.3
ENSG00000130844.19	0.333039	ENSG00000189164.15
ENSG00000163611.11	0.333039	ENSG00000234617.2
ENSG00000143486.16	0.333038	ENSG00000185808.14
ENSG00000125449.7	0.333038	ENSG00000197345.13
ENSG00000095574.12	0.333038	ENSG00000231942.3
ENSG00000150873.12	0.333038	ENSG00000234601.1
ENSG00000166477.13	0.333037	ENSG00000256193.6
ENSG00000115137.12	0.333036	ENSG00000201570.1
ENSG00000108509.21	0.333035	ENSG00000111530.13
ENSG00000112796.10	0.333035	ENSG00000144771.8
ENSG00000179172.10	0.333035	ENSG00000224041.3
ENSG00000197892.13	0.333032	ENSG00000226801.2
ENSG00000136630.13	0.33303	ENSG00000213735.2
ENSG00000100902.11	0.333029	ENSG00000108984.15
ENSG00000152683.14	0.333029	ENSG00000164609.10
ENSG00000100034.14	0.333028	ENSG00000122674.12
ENSG00000178719.17	0.333026	ENSG00000226272.5
ENSG00000126254.12	0.333025	ENSG00000143033.18
ENSG00000145819.18	0.333023	ENSG00000234984.1
ENSG00000070501.12	0.333023	ENSG00000249565.2
ENSG00000003989.18	0.333022	ENSG00000170469.11
ENSG00000201544.1	0.333022	ENSG00000223224.1
ENSG00000204380.4	0.333022	ENSG00000252010.1
ENSG00000064726.10	0.333021	ENSG00000174808.12
ENSG00000166886.13	0.333021	ENSG00000213741.11
ENSG00000137575.12	0.333021	ENSG00000229133.1
ENSG00000165644.11	0.33302	ENSG00000228888.1
ENSG00000206341.7	0.333019	ENSG00000224445.3
ENSG00000132780.17	0.333017	ENSG00000182224.12
ENSG00000197410.14	0.333016	ENSG00000213559.4
ENSG00000185883.12	0.333016	ENSG00000236017.8
ENSG00000176208.9	0.333014	ENSG00000182224.12
ENSG00000085231.14	0.333014	ENSG00000235313.1
ENSG00000123612.16	0.333012	ENSG00000165716.11
ENSG00000160908.15	0.333012	ENSG00000196793.14
ENSG00000105173.14	0.333011	ENSG00000171169.9
ENSG00000147889.18	0.333011	ENSG00000188460.4
ENSG00000150051.14	0.333011	ENSG00000207523.1
ENSG00000116478.12	0.333009	ENSG00000261217.2
ENSG00000011566.15	0.333008	ENSG00000126254.12
ENSG00000211871.1	0.333008	ENSG00000229980.5
ENSG00000100003.18	0.333007	ENSG00000122335.17
ENSG00000143546.10	0.333007	ENSG00000161929.15
ENSG00000005020.13	0.333006	ENSG00000171984.15
ENSG00000163138.19	0.333005	ENSG00000197728.11
ENSG00000163636.11	0.333003	ENSG00000230071.2
ENSG00000131203.13	0.333002	ENSG00000178752.16
ENSG00000028528.15	0.333001	ENSG00000120664.11
ENSG00000144567.11	0.333001	ENSG00000215241.4
ENSG00000179715.13	0.333	ENSG00000228808.1
ENSG00000180901.11	0.333	ENSG00000231711.2
ENSG00000134594.5	0.332997	ENSG00000203965.13
ENSG00000197635.11	0.332997	ENSG00000271856.1
ENSG00000215441.3	0.332996	ENSG00000229565.2
ENSG00000149929.16	0.332992	ENSG00000234152.1
ENSG00000136997.21	0.33299	ENSG00000163584.18
ENSG00000157593.19	0.332989	ENSG00000197506.8
ENSG00000067113.17	0.332988	ENSG00000068438.15
ENSG00000100311.17	0.332987	ENSG00000205022.9
ENSG00000112357.14	0.332984	ENSG00000197956.10
ENSG00000131080.15	0.332983	ENSG00000204576.12
ENSG00000186529.16	0.332982	ENSG00000213203.3
ENSG00000105516.11	0.332982	ENSG00000228672.4
ENSG00000149573.9	0.332981	ENSG00000228808.1
ENSG00000131080.15	0.332981	ENSG00000235885.8
ENSG00000167984.18	0.33298	ENSG00000229638.1
ENSG00000215086.2	0.33298	ENSG00000252452.1
ENSG00000082516.9	0.332979	ENSG00000160539.6
ENSG00000138435.16	0.332979	ENSG00000162337.12
ENSG00000109685.19	0.332979	ENSG00000249238.1
ENSG00000198746.13	0.332978	ENSG00000260053.2
ENSG00000155066.16	0.332977	ENSG00000168490.14
ENSG00000177666.17	0.332977	ENSG00000214279.13
ENSG00000112379.9	0.332976	ENSG00000174808.12
ENSG00000143156.14	0.332976	ENSG00000183943.6
ENSG00000100823.12	0.332976	ENSG00000224631.4
ENSG00000039987.7	0.332974	ENSG00000245848.3
ENSG00000089163.4	0.332974	ENSG00000266777.1
ENSG00000141699.11	0.332972	ENSG00000160539.6
ENSG00000122406.14	0.332972	ENSG00000164494.12
ENSG00000119411.11	0.33297	ENSG00000182103.5
ENSG00000242931.1	0.33297	ENSG00000280466.1
ENSG00000166228.9	0.332968	ENSG00000241061.3
ENSG00000105516.11	0.332967	ENSG00000134594.5
ENSG00000159588.15	0.332967	ENSG00000248505.2
ENSG00000111249.14	0.332967	ENSG00000251580.3
ENSG00000151651.16	0.332967	ENSG00000259577.2
ENSG00000068394.11	0.332966	ENSG00000122678.17
ENSG00000100031.19	0.332966	ENSG00000169607.13
ENSG00000178802.18	0.332966	ENSG00000198758.11
ENSG00000181274.7	0.332966	ENSG00000236678.8
ENSG00000105649.10	0.332965	ENSG00000119314.16
ENSG00000007376.8	0.332963	ENSG00000136040.9
ENSG00000111886.11	0.332963	ENSG00000170634.13
ENSG00000148840.11	0.332959	ENSG00000263266.2
ENSG00000064490.14	0.332958	ENSG00000106246.18
ENSG00000010017.13	0.332956	ENSG00000202358.1
ENSG00000200974.1	0.332956	ENSG00000232437.1
ENSG00000132780.17	0.332953	ENSG00000151468.11
ENSG00000163888.4	0.332953	ENSG00000232875.1
ENSG00000004848.8	0.332952	ENSG00000153294.12
ENSG00000116977.19	0.332952	ENSG00000253578.1
ENSG00000128610.12	0.33295	ENSG00000198746.13
ENSG00000113558.19	0.332949	ENSG00000146072.6
ENSG00000241985.1	0.332949	ENSG00000250290.1
ENSG00000103187.8	0.332948	ENSG00000214078.13
ENSG00000171360.4	0.332948	ENSG00000224041.3
ENSG00000102313.9	0.332948	ENSG00000232362.1
ENSG00000130522.6	0.332946	ENSG00000166090.8
ENSG00000144306.15	0.332946	ENSG00000188856.6
ENSG00000242325.1	0.332946	ENSG00000251533.2
ENSG00000128739.23	0.332945	ENSG00000189339.12
ENSG00000188873.4	0.332944	ENSG00000234851.4
ENSG00000067066.17	0.332941	ENSG00000115234.11
ENSG00000126088.14	0.33294	ENSG00000202515.1
ENSG00000122986.14	0.332938	ENSG00000168685.15
ENSG00000162073.14	0.332938	ENSG00000230897.1
ENSG00000112796.10	0.332938	ENSG00000235397.1
ENSG00000135052.16	0.332937	ENSG00000188107.15
ENSG00000207287.1	0.332937	ENSG00000224892.6
ENSG00000057593.14	0.332935	ENSG00000264720.3
ENSG00000254271.1	0.332935	ENSG00000283379.1
ENSG00000006125.18	0.332933	ENSG00000186480.13
ENSG00000145975.15	0.332932	ENSG00000175376.9
ENSG00000099999.15	0.332932	ENSG00000185189.18
ENSG00000124275.15	0.332932	ENSG00000207508.1
ENSG00000129749.3	0.332931	ENSG00000184389.9
ENSG00000237300.2	0.332931	ENSG00000241061.3
ENSG00000068878.15	0.332929	ENSG00000111837.12
ENSG00000085760.15	0.332929	ENSG00000136274.9
ENSG00000169026.13	0.332929	ENSG00000234771.3
ENSG00000177675.9	0.332928	ENSG00000276712.1
ENSG00000105171.10	0.332926	ENSG00000122335.17
ENSG00000108947.5	0.332924	ENSG00000138190.17
ENSG00000135046.14	0.332924	ENSG00000214016.3
ENSG00000080189.15	0.332922	ENSG00000102078.16
ENSG00000105732.13	0.332922	ENSG00000197372.10
ENSG00000092531.10	0.332922	ENSG00000230184.1
ENSG00000131373.15	0.33292	ENSG00000255075.1
ENSG00000127993.16	0.332919	ENSG00000184719.12
ENSG00000197956.10	0.332919	ENSG00000232385.2
ENSG00000103599.20	0.332919	ENSG00000260305.1
ENSG00000163629.13	0.332918	ENSG00000187514.17
ENSG00000221628.1	0.332916	ENSG00000236323.1
ENSG00000258104.1	0.332916	ENSG00000263752.1
ENSG00000197345.13	0.332914	ENSG00000224237.1
ENSG00000133872.14	0.332914	ENSG00000260032.2
ENSG00000182103.5	0.332914	ENSG00000263831.1
ENSG00000121058.5	0.332914	ENSG00000265539.1
ENSG00000184209.15	0.332911	ENSG00000186767.7
ENSG00000110321.19	0.33291	ENSG00000261217.2
ENSG00000172273.13	0.332909	ENSG00000235643.2
ENSG00000068120.15	0.332909	ENSG00000266992.1
ENSG00000132507.18	0.332906	ENSG00000175984.15
ENSG00000113100.10	0.332905	ENSG00000231638.1
ENSG00000119314.16	0.332903	ENSG00000132326.12
ENSG00000106246.18	0.332903	ENSG00000159335.18
ENSG00000177842.12	0.332902	ENSG00000243943.10
ENSG00000166024.14	0.332901	ENSG00000228808.1
ENSG00000007038.11	0.3329	ENSG00000213741.11
ENSG00000154040.21	0.332899	ENSG00000172005.11
ENSG00000116221.15	0.332899	ENSG00000187514.17
ENSG00000138131.4	0.332899	ENSG00000261620.1
ENSG00000139445.18	0.332899	ENSG00000271563.1
ENSG00000119471.15	0.332894	ENSG00000139624.14
ENSG00000166228.9	0.332893	ENSG00000177954.14
ENSG00000103381.12	0.332892	ENSG00000129226.14
ENSG00000178363.5	0.332892	ENSG00000197982.14
ENSG00000168288.13	0.33289	ENSG00000230457.3
ENSG00000124813.23	0.332888	ENSG00000251869.1
ENSG00000167257.11	0.332887	ENSG00000184967.7
ENSG00000017260.20	0.332884	ENSG00000172819.17
ENSG00000130881.14	0.332884	ENSG00000223803.1
ENSG00000136158.12	0.332883	ENSG00000168566.13
ENSG00000242802.9	0.332882	ENSG00000245848.3
ENSG00000068489.13	0.332881	ENSG00000272391.6
ENSG00000188856.6	0.332879	ENSG00000230071.2
ENSG00000100473.18	0.332879	ENSG00000233821.1
ENSG00000187742.15	0.332877	ENSG00000248643.5
ENSG00000127720.8	0.332876	ENSG00000178385.15
ENSG00000010932.17	0.332875	ENSG00000188101.5
ENSG00000064199.7	0.332874	ENSG00000116704.8
ENSG00000135900.4	0.332874	ENSG00000164494.12
ENSG00000121671.12	0.332874	ENSG00000252695.1
ENSG00000103152.12	0.332873	ENSG00000214465.3
ENSG00000213930.12	0.332873	ENSG00000251348.1
ENSG00000160072.20	0.332871	ENSG00000172273.13
ENSG00000140264.21	0.332871	ENSG00000175087.10
ENSG00000167394.13	0.33287	ENSG00000185947.15
ENSG00000147160.9	0.332867	ENSG00000224389.9
ENSG00000120137.7	0.332867	ENSG00000225630.1
ENSG00000233297.4	0.332867	ENSG00000234335.1
ENSG00000108433.17	0.332866	ENSG00000172137.19
ENSG00000167578.18	0.332866	ENSG00000213613.2
ENSG00000174672.16	0.332866	ENSG00000238098.9
ENSG00000160224.17	0.332866	ENSG00000240498.9
ENSG00000104413.18	0.332865	ENSG00000151834.16
ENSG00000108100.18	0.332864	ENSG00000169217.9
ENSG00000010932.17	0.332863	ENSG00000165895.19
ENSG00000176783.15	0.332863	ENSG00000226525.5
ENSG00000161929.15	0.332863	ENSG00000234797.5
ENSG00000143319.17	0.332863	ENSG00000263882.2
ENSG00000234118.1	0.332862	ENSG00000259482.2
ENSG00000187742.15	0.332862	ENSG00000274523.5
ENSG00000170634.13	0.332861	ENSG00000270098.1
ENSG00000111837.12	0.332859	ENSG00000168461.13
ENSG00000138594.14	0.332858	ENSG00000146072.6
ENSG00000213735.2	0.332858	ENSG00000259577.2
ENSG00000137944.18	0.332857	ENSG00000168461.13
ENSG00000197591.3	0.332854	ENSG00000269119.1
ENSG00000224237.1	0.332853	ENSG00000235863.4
ENSG00000062716.13	0.332852	ENSG00000145901.16
ENSG00000049449.10	0.332851	ENSG00000149782.13
ENSG00000127870.17	0.332851	ENSG00000166024.14
ENSG00000086288.12	0.332848	ENSG00000131238.18
ENSG00000004799.8	0.332848	ENSG00000172689.2
ENSG00000100263.14	0.332848	ENSG00000251869.1
ENSG00000187391.22	0.332848	ENSG00000278416.1
ENSG00000162188.6	0.332847	ENSG00000214078.13
ENSG00000171094.18	0.332847	ENSG00000231817.9
ENSG00000087085.16	0.332846	ENSG00000166049.11
ENSG00000051128.19	0.332846	ENSG00000178385.15
ENSG00000143341.12	0.332846	ENSG00000187608.10
ENSG00000104381.14	0.332844	ENSG00000162373.13
ENSG00000103995.14	0.332844	ENSG00000163162.9
ENSG00000075213.11	0.332844	ENSG00000183569.18
ENSG00000117697.15	0.332843	ENSG00000230043.1
ENSG00000007168.14	0.332841	ENSG00000146733.14
ENSG00000242085.1	0.332838	ENSG00000265376.1
ENSG00000091656.19	0.332837	ENSG00000170396.9
ENSG00000229132.2	0.332837	ENSG00000237859.2
ENSG00000116005.12	0.332836	ENSG00000175741.5
ENSG00000111816.8	0.332835	ENSG00000165948.11
ENSG00000162572.21	0.332835	ENSG00000214727.2
ENSG00000122986.14	0.332835	ENSG00000234005.3
ENSG00000169083.18	0.332835	ENSG00000259550.2
ENSG00000166024.14	0.332834	ENSG00000169018.6
ENSG00000070404.10	0.332833	ENSG00000148925.11
ENSG00000090097.22	0.332832	ENSG00000110841.14
ENSG00000242325.1	0.332831	ENSG00000253658.6
ENSG00000069943.10	0.33283	ENSG00000118181.11
ENSG00000075856.12	0.33283	ENSG00000160633.13
ENSG00000106993.12	0.33283	ENSG00000162688.17
ENSG00000064932.16	0.33283	ENSG00000167257.11
ENSG00000213513.3	0.33283	ENSG00000264859.6
ENSG00000037637.11	0.332829	ENSG00000166266.14
ENSG00000103707.10	0.332829	ENSG00000217527.1
ENSG00000134982.17	0.332828	ENSG00000196531.14
ENSG00000122176.12	0.332826	ENSG00000271563.1
ENSG00000104413.18	0.332824	ENSG00000211935.3
ENSG00000176302.13	0.332824	ENSG00000214078.13
ENSG00000167996.16	0.332824	ENSG00000237415.2
ENSG00000230071.2	0.332824	ENSG00000263593.1
ENSG00000123965.13	0.332824	ENSG00000264017.2
ENSG00000183943.6	0.332824	ENSG00000265623.1
ENSG00000105649.10	0.332821	ENSG00000160633.13
ENSG00000132646.11	0.332821	ENSG00000185115.6
ENSG00000119906.13	0.332821	ENSG00000200394.1
ENSG00000135387.21	0.332819	ENSG00000220575.8
ENSG00000254550.1	0.332818	ENSG00000262585.1
ENSG00000168096.15	0.332817	ENSG00000250539.1
ENSG00000119314.16	0.332816	ENSG00000197885.11
ENSG00000011600.12	0.332815	ENSG00000101940.18
ENSG00000111785.21	0.332815	ENSG00000163002.13
ENSG00000200816.1	0.332815	ENSG00000201544.1
ENSG00000118596.12	0.332814	ENSG00000169359.16
ENSG00000135046.14	0.332813	ENSG00000214078.13
ENSG00000151651.16	0.332813	ENSG00000270325.1
ENSG00000155846.17	0.332812	ENSG00000184207.9
ENSG00000122335.17	0.332811	ENSG00000141985.9
ENSG00000084764.12	0.332811	ENSG00000274523.5
ENSG00000163558.13	0.332809	ENSG00000177432.8
ENSG00000070915.10	0.332808	ENSG00000109667.12
ENSG00000123159.16	0.332807	ENSG00000198707.17
ENSG00000124256.15	0.332806	ENSG00000153896.19
ENSG00000188647.13	0.332806	ENSG00000204304.12
ENSG00000051596.10	0.332804	ENSG00000092607.15
ENSG00000123999.5	0.332803	ENSG00000254901.8
ENSG00000068394.11	0.332802	ENSG00000155660.11
ENSG00000072736.19	0.332802	ENSG00000241343.10
ENSG00000106330.12	0.332801	ENSG00000243766.8
ENSG00000164066.13	0.3328	ENSG00000196482.18
ENSG00000155495.9	0.3328	ENSG00000253658.6
ENSG00000137760.15	0.332799	ENSG00000176635.18
ENSG00000229551.2	0.332795	ENSG00000234616.9
ENSG00000132275.11	0.332795	ENSG00000264616.1
ENSG00000215241.4	0.332794	ENSG00000254093.9
ENSG00000134853.12	0.332792	ENSG00000213741.11
ENSG00000134853.12	0.332791	ENSG00000164976.9
ENSG00000083814.13	0.332791	ENSG00000198298.13
ENSG00000167114.13	0.33279	ENSG00000223224.1
ENSG00000153896.19	0.33279	ENSG00000269343.9
ENSG00000146733.14	0.33279	ENSG00000274523.5
ENSG00000163945.19	0.332789	ENSG00000186918.14
ENSG00000228669.2	0.332789	ENSG00000237190.4
ENSG00000234415.1	0.332789	ENSG00000255270.1
ENSG00000214460.3	0.332788	ENSG00000242445.1
ENSG00000129255.16	0.332788	ENSG00000267750.6
ENSG00000131242.18	0.332786	ENSG00000151093.8
ENSG00000100591.8	0.332785	ENSG00000116685.16
ENSG00000146757.14	0.332785	ENSG00000229676.3
ENSG00000100129.18	0.332784	ENSG00000122122.10
ENSG00000179195.16	0.332784	ENSG00000198429.10
ENSG00000103472.10	0.332782	ENSG00000143319.17
ENSG00000103832.10	0.332782	ENSG00000170634.13
ENSG00000072736.19	0.332781	ENSG00000172819.17
ENSG00000160961.12	0.332779	ENSG00000189180.16
ENSG00000132485.14	0.332779	ENSG00000198546.15
ENSG00000197496.6	0.332779	ENSG00000201264.1
ENSG00000115902.11	0.332777	ENSG00000155926.14
ENSG00000143319.17	0.332777	ENSG00000156253.7
ENSG00000189180.16	0.332777	ENSG00000198093.11
ENSG00000101266.19	0.332776	ENSG00000125534.10
ENSG00000103599.20	0.332776	ENSG00000162188.6
ENSG00000196154.12	0.332776	ENSG00000234618.1
ENSG00000155066.16	0.332775	ENSG00000189306.11
ENSG00000128610.12	0.332774	ENSG00000147889.18
ENSG00000103187.8	0.332773	ENSG00000223621.1
ENSG00000120051.15	0.332771	ENSG00000170502.13
ENSG00000131747.15	0.33277	ENSG00000140534.14
ENSG00000153002.12	0.33277	ENSG00000214604.3
ENSG00000116478.12	0.332768	ENSG00000226747.6
ENSG00000213231.13	0.332768	ENSG00000256019.1
ENSG00000057935.14	0.332767	ENSG00000104368.19
ENSG00000145194.19	0.332765	ENSG00000228036.1
ENSG00000206262.9	0.332765	ENSG00000237373.1
ENSG00000136108.15	0.332764	ENSG00000139908.15
ENSG00000139370.12	0.332764	ENSG00000170145.5
ENSG00000206262.9	0.332764	ENSG00000229132.2
ENSG00000077713.19	0.332763	ENSG00000112759.19
ENSG00000116685.16	0.332763	ENSG00000270098.1
ENSG00000101265.16	0.332761	ENSG00000134982.17
ENSG00000136940.14	0.332761	ENSG00000230071.2
ENSG00000128692.8	0.33276	ENSG00000235690.2
ENSG00000122678.17	0.332759	ENSG00000166927.13
ENSG00000132326.12	0.332759	ENSG00000217767.2
ENSG00000163751.4	0.332759	ENSG00000235313.1
ENSG00000167700.9	0.332759	ENSG00000244203.2
ENSG00000132326.12	0.332758	ENSG00000176783.15
ENSG00000135469.14	0.332758	ENSG00000227440.1
ENSG00000258897.1	0.332757	ENSG00000259550.2
ENSG00000143570.19	0.332756	ENSG00000164889.15
ENSG00000117009.12	0.332755	ENSG00000131238.18
ENSG00000143552.9	0.332754	ENSG00000187742.15
ENSG00000135519.8	0.332753	ENSG00000164815.11
ENSG00000147804.10	0.332752	ENSG00000181856.15
ENSG00000036828.17	0.332752	ENSG00000200455.1
ENSG00000214535.3	0.332752	ENSG00000278023.7
ENSG00000165948.11	0.33275	ENSG00000237859.2
ENSG00000213406.3	0.33275	ENSG00000242992.3
ENSG00000117009.12	0.332749	ENSG00000162927.14
ENSG00000175505.11	0.332749	ENSG00000215498.9
ENSG00000071909.19	0.332748	ENSG00000100266.19
ENSG00000144290.17	0.332748	ENSG00000229692.3
ENSG00000136867.11	0.332747	ENSG00000201229.1
ENSG00000164332.8	0.332747	ENSG00000249048.2
ENSG00000164116.17	0.332747	ENSG00000278535.5
ENSG00000108984.15	0.332746	ENSG00000164050.13
ENSG00000120071.15	0.332746	ENSG00000206262.9
ENSG00000170385.10	0.332746	ENSG00000230184.1
ENSG00000143889.16	0.332744	ENSG00000257057.3
ENSG00000176476.9	0.332743	ENSG00000227199.1
ENSG00000108592.17	0.332742	ENSG00000119929.13
ENSG00000100263.14	0.332742	ENSG00000188895.12
ENSG00000136147.18	0.332741	ENSG00000231508.1
ENSG00000222005.9	0.332741	ENSG00000258104.1
ENSG00000175505.11	0.332738	ENSG00000186480.13
ENSG00000066813.14	0.332738	ENSG00000271532.1
ENSG00000127989.14	0.332735	ENSG00000128585.18
ENSG00000137944.18	0.332733	ENSG00000168077.14
ENSG00000121864.10	0.332733	ENSG00000229676.3
ENSG00000165757.9	0.332731	ENSG00000175984.15
ENSG00000108828.16	0.33273	ENSG00000160714.10
ENSG00000166928.11	0.33273	ENSG00000171566.12
ENSG00000172167.8	0.332729	ENSG00000252782.1
ENSG00000114942.14	0.332728	ENSG00000230870.2
ENSG00000158286.13	0.332727	ENSG00000234199.3
ENSG00000075303.13	0.332726	ENSG00000111371.16
ENSG00000197591.3	0.332726	ENSG00000239839.7
ENSG00000145335.17	0.332725	ENSG00000188338.15
ENSG00000148308.18	0.332725	ENSG00000197595.4
ENSG00000088451.11	0.332724	ENSG00000144659.13
ENSG00000184208.12	0.332724	ENSG00000231019.1
ENSG00000052802.13	0.332722	ENSG00000108523.16
ENSG00000091436.17	0.332722	ENSG00000156304.15
ENSG00000242208.1	0.332722	ENSG00000280466.1
ENSG00000020633.19	0.332721	ENSG00000166439.6
ENSG00000089876.12	0.332721	ENSG00000175984.15
ENSG00000214078.13	0.332721	ENSG00000225579.2
ENSG00000100376.12	0.33272	ENSG00000116685.16
ENSG00000133401.16	0.33272	ENSG00000203485.14
ENSG00000187682.2	0.33272	ENSG00000249383.2
ENSG00000100902.11	0.332719	ENSG00000180245.7
ENSG00000226498.2	0.332718	ENSG00000236570.1
ENSG00000173208.4	0.332718	ENSG00000281912.1
ENSG00000211658.2	0.332717	ENSG00000231808.2
ENSG00000101265.16	0.332715	ENSG00000116005.12
ENSG00000106246.18	0.332714	ENSG00000164603.12
ENSG00000131732.12	0.332714	ENSG00000167637.18
ENSG00000186407.7	0.332714	ENSG00000226091.7
ENSG00000144597.14	0.332711	ENSG00000255003.1
ENSG00000119314.16	0.332711	ENSG00000267750.6
ENSG00000112701.18	0.332708	ENSG00000162572.21
ENSG00000119689.15	0.332708	ENSG00000185532.20
ENSG00000080819.9	0.332707	ENSG00000127947.16
ENSG00000122986.14	0.332705	ENSG00000176597.12
ENSG00000211785.1	0.332705	ENSG00000223551.1
ENSG00000111537.5	0.332705	ENSG00000236017.8
ENSG00000213337.9	0.332705	ENSG00000266992.1
ENSG00000099999.15	0.332702	ENSG00000161929.15
ENSG00000119242.9	0.332701	ENSG00000135736.6
ENSG00000130827.6	0.332701	ENSG00000187608.10
ENSG00000172466.16	0.332701	ENSG00000198298.13
ENSG00000091039.17	0.3327	ENSG00000136828.19
ENSG00000147535.17	0.3327	ENSG00000157870.17
ENSG00000145975.15	0.332699	ENSG00000178425.14
ENSG00000151023.17	0.332698	ENSG00000260047.2
ENSG00000167257.11	0.332697	ENSG00000169750.9
ENSG00000105649.10	0.332696	ENSG00000166024.14
ENSG00000125454.12	0.332695	ENSG00000170145.5
ENSG00000169189.17	0.332694	ENSG00000185122.11
ENSG00000235408.6	0.332694	ENSG00000246985.8
ENSG00000099999.15	0.332693	ENSG00000168495.13
ENSG00000105085.11	0.332692	ENSG00000172172.8
ENSG00000130707.18	0.332691	ENSG00000133048.13
ENSG00000198551.10	0.332691	ENSG00000204947.9
ENSG00000125449.7	0.33269	ENSG00000232362.1
ENSG00000161905.13	0.33269	ENSG00000235643.2
ENSG00000007376.8	0.332689	ENSG00000162928.9
ENSG00000122674.12	0.332689	ENSG00000211679.2
ENSG00000204469.13	0.332688	ENSG00000250853.1
ENSG00000075142.14	0.332687	ENSG00000145545.12
ENSG00000143387.14	0.332686	ENSG00000179913.11
ENSG00000223765.3	0.332686	ENSG00000267091.1
ENSG00000143633.13	0.332684	ENSG00000179460.5
ENSG00000131591.18	0.332683	ENSG00000225579.2
ENSG00000135519.8	0.332683	ENSG00000274523.5
ENSG00000116903.7	0.332681	ENSG00000205105.6
ENSG00000134760.6	0.332681	ENSG00000213513.3
ENSG00000198168.9	0.332681	ENSG00000223459.6
ENSG00000183876.9	0.33268	ENSG00000213513.3
ENSG00000140264.21	0.33268	ENSG00000224660.2
ENSG00000143552.9	0.332679	ENSG00000230457.3
ENSG00000205549.10	0.332678	ENSG00000248568.1
ENSG00000197859.11	0.332677	ENSG00000243364.8
ENSG00000104866.11	0.332676	ENSG00000140807.7
ENSG00000122406.14	0.332674	ENSG00000141314.13
ENSG00000150760.13	0.332673	ENSG00000173208.4
ENSG00000174950.11	0.332673	ENSG00000197312.12
ENSG00000076053.12	0.332672	ENSG00000132819.17
ENSG00000100266.19	0.332671	ENSG00000168092.14
ENSG00000164031.17	0.332671	ENSG00000233985.2
ENSG00000130818.12	0.332669	ENSG00000130844.19
ENSG00000224389.9	0.332669	ENSG00000227925.2
ENSG00000007038.11	0.332668	ENSG00000108830.10
ENSG00000165997.5	0.332668	ENSG00000224023.10
ENSG00000119231.11	0.332667	ENSG00000135040.16
ENSG00000132326.12	0.332667	ENSG00000143156.14
ENSG00000004399.13	0.332667	ENSG00000185122.11
ENSG00000163866.9	0.332666	ENSG00000221102.1
ENSG00000108830.10	0.332666	ENSG00000253696.2
ENSG00000242580.1	0.332666	ENSG00000283980.1
ENSG00000177409.12	0.332664	ENSG00000214629.3
ENSG00000185813.11	0.332664	ENSG00000255409.1
ENSG00000161980.6	0.332664	ENSG00000268471.6
ENSG00000126254.12	0.332663	ENSG00000261504.1
ENSG00000083807.10	0.332662	ENSG00000140090.18
ENSG00000067113.17	0.332662	ENSG00000241973.11
ENSG00000100290.3	0.332661	ENSG00000120647.10
ENSG00000103187.8	0.332659	ENSG00000154040.21
ENSG00000143751.10	0.332658	ENSG00000148840.11
ENSG00000169490.17	0.332658	ENSG00000213839.4
ENSG00000174371.17	0.332658	ENSG00000255291.2
ENSG00000116761.12	0.332658	ENSG00000270098.1
ENSG00000105726.17	0.332657	ENSG00000136026.14
ENSG00000139719.11	0.332657	ENSG00000174851.16
ENSG00000112294.14	0.332656	ENSG00000221520.1
ENSG00000127362.2	0.332654	ENSG00000154839.10
ENSG00000162572.21	0.332654	ENSG00000264017.2
ENSG00000179104.9	0.332653	ENSG00000211875.1
ENSG00000123143.13	0.332651	ENSG00000213326.4
ENSG00000165821.12	0.33265	ENSG00000235145.2
ENSG00000112210.12	0.332649	ENSG00000171169.9
ENSG00000135241.17	0.332648	ENSG00000156469.9
ENSG00000057935.14	0.332648	ENSG00000226318.1
ENSG00000134982.17	0.332647	ENSG00000178385.15
ENSG00000197150.13	0.332647	ENSG00000198746.13
ENSG00000176783.15	0.332646	ENSG00000202125.1
ENSG00000196859.8	0.332646	ENSG00000214604.3
ENSG00000039987.7	0.332646	ENSG00000224832.2
ENSG00000108963.19	0.332645	ENSG00000168461.13
ENSG00000163207.7	0.332645	ENSG00000230946.3
ENSG00000116254.18	0.332644	ENSG00000237986.4
ENSG00000109625.19	0.332641	ENSG00000188649.15
ENSG00000189164.15	0.332641	ENSG00000227232.5
ENSG00000087095.13	0.33264	ENSG00000117009.12
ENSG00000151468.11	0.33264	ENSG00000164303.11
ENSG00000142632.17	0.33264	ENSG00000164597.15
ENSG00000186767.7	0.33264	ENSG00000201264.1
ENSG00000211799.3	0.33264	ENSG00000234825.3
ENSG00000234491.1	0.332639	ENSG00000260423.2
ENSG00000103152.12	0.332638	ENSG00000159479.17
ENSG00000142227.11	0.332637	ENSG00000169857.9
ENSG00000171858.18	0.332637	ENSG00000197728.11
ENSG00000155111.15	0.332637	ENSG00000224832.2
ENSG00000070501.12	0.332636	ENSG00000158423.17
ENSG00000115233.12	0.332633	ENSG00000126254.12
ENSG00000099337.5	0.332631	ENSG00000127947.16
ENSG00000075292.19	0.332631	ENSG00000143126.8
ENSG00000119314.16	0.33263	ENSG00000132005.9
ENSG00000116704.8	0.332629	ENSG00000140993.11
ENSG00000114942.14	0.332629	ENSG00000240429.1
ENSG00000133937.5	0.332629	ENSG00000258120.2
ENSG00000104852.15	0.332629	ENSG00000265185.6
ENSG00000004848.8	0.332628	ENSG00000105270.15
ENSG00000100554.12	0.332627	ENSG00000132840.10
ENSG00000207719.1	0.332627	ENSG00000234886.1
ENSG00000101856.10	0.332626	ENSG00000116005.12
ENSG00000154040.21	0.332624	ENSG00000203876.10
ENSG00000005302.19	0.332622	ENSG00000213613.2
ENSG00000230833.1	0.33262	ENSG00000243101.1
ENSG00000085999.13	0.332618	ENSG00000091039.17
ENSG00000013306.16	0.332617	ENSG00000076351.13
ENSG00000131470.15	0.332616	ENSG00000243964.1
ENSG00000145592.14	0.332615	ENSG00000185808.14
ENSG00000204380.4	0.332615	ENSG00000231307.1
ENSG00000116005.12	0.332613	ENSG00000172819.17
ENSG00000160401.15	0.332613	ENSG00000182224.12
ENSG00000169255.15	0.33261	ENSG00000174808.12
ENSG00000213860.4	0.33261	ENSG00000224631.4
ENSG00000052802.13	0.332608	ENSG00000170266.16
ENSG00000103995.14	0.332607	ENSG00000158793.14
ENSG00000103126.15	0.332603	ENSG00000139899.11
ENSG00000182903.16	0.332603	ENSG00000186020.13
ENSG00000169750.9	0.332602	ENSG00000214727.2
ENSG00000229800.1	0.332602	ENSG00000236678.8
ENSG00000229133.1	0.332601	ENSG00000255409.1
ENSG00000230565.1	0.332601	ENSG00000267500.1
ENSG00000173848.19	0.332601	ENSG00000274180.1
ENSG00000226374.3	0.3326	ENSG00000243772.8
ENSG00000108984.15	0.332599	ENSG00000176783.15
ENSG00000108960.9	0.332599	ENSG00000187391.22
ENSG00000138190.17	0.332596	ENSG00000183484.12
ENSG00000111837.12	0.332595	ENSG00000143319.17
ENSG00000112294.14	0.332594	ENSG00000231256.8
ENSG00000106246.18	0.332594	ENSG00000261504.1
ENSG00000068120.15	0.332593	ENSG00000282757.4
ENSG00000039987.7	0.332591	ENSG00000228411.1
ENSG00000136710.10	0.332591	ENSG00000254388.1
ENSG00000120215.10	0.33259	ENSG00000245729.2
ENSG00000112379.9	0.332588	ENSG00000121671.12
ENSG00000001084.13	0.332588	ENSG00000171855.7
ENSG00000111684.11	0.332585	ENSG00000116221.15
ENSG00000235955.1	0.332583	ENSG00000266751.1
ENSG00000116353.16	0.33258	ENSG00000176390.12
ENSG00000131238.18	0.332579	ENSG00000152082.15
ENSG00000185220.12	0.332579	ENSG00000237738.1
ENSG00000145975.15	0.332578	ENSG00000237799.2
ENSG00000024526.17	0.332578	ENSG00000273559.5
ENSG00000089558.9	0.332576	ENSG00000101654.18
ENSG00000108947.5	0.332575	ENSG00000162188.6
ENSG00000168685.15	0.332574	ENSG00000176597.12
ENSG00000173486.14	0.332574	ENSG00000188460.4
ENSG00000013306.16	0.332574	ENSG00000227028.6
ENSG00000229967.1	0.332573	ENSG00000241544.2
ENSG00000064932.16	0.332572	ENSG00000110218.9
ENSG00000113905.5	0.332572	ENSG00000207654.4
ENSG00000181227.3	0.332571	ENSG00000266992.1
ENSG00000133962.8	0.332568	ENSG00000197992.7
ENSG00000145979.18	0.332568	ENSG00000223459.6
ENSG00000125901.6	0.332567	ENSG00000197879.17
ENSG00000135046.14	0.332565	ENSG00000197595.4
ENSG00000123219.13	0.332564	ENSG00000128335.14
ENSG00000111790.14	0.332561	ENSG00000145975.15
ENSG00000112379.9	0.332561	ENSG00000261174.2
ENSG00000101082.14	0.332558	ENSG00000198574.6
ENSG00000170881.5	0.332558	ENSG00000205138.4
ENSG00000199627.1	0.332557	ENSG00000258640.3
ENSG00000080819.9	0.332556	ENSG00000139218.18
ENSG00000101916.12	0.332552	ENSG00000140534.14
ENSG00000226985.7	0.332549	ENSG00000237859.2
ENSG00000076826.10	0.332548	ENSG00000264315.1
ENSG00000225663.8	0.332548	ENSG00000271105.1
ENSG00000008382.16	0.332547	ENSG00000100311.17
ENSG00000164815.11	0.332546	ENSG00000219902.1
ENSG00000069345.12	0.332544	ENSG00000139218.18
ENSG00000000457.14	0.332542	ENSG00000059728.11
ENSG00000101019.22	0.332541	ENSG00000142207.7
ENSG00000189091.13	0.332541	ENSG00000259863.1
ENSG00000075292.19	0.33254	ENSG00000165948.11
ENSG00000085721.13	0.33254	ENSG00000274523.5
ENSG00000151233.11	0.332539	ENSG00000196482.18
ENSG00000134853.12	0.332538	ENSG00000199032.1
ENSG00000139651.11	0.332537	ENSG00000198795.11
ENSG00000110583.13	0.332536	ENSG00000177380.14
ENSG00000121578.13	0.332536	ENSG00000204250.3
ENSG00000007168.14	0.332528	ENSG00000128585.18
ENSG00000100764.14	0.332528	ENSG00000175741.5
ENSG00000164039.15	0.332528	ENSG00000227411.1
ENSG00000204345.1	0.332528	ENSG00000228271.2
ENSG00000144535.20	0.332527	ENSG00000204576.12
ENSG00000122335.17	0.332526	ENSG00000224660.2
ENSG00000141480.18	0.332525	ENSG00000237859.2
ENSG00000163875.16	0.332524	ENSG00000177432.8
ENSG00000126821.8	0.332524	ENSG00000197417.9
ENSG00000211873.1	0.332524	ENSG00000255987.1
ENSG00000133250.14	0.332523	ENSG00000170027.7
ENSG00000116685.16	0.332522	ENSG00000169083.18
ENSG00000197595.4	0.332522	ENSG00000205649.9
ENSG00000147274.14	0.332522	ENSG00000252010.1
ENSG00000044459.15	0.33252	ENSG00000123975.5
ENSG00000152422.16	0.332518	ENSG00000198795.11
ENSG00000070501.12	0.332516	ENSG00000133872.14
ENSG00000143294.15	0.332516	ENSG00000198856.13
ENSG00000170855.4	0.332515	ENSG00000198153.8
ENSG00000104866.11	0.332514	ENSG00000128585.18
ENSG00000105171.10	0.332514	ENSG00000132432.14
ENSG00000136856.18	0.332514	ENSG00000168566.13
ENSG00000124762.14	0.332514	ENSG00000243715.1
ENSG00000135250.17	0.332513	ENSG00000170469.11
ENSG00000164175.15	0.332513	ENSG00000212493.1
ENSG00000171462.15	0.33251	ENSG00000198719.9
ENSG00000109339.24	0.332509	ENSG00000124875.10
ENSG00000237576.2	0.332509	ENSG00000250853.1
ENSG00000116005.12	0.332507	ENSG00000136828.19
ENSG00000133401.16	0.332507	ENSG00000248445.5
ENSG00000086730.17	0.332504	ENSG00000126773.13
ENSG00000105662.16	0.332504	ENSG00000167657.14
ENSG00000151651.16	0.332504	ENSG00000174371.17
ENSG00000147419.19	0.332503	ENSG00000154473.18
ENSG00000115233.12	0.332503	ENSG00000177666.17
ENSG00000236170.1	0.332499	ENSG00000279730.2
ENSG00000144580.14	0.332498	ENSG00000227118.3
ENSG00000145975.15	0.332496	ENSG00000259577.2
ENSG00000058085.15	0.332495	ENSG00000075856.12
ENSG00000049449.10	0.332495	ENSG00000105171.10
ENSG00000137770.14	0.332494	ENSG00000230109.1
ENSG00000237373.1	0.332494	ENSG00000260994.1
ENSG00000121481.11	0.332493	ENSG00000143319.17
ENSG00000071994.11	0.332493	ENSG00000168077.14
ENSG00000075945.13	0.332492	ENSG00000170634.13
ENSG00000160593.19	0.33249	ENSG00000198585.12
ENSG00000101266.19	0.332487	ENSG00000234199.3
ENSG00000019505.8	0.332486	ENSG00000109133.13
ENSG00000175538.11	0.332485	ENSG00000226091.7
ENSG00000007944.15	0.332484	ENSG00000137944.18
ENSG00000115661.14	0.332483	ENSG00000163535.18
ENSG00000138435.16	0.332482	ENSG00000197312.12
ENSG00000177600.9	0.332482	ENSG00000224631.4
ENSG00000148680.16	0.332481	ENSG00000156508.19
ENSG00000096006.12	0.332481	ENSG00000164626.9
ENSG00000115257.15	0.33248	ENSG00000278416.1
ENSG00000157617.17	0.332479	ENSG00000160401.15
ENSG00000173041.12	0.332478	ENSG00000178665.16
ENSG00000140807.7	0.332477	ENSG00000169612.4
ENSG00000215612.8	0.332477	ENSG00000242399.1
ENSG00000237576.2	0.332477	ENSG00000267750.6
ENSG00000213513.3	0.332476	ENSG00000244437.1
ENSG00000108830.10	0.332475	ENSG00000133030.22
ENSG00000074356.17	0.332474	ENSG00000165973.19
ENSG00000131013.4	0.332471	ENSG00000251934.1
ENSG00000141314.13	0.33247	ENSG00000227347.1
ENSG00000105011.9	0.332469	ENSG00000156885.6
ENSG00000161999.13	0.332467	ENSG00000177954.14
ENSG00000263593.1	0.332467	ENSG00000264017.2
ENSG00000123349.15	0.332465	ENSG00000163563.8
ENSG00000148156.8	0.332464	ENSG00000168496.4
ENSG00000114942.14	0.332464	ENSG00000198856.13
ENSG00000168685.15	0.332463	ENSG00000169704.5
ENSG00000158423.17	0.332463	ENSG00000252782.1
ENSG00000136856.18	0.332462	ENSG00000222345.1
ENSG00000068878.15	0.332459	ENSG00000157110.16
ENSG00000134815.19	0.332459	ENSG00000258643.6
ENSG00000083845.9	0.332458	ENSG00000140612.14
ENSG00000120832.10	0.332458	ENSG00000155099.8
ENSG00000130816.17	0.332458	ENSG00000235690.2
ENSG00000224895.1	0.332456	ENSG00000229692.3
ENSG00000196482.18	0.332456	ENSG00000262085.2
ENSG00000100823.12	0.332453	ENSG00000213741.11
ENSG00000139233.7	0.33245	ENSG00000183260.7
ENSG00000175322.12	0.33245	ENSG00000198740.9
ENSG00000106605.11	0.332449	ENSG00000235643.2
ENSG00000106244.13	0.332448	ENSG00000151748.15
ENSG00000141622.14	0.332448	ENSG00000163138.19
ENSG00000107518.18	0.332448	ENSG00000198547.10
ENSG00000196979.1	0.332448	ENSG00000267376.1
ENSG00000149541.10	0.332447	ENSG00000197150.13
ENSG00000109861.17	0.332446	ENSG00000117505.13
ENSG00000146232.17	0.332446	ENSG00000151748.15
ENSG00000135040.16	0.332446	ENSG00000180979.10
ENSG00000144746.7	0.332446	ENSG00000234545.8
ENSG00000234491.1	0.332446	ENSG00000248685.6
ENSG00000164338.10	0.332445	ENSG00000256294.8
ENSG00000127954.13	0.332444	ENSG00000181523.13
ENSG00000211788.2	0.332444	ENSG00000221241.1
ENSG00000103042.9	0.332443	ENSG00000146411.6
ENSG00000073712.15	0.332441	ENSG00000089280.19
ENSG00000139613.12	0.332441	ENSG00000200087.1
ENSG00000103415.12	0.33244	ENSG00000196975.16
ENSG00000008128.23	0.332439	ENSG00000258650.1
ENSG00000108773.11	0.332437	ENSG00000188895.12
ENSG00000066933.16	0.332437	ENSG00000261371.6
ENSG00000181104.7	0.332435	ENSG00000277150.2
ENSG00000162885.14	0.332433	ENSG00000164978.18
ENSG00000028839.10	0.332433	ENSG00000212127.6
ENSG00000136108.15	0.332433	ENSG00000228002.2
ENSG00000114854.8	0.332432	ENSG00000151023.17
ENSG00000161905.13	0.332432	ENSG00000165997.5
ENSG00000189164.15	0.332432	ENSG00000198040.11
ENSG00000166562.9	0.332432	ENSG00000228808.1
ENSG00000139269.3	0.332431	ENSG00000164096.13
ENSG00000128218.8	0.332431	ENSG00000198795.11
ENSG00000135040.16	0.33243	ENSG00000179715.13
ENSG00000138780.15	0.332429	ENSG00000159210.10
ENSG00000141699.11	0.332428	ENSG00000166024.14
ENSG00000005022.6	0.332428	ENSG00000206634.1
ENSG00000110583.13	0.332427	ENSG00000147535.17
ENSG00000126254.12	0.332426	ENSG00000155115.7
ENSG00000102313.9	0.332426	ENSG00000161082.13
ENSG00000138135.7	0.332426	ENSG00000226091.7
ENSG00000148308.18	0.332425	ENSG00000170634.13
ENSG00000076351.13	0.332425	ENSG00000185803.12
ENSG00000153902.14	0.332425	ENSG00000198353.8
ENSG00000073803.14	0.332424	ENSG00000125845.7
ENSG00000139352.4	0.332424	ENSG00000141446.11
ENSG00000124493.14	0.332423	ENSG00000157184.7
ENSG00000028528.15	0.332422	ENSG00000160284.15
ENSG00000145592.14	0.332422	ENSG00000160633.13
ENSG00000156959.9	0.332422	ENSG00000271563.1
ENSG00000127329.16	0.33242	ENSG00000198856.13
ENSG00000233006.8	0.33242	ENSG00000244165.2
ENSG00000039987.7	0.332419	ENSG00000111249.14
ENSG00000146072.6	0.332419	ENSG00000147601.15
ENSG00000077254.14	0.332419	ENSG00000182484.15
ENSG00000132329.11	0.332417	ENSG00000154589.7
ENSG00000006042.12	0.332417	ENSG00000211868.1
ENSG00000128313.2	0.332414	ENSG00000197595.4
ENSG00000064547.14	0.332414	ENSG00000200974.1
ENSG00000112357.14	0.332413	ENSG00000163002.13
ENSG00000124839.13	0.332413	ENSG00000177380.14
ENSG00000010017.13	0.332412	ENSG00000126067.12
ENSG00000110436.13	0.332411	ENSG00000155926.14
ENSG00000208037.1	0.332411	ENSG00000251183.1
ENSG00000120832.10	0.332409	ENSG00000122406.14
ENSG00000106244.13	0.332408	ENSG00000188895.12
ENSG00000094963.14	0.332408	ENSG00000226091.7
ENSG00000100325.15	0.332407	ENSG00000224773.2
ENSG00000140807.7	0.332406	ENSG00000197724.11
ENSG00000092470.12	0.332403	ENSG00000163945.19
ENSG00000128585.18	0.332402	ENSG00000134982.17
ENSG00000155099.8	0.332402	ENSG00000175087.10
ENSG00000119411.11	0.332402	ENSG00000176402.6
ENSG00000114125.14	0.332401	ENSG00000136040.9
ENSG00000197345.13	0.332401	ENSG00000228036.1
ENSG00000064547.14	0.332401	ENSG00000264616.1
ENSG00000150873.12	0.3324	ENSG00000166845.15
ENSG00000135052.16	0.332398	ENSG00000182103.5
ENSG00000162927.14	0.332398	ENSG00000231697.3
ENSG00000132326.12	0.332397	ENSG00000185808.14
ENSG00000171169.9	0.332397	ENSG00000225630.1
ENSG00000130829.18	0.332396	ENSG00000185883.12
ENSG00000183765.23	0.332396	ENSG00000249212.1
ENSG00000089220.5	0.332396	ENSG00000252010.1
ENSG00000225361.4	0.332396	ENSG00000264429.1
ENSG00000144580.14	0.332395	ENSG00000242017.1
ENSG00000163629.13	0.332392	ENSG00000178385.15
ENSG00000175309.15	0.332392	ENSG00000213613.2
ENSG00000127129.10	0.332391	ENSG00000235734.4
ENSG00000243943.10	0.332391	ENSG00000257446.4
ENSG00000135218.19	0.332389	ENSG00000175505.11
ENSG00000171984.15	0.332387	ENSG00000240489.1
ENSG00000165646.14	0.332386	ENSG00000225697.13
ENSG00000129636.13	0.332385	ENSG00000169217.9
ENSG00000170027.7	0.332384	ENSG00000198546.15
ENSG00000082014.17	0.332383	ENSG00000091640.8
ENSG00000188895.12	0.332382	ENSG00000196636.8
ENSG00000134569.10	0.332381	ENSG00000174808.12
ENSG00000129255.16	0.332381	ENSG00000199032.1
ENSG00000134815.19	0.332381	ENSG00000227376.1
ENSG00000144524.18	0.332381	ENSG00000233079.3
ENSG00000134970.14	0.332379	ENSG00000187653.11
ENSG00000155066.16	0.332378	ENSG00000185813.11
ENSG00000111837.12	0.332376	ENSG00000155660.11
ENSG00000160284.15	0.332376	ENSG00000162032.16
ENSG00000146733.14	0.332376	ENSG00000163558.13
ENSG00000005020.13	0.332376	ENSG00000226761.3
ENSG00000108523.16	0.332376	ENSG00000248643.5
ENSG00000082516.9	0.332374	ENSG00000248092.8
ENSG00000154589.7	0.332373	ENSG00000241343.10
ENSG00000166090.8	0.332373	ENSG00000270379.6
ENSG00000076356.7	0.332372	ENSG00000147535.17
ENSG00000235162.9	0.332369	ENSG00000239799.1
ENSG00000051128.19	0.332368	ENSG00000164050.13
ENSG00000141504.12	0.332367	ENSG00000233297.4
ENSG00000137770.14	0.332367	ENSG00000233821.1
ENSG00000104412.8	0.332367	ENSG00000249599.2
ENSG00000139508.15	0.332366	ENSG00000225697.13
ENSG00000018189.13	0.332365	ENSG00000136147.18
ENSG00000004809.14	0.332364	ENSG00000169359.16
ENSG00000003756.17	0.332364	ENSG00000245849.8
ENSG00000146223.16	0.332363	ENSG00000163421.9
ENSG00000110700.7	0.332361	ENSG00000251988.1
ENSG00000001460.18	0.332359	ENSG00000118007.13
ENSG00000100823.12	0.332359	ENSG00000130810.20
ENSG00000184809.13	0.332359	ENSG00000258826.6
ENSG00000103126.15	0.332358	ENSG00000145819.18
ENSG00000151834.16	0.332358	ENSG00000179913.11
ENSG00000127980.16	0.332357	ENSG00000219902.1
ENSG00000171217.5	0.332357	ENSG00000265820.1
ENSG00000007038.11	0.332355	ENSG00000123349.15
ENSG00000103599.20	0.332354	ENSG00000272146.6
ENSG00000071994.11	0.332353	ENSG00000139174.12
ENSG00000125863.20	0.332353	ENSG00000163590.14
ENSG00000108064.11	0.332352	ENSG00000213231.13
ENSG00000110786.18	0.33235	ENSG00000277632.2
ENSG00000001084.13	0.332348	ENSG00000203857.10
ENSG00000165895.19	0.332348	ENSG00000274355.1
ENSG00000108963.19	0.332346	ENSG00000132326.12
ENSG00000124074.12	0.332345	ENSG00000136379.12
ENSG00000068489.13	0.332345	ENSG00000162927.14
ENSG00000103657.14	0.332342	ENSG00000145826.9
ENSG00000071909.19	0.33234	ENSG00000198034.11
ENSG00000145757.16	0.33234	ENSG00000227028.6
ENSG00000104412.8	0.33234	ENSG00000249497.1
ENSG00000011422.12	0.332339	ENSG00000161980.6
ENSG00000132541.11	0.332339	ENSG00000254093.9
ENSG00000122863.6	0.332339	ENSG00000254417.1
ENSG00000120910.15	0.332337	ENSG00000140280.14
ENSG00000178467.18	0.332337	ENSG00000274523.5
ENSG00000103381.12	0.332334	ENSG00000176076.7
ENSG00000158773.14	0.332332	ENSG00000183463.6
ENSG00000103550.14	0.332332	ENSG00000255003.1
ENSG00000131969.15	0.332331	ENSG00000155016.18
ENSG00000189306.11	0.332331	ENSG00000211943.2
ENSG00000171794.4	0.332328	ENSG00000242512.9
ENSG00000139405.16	0.332327	ENSG00000141314.13
ENSG00000068394.11	0.332325	ENSG00000134853.12
ENSG00000136158.12	0.332323	ENSG00000165698.16
ENSG00000110218.9	0.332323	ENSG00000236804.1
ENSG00000186480.13	0.332321	ENSG00000225672.1
ENSG00000064932.16	0.33232	ENSG00000108774.15
ENSG00000052802.13	0.33232	ENSG00000120832.10
ENSG00000180104.16	0.33232	ENSG00000228557.1
ENSG00000224837.1	0.332318	ENSG00000231808.2
ENSG00000143751.10	0.332317	ENSG00000214629.3
ENSG00000100764.14	0.332317	ENSG00000230445.4
ENSG00000164889.15	0.332316	ENSG00000230184.1
ENSG00000103381.12	0.332314	ENSG00000234093.3
ENSG00000204628.12	0.332313	ENSG00000285410.1
ENSG00000200394.1	0.332312	ENSG00000207475.1
ENSG00000197223.12	0.332311	ENSG00000235690.2
ENSG00000187391.22	0.332311	ENSG00000268471.6
ENSG00000100311.17	0.33231	ENSG00000158286.13
ENSG00000116539.14	0.33231	ENSG00000198746.13
ENSG00000052802.13	0.332308	ENSG00000143486.16
ENSG00000093144.19	0.332307	ENSG00000137656.12
ENSG00000066185.13	0.332304	ENSG00000178764.8
ENSG00000178363.5	0.332304	ENSG00000184160.8
ENSG00000122674.12	0.332303	ENSG00000127947.16
ENSG00000116704.8	0.332303	ENSG00000151012.13
ENSG00000111537.5	0.332302	ENSG00000275385.2
ENSG00000147117.8	0.332299	ENSG00000184939.16
ENSG00000197776.8	0.332296	ENSG00000211687.1
ENSG00000242992.3	0.332296	ENSG00000259448.3
ENSG00000137947.12	0.332294	ENSG00000140450.9
ENSG00000066855.16	0.332292	ENSG00000132275.11
ENSG00000075856.12	0.332292	ENSG00000164603.12
ENSG00000161082.13	0.332292	ENSG00000211594.2
ENSG00000206899.1	0.332292	ENSG00000226147.1
ENSG00000110844.14	0.332289	ENSG00000161929.15
ENSG00000134594.5	0.332289	ENSG00000166886.13
ENSG00000005189.20	0.332289	ENSG00000183260.7
ENSG00000154162.15	0.332287	ENSG00000166681.14
ENSG00000232254.1	0.332287	ENSG00000248685.6
ENSG00000197566.10	0.332286	ENSG00000256087.7
ENSG00000124207.17	0.332284	ENSG00000242512.9
ENSG00000247872.2	0.332284	ENSG00000270379.6
ENSG00000131269.19	0.332283	ENSG00000245729.2
ENSG00000117155.17	0.332282	ENSG00000155542.12
ENSG00000207274.1	0.332282	ENSG00000214194.9
ENSG00000177954.14	0.332282	ENSG00000233297.4
ENSG00000197591.3	0.332281	ENSG00000231636.1
ENSG00000180245.7	0.332281	ENSG00000252782.1
ENSG00000104413.18	0.332281	ENSG00000253310.1
ENSG00000100129.18	0.33228	ENSG00000127328.22
ENSG00000167617.3	0.33228	ENSG00000182154.8
ENSG00000123219.13	0.332278	ENSG00000176076.7
ENSG00000142615.8	0.332278	ENSG00000213203.3
ENSG00000185813.11	0.332277	ENSG00000205138.4
ENSG00000106333.13	0.332276	ENSG00000185122.11
ENSG00000106246.18	0.332274	ENSG00000214279.13
ENSG00000121621.7	0.332274	ENSG00000235643.2
ENSG00000188522.15	0.332274	ENSG00000237380.7
ENSG00000145715.15	0.332273	ENSG00000167257.11
ENSG00000070610.14	0.332273	ENSG00000169689.15
ENSG00000105131.8	0.332273	ENSG00000232281.2
ENSG00000158793.14	0.332272	ENSG00000198034.11
ENSG00000122986.14	0.332271	ENSG00000196859.8
ENSG00000158874.11	0.33227	ENSG00000245848.3
ENSG00000083814.13	0.332269	ENSG00000127081.14
ENSG00000104413.18	0.332268	ENSG00000111790.14
ENSG00000224237.1	0.332268	ENSG00000254271.1
ENSG00000083168.11	0.332267	ENSG00000105649.10
ENSG00000178338.11	0.332267	ENSG00000196263.8
ENSG00000152082.15	0.332266	ENSG00000197885.11
ENSG00000164031.17	0.332265	ENSG00000165813.20
ENSG00000184809.13	0.332264	ENSG00000211935.3
ENSG00000063322.15	0.332261	ENSG00000135678.12
ENSG00000123096.12	0.332261	ENSG00000136874.11
ENSG00000163909.8	0.332261	ENSG00000223387.6
ENSG00000172986.13	0.33226	ENSG00000231560.1
ENSG00000183535.9	0.332259	ENSG00000259904.1
ENSG00000185088.14	0.332256	ENSG00000242085.1
ENSG00000121644.19	0.332256	ENSG00000261348.2
ENSG00000102349.18	0.332256	ENSG00000271334.6
ENSG00000135454.14	0.332255	ENSG00000275170.1
ENSG00000116005.12	0.332253	ENSG00000125901.6
ENSG00000138190.17	0.332252	ENSG00000168748.14
ENSG00000124762.14	0.332252	ENSG00000224854.3
ENSG00000223621.1	0.332252	ENSG00000258120.2
ENSG00000111837.12	0.332251	ENSG00000178026.13
ENSG00000123352.18	0.332251	ENSG00000223224.1
ENSG00000211611.2	0.332251	ENSG00000280208.1
ENSG00000167996.16	0.33225	ENSG00000234491.1
ENSG00000071539.14	0.332249	ENSG00000144535.20
ENSG00000166681.14	0.332249	ENSG00000169083.18
ENSG00000007376.8	0.332248	ENSG00000110844.14
ENSG00000104689.10	0.332247	ENSG00000145779.8
ENSG00000144306.15	0.332245	ENSG00000180900.20
ENSG00000166266.14	0.332244	ENSG00000260047.2
ENSG00000164088.18	0.332243	ENSG00000214279.13
ENSG00000213553.4	0.332242	ENSG00000263831.1
ENSG00000233851.1	0.332241	ENSG00000235984.5
ENSG00000104888.10	0.332238	ENSG00000114120.14
ENSG00000127511.10	0.332238	ENSG00000168575.10
ENSG00000104728.16	0.332237	ENSG00000188153.14
ENSG00000149182.15	0.332237	ENSG00000204262.14
ENSG00000205302.7	0.332237	ENSG00000235408.6
ENSG00000161914.10	0.332236	ENSG00000167528.13
ENSG00000113318.11	0.332236	ENSG00000213741.11
ENSG00000176160.11	0.332235	ENSG00000264017.2
ENSG00000122986.14	0.332234	ENSG00000147889.18
ENSG00000099337.5	0.332234	ENSG00000184967.7
ENSG00000116273.6	0.332234	ENSG00000205853.12
ENSG00000060558.4	0.332233	ENSG00000170619.10
ENSG00000269119.1	0.332233	ENSG00000272146.6
ENSG00000137944.18	0.332231	ENSG00000168958.20
ENSG00000167981.7	0.33223	ENSG00000172888.12
ENSG00000104866.11	0.33223	ENSG00000251593.1
ENSG00000125731.13	0.332229	ENSG00000179918.19
ENSG00000102098.19	0.332229	ENSG00000248092.8
ENSG00000145050.19	0.332225	ENSG00000177300.7
ENSG00000105697.9	0.332223	ENSG00000168542.16
ENSG00000165113.13	0.332223	ENSG00000219274.1
ENSG00000075945.13	0.332222	ENSG00000149541.10
ENSG00000171953.16	0.332222	ENSG00000175550.8
ENSG00000102935.12	0.332222	ENSG00000229676.3
ENSG00000067066.17	0.332221	ENSG00000151229.13
ENSG00000228594.4	0.332221	ENSG00000231120.3
ENSG00000006125.18	0.332221	ENSG00000253554.7
ENSG00000004838.14	0.332218	ENSG00000198093.11
ENSG00000166049.11	0.332218	ENSG00000198796.7
ENSG00000164985.15	0.332215	ENSG00000172167.8
ENSG00000143387.14	0.332215	ENSG00000251957.1
ENSG00000117305.15	0.332212	ENSG00000188542.10
ENSG00000039987.7	0.332212	ENSG00000235690.2
ENSG00000100605.17	0.332209	ENSG00000164068.16
ENSG00000111266.9	0.332206	ENSG00000172428.11
ENSG00000090273.14	0.332205	ENSG00000123933.17
ENSG00000159579.14	0.332205	ENSG00000223336.1
ENSG00000111249.14	0.332204	ENSG00000113525.10
ENSG00000100311.17	0.332204	ENSG00000234851.4
ENSG00000100129.18	0.332201	ENSG00000204469.13
ENSG00000100591.8	0.332201	ENSG00000229551.2
ENSG00000169877.10	0.332201	ENSG00000250539.1
ENSG00000172172.8	0.332199	ENSG00000249089.1
ENSG00000174851.16	0.332198	ENSG00000199990.1
ENSG00000125534.10	0.332198	ENSG00000238741.1
ENSG00000067113.17	0.332196	ENSG00000163162.9
ENSG00000113520.11	0.332196	ENSG00000207654.4
ENSG00000219163.2	0.332195	ENSG00000236813.1
ENSG00000207524.1	0.332195	ENSG00000276712.1
ENSG00000108433.17	0.332194	ENSG00000111266.9
ENSG00000139405.16	0.332194	ENSG00000171428.15
ENSG00000143569.19	0.332194	ENSG00000177889.10
ENSG00000229133.1	0.332193	ENSG00000254985.1
ENSG00000201998.1	0.332191	ENSG00000207475.1
ENSG00000103126.15	0.332187	ENSG00000164796.18
ENSG00000108774.15	0.332187	ENSG00000254985.1
ENSG00000011021.23	0.332184	ENSG00000237373.1
ENSG00000118620.13	0.332183	ENSG00000198551.10
ENSG00000139269.3	0.332183	ENSG00000255291.2
ENSG00000015153.15	0.332182	ENSG00000172466.16
ENSG00000064932.16	0.332181	ENSG00000066322.15
ENSG00000005302.19	0.332181	ENSG00000268471.6
ENSG00000196776.17	0.33218	ENSG00000205649.9
ENSG00000010932.17	0.332177	ENSG00000115137.12
ENSG00000122678.17	0.332177	ENSG00000137841.12
ENSG00000122674.12	0.332177	ENSG00000205138.4
ENSG00000131263.13	0.332176	ENSG00000172382.10
ENSG00000018189.13	0.332174	ENSG00000204380.4
ENSG00000117394.24	0.332169	ENSG00000136868.11
ENSG00000187147.18	0.332169	ENSG00000263503.1
ENSG00000167674.15	0.332168	ENSG00000233786.1
ENSG00000204659.5	0.332167	ENSG00000207870.1
ENSG00000100376.12	0.332167	ENSG00000233012.2
ENSG00000181577.16	0.332165	ENSG00000225814.1
ENSG00000111537.5	0.332163	ENSG00000227440.1
ENSG00000225630.1	0.332162	ENSG00000249565.2
ENSG00000139508.15	0.332161	ENSG00000166750.10
ENSG00000069482.7	0.332159	ENSG00000278053.5
ENSG00000231638.1	0.332158	ENSG00000248869.7
ENSG00000088970.16	0.332157	ENSG00000140526.18
ENSG00000170100.14	0.332157	ENSG00000196263.8
ENSG00000154639.19	0.332155	ENSG00000183943.6
ENSG00000198723.11	0.332153	ENSG00000224892.6
ENSG00000214975.4	0.332153	ENSG00000232818.2
ENSG00000116005.12	0.332151	ENSG00000168297.16
ENSG00000011295.16	0.332151	ENSG00000211734.3
ENSG00000112299.8	0.33215	ENSG00000263002.8
ENSG00000175820.4	0.332149	ENSG00000197150.13
ENSG00000119487.17	0.332149	ENSG00000198483.13
ENSG00000146232.17	0.332148	ENSG00000234618.1
ENSG00000100354.21	0.332147	ENSG00000177302.15
ENSG00000198382.9	0.332147	ENSG00000254635.6
ENSG00000239528.1	0.332146	ENSG00000249768.2
ENSG00000108984.15	0.332145	ENSG00000214279.13
ENSG00000138185.20	0.332144	ENSG00000168010.11
ENSG00000135678.12	0.332143	ENSG00000197273.4
ENSG00000064195.7	0.332143	ENSG00000197595.4
ENSG00000115257.15	0.332142	ENSG00000127989.14
ENSG00000095574.12	0.332141	ENSG00000108306.13
ENSG00000104131.13	0.33214	ENSG00000143196.5
ENSG00000120833.14	0.33214	ENSG00000159210.10
ENSG00000227862.1	0.332138	ENSG00000270930.1
ENSG00000100376.12	0.332136	ENSG00000225672.1
ENSG00000012061.16	0.332135	ENSG00000123975.5
ENSG00000007944.15	0.332135	ENSG00000182405.6
ENSG00000198795.11	0.332135	ENSG00000259291.2
ENSG00000095574.12	0.332134	ENSG00000121644.19
ENSG00000172794.20	0.332134	ENSG00000173272.16
ENSG00000146007.11	0.332134	ENSG00000198093.11
ENSG00000225978.3	0.332134	ENSG00000242580.1
ENSG00000105355.9	0.332133	ENSG00000147274.14
ENSG00000110844.14	0.332133	ENSG00000236804.1
ENSG00000008128.23	0.332132	ENSG00000186480.13
ENSG00000136147.18	0.33213	ENSG00000232818.2
ENSG00000197724.11	0.33213	ENSG00000244171.4
ENSG00000110436.13	0.332129	ENSG00000127511.10
ENSG00000101400.6	0.332129	ENSG00000164808.17
ENSG00000035115.22	0.332128	ENSG00000197019.5
ENSG00000103740.10	0.332128	ENSG00000264157.3
ENSG00000165716.11	0.332125	ENSG00000207716.1
ENSG00000213842.2	0.332125	ENSG00000259863.1
ENSG00000124602.10	0.332123	ENSG00000184635.16
ENSG00000087085.16	0.33212	ENSG00000165507.9
ENSG00000124074.12	0.332119	ENSG00000177628.16
ENSG00000105270.15	0.332119	ENSG00000184029.9
ENSG00000116353.16	0.332118	ENSG00000178723.7
ENSG00000196668.4	0.332115	ENSG00000231154.1
ENSG00000154589.7	0.332114	ENSG00000164985.15
ENSG00000141504.12	0.332114	ENSG00000225663.8
ENSG00000102030.16	0.332113	ENSG00000114125.14
ENSG00000011451.21	0.332113	ENSG00000169155.10
ENSG00000154589.7	0.332112	ENSG00000254842.6
ENSG00000177628.16	0.332111	ENSG00000198746.13
ENSG00000064726.10	0.332109	ENSG00000234616.9
ENSG00000225138.8	0.332109	ENSG00000234771.3
ENSG00000052802.13	0.332105	ENSG00000067113.17
ENSG00000112425.16	0.332105	ENSG00000256643.1
ENSG00000163636.11	0.332104	ENSG00000251934.1
ENSG00000087095.13	0.332103	ENSG00000134853.12
ENSG00000165655.17	0.332103	ENSG00000198795.11
ENSG00000221788.1	0.332103	ENSG00000282757.4
ENSG00000111785.21	0.332102	ENSG00000197728.11
ENSG00000103126.15	0.332101	ENSG00000120709.11
ENSG00000197879.17	0.332098	ENSG00000213741.11
ENSG00000220925.2	0.332097	ENSG00000224559.2
ENSG00000143486.16	0.332096	ENSG00000213741.11
ENSG00000162734.13	0.332096	ENSG00000227347.1
ENSG00000228034.1	0.332096	ENSG00000260792.1
ENSG00000131196.18	0.332095	ENSG00000171566.12
ENSG00000123933.17	0.332094	ENSG00000162734.13
ENSG00000136710.10	0.332093	ENSG00000173486.14
ENSG00000067365.15	0.332092	ENSG00000223985.2
ENSG00000137824.16	0.332092	ENSG00000277527.2
ENSG00000142615.8	0.33209	ENSG00000157184.7
ENSG00000073921.18	0.332088	ENSG00000145016.16
ENSG00000086730.17	0.332087	ENSG00000163138.19
ENSG00000141504.12	0.332086	ENSG00000211943.2
ENSG00000204576.12	0.332086	ENSG00000263831.1
ENSG00000176402.6	0.332085	ENSG00000179913.11
ENSG00000148082.10	0.332084	ENSG00000197019.5
ENSG00000169612.4	0.332084	ENSG00000263882.2
ENSG00000164088.18	0.332083	ENSG00000196943.14
ENSG00000118407.15	0.332083	ENSG00000250472.1
ENSG00000151612.18	0.332082	ENSG00000178338.11
ENSG00000205105.6	0.332082	ENSG00000225321.2
ENSG00000213406.3	0.332082	ENSG00000229578.3
ENSG00000066813.14	0.332081	ENSG00000105270.15
ENSG00000108828.16	0.332081	ENSG00000124256.15
ENSG00000127328.22	0.332081	ENSG00000177600.9
ENSG00000211734.3	0.332081	ENSG00000211861.1
ENSG00000131236.18	0.332079	ENSG00000132840.10
ENSG00000224389.9	0.332078	ENSG00000286042.1
ENSG00000140955.11	0.332075	ENSG00000179632.10
ENSG00000165507.9	0.332075	ENSG00000250433.1
ENSG00000085382.12	0.332073	ENSG00000150051.14
ENSG00000115233.12	0.332073	ENSG00000157870.17
ENSG00000213735.2	0.332072	ENSG00000236017.8
ENSG00000139746.16	0.332069	ENSG00000264954.2
ENSG00000101782.15	0.332067	ENSG00000136542.9
ENSG00000080819.9	0.332066	ENSG00000143341.12
ENSG00000172123.13	0.332066	ENSG00000201544.1
ENSG00000198746.13	0.332066	ENSG00000215498.9
ENSG00000177954.14	0.332065	ENSG00000236570.1
ENSG00000101266.19	0.332064	ENSG00000123965.13
ENSG00000105726.17	0.332064	ENSG00000257906.3
ENSG00000104866.11	0.332059	ENSG00000124275.15
ENSG00000174358.16	0.332059	ENSG00000211584.14
ENSG00000109787.13	0.332057	ENSG00000258104.1
ENSG00000136856.18	0.332056	ENSG00000197847.12
ENSG00000135378.4	0.332052	ENSG00000239419.3
ENSG00000205726.15	0.332051	ENSG00000250517.2
ENSG00000108830.10	0.33205	ENSG00000154589.7
ENSG00000157884.11	0.33205	ENSG00000197081.16
ENSG00000115524.17	0.33205	ENSG00000227199.1
ENSG00000188554.15	0.332049	ENSG00000240531.1
ENSG00000236813.1	0.332049	ENSG00000249599.2
ENSG00000089220.5	0.332047	ENSG00000252835.1
ENSG00000166862.7	0.332047	ENSG00000261683.2
ENSG00000113532.13	0.332046	ENSG00000115661.14
ENSG00000140807.7	0.332046	ENSG00000187742.15
ENSG00000157884.11	0.332045	ENSG00000186197.15
ENSG00000169704.5	0.332045	ENSG00000234545.8
ENSG00000066933.16	0.332044	ENSG00000101464.11
ENSG00000183484.12	0.332043	ENSG00000184809.13
ENSG00000224367.6	0.332043	ENSG00000255075.1
ENSG00000271334.6	0.332042	ENSG00000282975.1
ENSG00000132541.11	0.332041	ENSG00000246548.3
ENSG00000163644.15	0.33204	ENSG00000187742.15
ENSG00000100031.19	0.332039	ENSG00000107984.10
ENSG00000232837.1	0.332039	ENSG00000258994.1
ENSG00000079435.10	0.332037	ENSG00000180806.5
ENSG00000102313.9	0.332037	ENSG00000215162.2
ENSG00000115661.14	0.332036	ENSG00000126821.8
ENSG00000108774.15	0.332036	ENSG00000137575.12
ENSG00000167114.13	0.332036	ENSG00000169371.14
ENSG00000121481.11	0.332036	ENSG00000197724.11
ENSG00000101082.14	0.332036	ENSG00000226761.3
ENSG00000108465.15	0.332035	ENSG00000131941.8
ENSG00000136856.18	0.332035	ENSG00000200913.1
ENSG00000178752.16	0.332033	ENSG00000185436.12
ENSG00000108828.16	0.332033	ENSG00000189180.16
ENSG00000102313.9	0.332032	ENSG00000229551.2
ENSG00000152454.4	0.332031	ENSG00000196437.12
ENSG00000070761.8	0.33203	ENSG00000213513.3
ENSG00000255474.1	0.33203	ENSG00000256937.1
ENSG00000170027.7	0.332029	ENSG00000231439.4
ENSG00000207582.1	0.332029	ENSG00000234776.5
ENSG00000151468.11	0.332028	ENSG00000186480.13
ENSG00000104218.16	0.332027	ENSG00000179387.10
ENSG00000206625.1	0.332026	ENSG00000234335.1
ENSG00000119929.13	0.332025	ENSG00000134247.10
ENSG00000103472.10	0.332025	ENSG00000146223.16
ENSG00000115594.12	0.332025	ENSG00000181211.1
ENSG00000100473.18	0.332024	ENSG00000116761.12
ENSG00000187653.11	0.332023	ENSG00000272034.1
ENSG00000105131.8	0.332021	ENSG00000142615.8
ENSG00000104833.12	0.332021	ENSG00000152454.4
ENSG00000120215.10	0.332021	ENSG00000214016.3
ENSG00000164609.10	0.33202	ENSG00000185803.12
ENSG00000104728.16	0.332019	ENSG00000105697.9
ENSG00000075303.13	0.332018	ENSG00000141424.13
ENSG00000116095.11	0.332018	ENSG00000235112.1
ENSG00000171823.7	0.332017	ENSG00000207654.4
ENSG00000108774.15	0.332016	ENSG00000123143.13
ENSG00000101856.10	0.332016	ENSG00000124275.15
ENSG00000110906.13	0.332015	ENSG00000198380.13
ENSG00000108963.19	0.332014	ENSG00000139746.16
ENSG00000182103.5	0.332012	ENSG00000233369.7
ENSG00000175467.15	0.332011	ENSG00000252010.1
ENSG00000149929.16	0.332007	ENSG00000245729.2
ENSG00000085721.13	0.332004	ENSG00000118181.11
ENSG00000188399.5	0.332004	ENSG00000252695.1
ENSG00000116016.14	0.332003	ENSG00000237415.2
ENSG00000134853.12	0.332002	ENSG00000264358.1
ENSG00000164066.13	0.332001	ENSG00000196684.12
ENSG00000100311.17	0.332001	ENSG00000213085.10
ENSG00000207716.1	0.332001	ENSG00000226161.1
ENSG00000134853.12	0.332	ENSG00000139746.16
ENSG00000257467.6	0.332	ENSG00000277527.2
ENSG00000115705.22	0.331999	ENSG00000225791.7
ENSG00000138135.7	0.331995	ENSG00000224237.1
ENSG00000165113.13	0.331994	ENSG00000197728.11
ENSG00000089280.19	0.331994	ENSG00000213145.10
ENSG00000111790.14	0.331992	ENSG00000223621.1
ENSG00000196411.10	0.331992	ENSG00000272146.6
ENSG00000178425.14	0.331992	ENSG00000283122.1
ENSG00000005302.19	0.331991	ENSG00000267750.6
ENSG00000204250.3	0.33199	ENSG00000224406.6
ENSG00000083750.13	0.33199	ENSG00000226498.2
ENSG00000153294.12	0.331989	ENSG00000256902.1
ENSG00000211594.2	0.331988	ENSG00000226272.5
ENSG00000092108.22	0.331987	ENSG00000180900.20
ENSG00000174930.4	0.331987	ENSG00000181524.6
ENSG00000143006.7	0.331986	ENSG00000188419.14
ENSG00000108523.16	0.331985	ENSG00000184719.12
ENSG00000067113.17	0.331985	ENSG00000242100.2
ENSG00000127989.14	0.331983	ENSG00000168077.14
ENSG00000170153.11	0.331983	ENSG00000184967.7
ENSG00000064726.10	0.331981	ENSG00000244242.2
ENSG00000108592.17	0.33198	ENSG00000113318.11
ENSG00000165997.5	0.33198	ENSG00000261348.2
ENSG00000153879.9	0.33198	ENSG00000273018.7
ENSG00000064547.14	0.331977	ENSG00000199627.1
ENSG00000004809.14	0.331976	ENSG00000141424.13
ENSG00000179913.11	0.331976	ENSG00000233786.1
ENSG00000169241.19	0.331975	ENSG00000185803.12
ENSG00000164815.11	0.331975	ENSG00000237065.2
ENSG00000114942.14	0.331974	ENSG00000121481.11
ENSG00000114854.8	0.331974	ENSG00000179913.11
ENSG00000133466.14	0.331974	ENSG00000215441.3
ENSG00000105649.10	0.33197	ENSG00000185250.16
ENSG00000149970.16	0.331969	ENSG00000165733.8
ENSG00000166845.15	0.331969	ENSG00000256902.1
ENSG00000179041.4	0.331967	ENSG00000224892.6
ENSG00000158874.11	0.331965	ENSG00000182224.12
ENSG00000069509.6	0.331964	ENSG00000127993.16
ENSG00000231035.1	0.331964	ENSG00000264017.2
ENSG00000083807.10	0.331963	ENSG00000169241.19
ENSG00000091640.8	0.331962	ENSG00000207280.1
ENSG00000183535.9	0.331962	ENSG00000224041.3
ENSG00000148481.14	0.33196	ENSG00000231768.2
ENSG00000255970.1	0.33196	ENSG00000259108.3
ENSG00000104064.18	0.331959	ENSG00000157870.17
ENSG00000127837.10	0.331959	ENSG00000188095.6
ENSG00000162927.14	0.331959	ENSG00000237441.10
ENSG00000114013.16	0.331957	ENSG00000265293.2
ENSG00000130803.15	0.331956	ENSG00000186812.13
ENSG00000181227.3	0.331956	ENSG00000234616.9
ENSG00000061794.13	0.331955	ENSG00000214629.3
ENSG00000027001.10	0.331953	ENSG00000105793.16
ENSG00000127580.17	0.331951	ENSG00000166272.18
ENSG00000127989.14	0.33195	ENSG00000219902.1
ENSG00000166439.6	0.331946	ENSG00000214279.13
ENSG00000120051.15	0.331945	ENSG00000130957.5
ENSG00000110400.11	0.331944	ENSG00000166342.19
ENSG00000123965.13	0.331944	ENSG00000170471.15
ENSG00000010932.17	0.331943	ENSG00000110321.19
ENSG00000127511.10	0.331943	ENSG00000144136.11
ENSG00000105355.9	0.331942	ENSG00000234797.5
ENSG00000067048.17	0.331941	ENSG00000234152.1
ENSG00000172732.12	0.33194	ENSG00000241913.1
ENSG00000011566.15	0.331939	ENSG00000258359.1
ENSG00000100028.12	0.331938	ENSG00000184209.15
ENSG00000122122.10	0.331938	ENSG00000252577.1
ENSG00000231768.2	0.331937	ENSG00000232837.1
ENSG00000162188.6	0.331936	ENSG00000225978.3
ENSG00000162873.15	0.331932	ENSG00000170509.12
ENSG00000114125.14	0.331929	ENSG00000225246.1
ENSG00000170653.19	0.331928	ENSG00000255867.1
ENSG00000007174.18	0.331927	ENSG00000139269.3
ENSG00000086288.12	0.331927	ENSG00000161057.13
ENSG00000171858.18	0.331927	ENSG00000231035.1
ENSG00000092108.22	0.331927	ENSG00000271105.1
ENSG00000183615.6	0.331926	ENSG00000201372.1
ENSG00000131238.18	0.331925	ENSG00000143390.18
ENSG00000133874.2	0.331925	ENSG00000172794.20
ENSG00000058085.15	0.331924	ENSG00000091127.14
ENSG00000106397.12	0.331924	ENSG00000163558.13
ENSG00000107854.6	0.331924	ENSG00000184209.15
ENSG00000133997.12	0.331922	ENSG00000214016.3
ENSG00000211937.3	0.331922	ENSG00000226374.3
ENSG00000172732.12	0.331919	ENSG00000230071.2
ENSG00000124074.12	0.331919	ENSG00000256193.6
ENSG00000151466.12	0.331916	ENSG00000230897.1
ENSG00000232281.2	0.331916	ENSG00000248216.1
ENSG00000108774.15	0.331915	ENSG00000264017.2
ENSG00000006042.12	0.331914	ENSG00000211888.2
ENSG00000117155.17	0.331914	ENSG00000240489.1
ENSG00000168679.18	0.331912	ENSG00000229980.5
ENSG00000070404.10	0.331912	ENSG00000230847.4
ENSG00000127980.16	0.331911	ENSG00000131242.18
ENSG00000068438.15	0.331911	ENSG00000179715.13
ENSG00000147889.18	0.331911	ENSG00000283122.1
ENSG00000006125.18	0.33191	ENSG00000105695.15
ENSG00000131373.15	0.33191	ENSG00000169083.18
ENSG00000061987.16	0.331908	ENSG00000067113.17
ENSG00000108774.15	0.331908	ENSG00000171858.18
ENSG00000162927.14	0.331908	ENSG00000174099.12
ENSG00000058866.15	0.331906	ENSG00000227411.1
ENSG00000254598.3	0.331906	ENSG00000255867.1
ENSG00000114805.18	0.331905	ENSG00000241622.1
ENSG00000164976.9	0.331904	ENSG00000198901.14
ENSG00000146574.16	0.331904	ENSG00000221200.1
ENSG00000123219.13	0.331904	ENSG00000226808.3
ENSG00000120832.10	0.331903	ENSG00000188981.11
ENSG00000182118.8	0.331903	ENSG00000237986.4
ENSG00000102218.6	0.331902	ENSG00000155099.8
ENSG00000066813.14	0.331901	ENSG00000113100.10
ENSG00000088970.16	0.331901	ENSG00000244073.1
ENSG00000003989.18	0.3319	ENSG00000229692.3
ENSG00000070404.10	0.331899	ENSG00000253578.1
ENSG00000140259.7	0.331898	ENSG00000237424.1
ENSG00000166266.14	0.331897	ENSG00000189283.10
ENSG00000143420.19	0.331897	ENSG00000223587.2
ENSG00000168092.14	0.331896	ENSG00000205853.12
ENSG00000120868.14	0.331894	ENSG00000163808.17
ENSG00000068489.13	0.331894	ENSG00000225630.1
ENSG00000100764.14	0.33189	ENSG00000168461.13
ENSG00000185803.12	0.33189	ENSG00000209042.1
ENSG00000133401.16	0.331888	ENSG00000252782.1
ENSG00000007944.15	0.331887	ENSG00000117009.12
ENSG00000133424.22	0.331887	ENSG00000170214.5
ENSG00000162337.12	0.331887	ENSG00000171360.4
ENSG00000141497.14	0.331886	ENSG00000181444.13
ENSG00000087085.16	0.331886	ENSG00000197223.12
ENSG00000167985.7	0.331886	ENSG00000251666.1
ENSG00000139508.15	0.331883	ENSG00000200879.1
ENSG00000164976.9	0.33188	ENSG00000186081.12
ENSG00000101940.18	0.331879	ENSG00000197385.6
ENSG00000145919.11	0.331878	ENSG00000154016.14
ENSG00000203697.12	0.331878	ENSG00000237135.1
ENSG00000088970.16	0.331877	ENSG00000211943.2
ENSG00000109184.15	0.331875	ENSG00000186480.13
ENSG00000184992.13	0.331875	ENSG00000236323.1
ENSG00000197956.10	0.331875	ENSG00000278023.7
ENSG00000188554.15	0.331874	ENSG00000214015.3
ENSG00000133997.12	0.331873	ENSG00000207716.1
ENSG00000114854.8	0.331872	ENSG00000131269.19
ENSG00000141756.19	0.331872	ENSG00000260994.1
ENSG00000259482.2	0.331872	ENSG00000278338.4
ENSG00000125449.7	0.331871	ENSG00000156966.7
ENSG00000154309.9	0.331871	ENSG00000224854.3
ENSG00000101654.18	0.33187	ENSG00000163629.13
ENSG00000131238.18	0.33187	ENSG00000185122.11
ENSG00000213735.2	0.331869	ENSG00000234984.1
ENSG00000172985.11	0.331868	ENSG00000215475.5
ENSG00000198576.4	0.331868	ENSG00000225595.2
ENSG00000242017.1	0.331868	ENSG00000253310.1
ENSG00000181649.8	0.331867	ENSG00000197892.13
ENSG00000139624.14	0.331866	ENSG00000166855.9
ENSG00000085231.14	0.331866	ENSG00000274749.1
ENSG00000151023.17	0.331864	ENSG00000166681.14
ENSG00000079102.16	0.331863	ENSG00000127989.14
ENSG00000137770.14	0.331863	ENSG00000166049.11
ENSG00000196152.10	0.331862	ENSG00000198040.11
ENSG00000110060.9	0.331861	ENSG00000139197.11
ENSG00000143126.8	0.331861	ENSG00000198796.7
ENSG00000163751.4	0.331861	ENSG00000213145.10
ENSG00000205649.9	0.331859	ENSG00000213203.3
ENSG00000131791.8	0.331858	ENSG00000143156.14
ENSG00000200394.1	0.331858	ENSG00000207233.1
ENSG00000106246.18	0.331854	ENSG00000139174.12
ENSG00000174851.16	0.331853	ENSG00000183779.7
ENSG00000116016.14	0.331851	ENSG00000168496.4
ENSG00000134852.15	0.331851	ENSG00000186377.8
ENSG00000111785.21	0.331851	ENSG00000205138.4
ENSG00000186529.16	0.33185	ENSG00000253440.1
ENSG00000204345.1	0.331849	ENSG00000224885.1
ENSG00000144580.14	0.331849	ENSG00000260423.2
ENSG00000221491.2	0.331849	ENSG00000268471.6
ENSG00000071794.16	0.331848	ENSG00000168497.5
ENSG00000100823.12	0.331848	ENSG00000198856.13
ENSG00000160284.15	0.331847	ENSG00000182934.12
ENSG00000079950.14	0.331845	ENSG00000166317.12
ENSG00000161980.6	0.331845	ENSG00000202125.1
ENSG00000123159.16	0.331843	ENSG00000251383.1
ENSG00000130332.15	0.331842	ENSG00000225098.1
ENSG00000052802.13	0.331842	ENSG00000253696.2
ENSG00000118096.10	0.33184	ENSG00000141570.11
ENSG00000156253.7	0.33184	ENSG00000161057.13
ENSG00000085840.13	0.33184	ENSG00000165661.17
ENSG00000198730.9	0.331839	ENSG00000232281.2
ENSG00000064547.14	0.331839	ENSG00000244131.2
ENSG00000241913.1	0.331839	ENSG00000264616.1
ENSG00000170584.11	0.331837	ENSG00000179958.10
ENSG00000183765.23	0.331834	ENSG00000184809.13
ENSG00000224854.3	0.331834	ENSG00000263752.1
ENSG00000168288.13	0.331831	ENSG00000176783.15
ENSG00000071994.11	0.331828	ENSG00000267750.6
ENSG00000100473.18	0.331827	ENSG00000120215.10
ENSG00000175309.15	0.331826	ENSG00000278416.1
ENSG00000121577.14	0.331824	ENSG00000170266.16
ENSG00000122696.14	0.331823	ENSG00000162739.14
ENSG00000011422.12	0.331823	ENSG00000185122.11
ENSG00000164889.15	0.331821	ENSG00000170469.11
ENSG00000164040.18	0.33182	ENSG00000215241.4
ENSG00000197956.10	0.33182	ENSG00000224892.6
ENSG00000185808.14	0.331819	ENSG00000214279.13
ENSG00000204271.13	0.331819	ENSG00000227199.1
ENSG00000123933.17	0.331818	ENSG00000139174.12
ENSG00000211595.2	0.331818	ENSG00000281731.3
ENSG00000001460.18	0.331817	ENSG00000008324.12
ENSG00000069943.10	0.331817	ENSG00000174007.9
ENSG00000196693.15	0.331816	ENSG00000277527.2
ENSG00000121988.18	0.331815	ENSG00000198093.11
ENSG00000005022.6	0.331815	ENSG00000265706.1
ENSG00000162572.21	0.331812	ENSG00000224892.6
ENSG00000125775.15	0.331811	ENSG00000144791.10
ENSG00000140264.21	0.331811	ENSG00000225630.1
ENSG00000211611.2	0.33181	ENSG00000255970.1
ENSG00000100028.12	0.331809	ENSG00000144028.15
ENSG00000139514.13	0.331809	ENSG00000201785.1
ENSG00000165046.13	0.331809	ENSG00000258169.1
ENSG00000101557.15	0.331807	ENSG00000103275.21
ENSG00000123612.16	0.331807	ENSG00000172771.12
ENSG00000153896.19	0.331806	ENSG00000156853.13
ENSG00000182934.12	0.331806	ENSG00000224418.1
ENSG00000134569.10	0.331805	ENSG00000224405.1
ENSG00000143552.9	0.331801	ENSG00000197892.13
ENSG00000101856.10	0.3318	ENSG00000171109.19
ENSG00000141504.12	0.3318	ENSG00000242085.1
ENSG00000121644.19	0.331799	ENSG00000175906.5
ENSG00000100823.12	0.331798	ENSG00000124275.15
ENSG00000087842.11	0.331798	ENSG00000160808.11
ENSG00000143341.12	0.331798	ENSG00000254093.9
ENSG00000103472.10	0.331797	ENSG00000187391.22
ENSG00000198189.11	0.331797	ENSG00000207523.1
ENSG00000119705.10	0.331796	ENSG00000211799.3
ENSG00000149929.16	0.331795	ENSG00000170214.5
ENSG00000166342.19	0.331794	ENSG00000254622.1
ENSG00000170385.10	0.331793	ENSG00000204044.6
ENSG00000142449.13	0.331792	ENSG00000186352.9
ENSG00000166228.9	0.331792	ENSG00000236804.1
ENSG00000099995.19	0.33179	ENSG00000149257.16
ENSG00000135678.12	0.33179	ENSG00000236323.1
ENSG00000064547.14	0.331789	ENSG00000207003.1
ENSG00000124813.23	0.331789	ENSG00000285410.1
ENSG00000163349.22	0.331787	ENSG00000226091.7
ENSG00000101464.11	0.331786	ENSG00000168092.14
ENSG00000129467.14	0.331785	ENSG00000235734.4
ENSG00000170653.19	0.331785	ENSG00000235863.4
ENSG00000122406.14	0.331784	ENSG00000161057.13
ENSG00000187091.14	0.331784	ENSG00000252516.1
ENSG00000162298.19	0.331782	ENSG00000183597.16
ENSG00000133997.12	0.331782	ENSG00000189283.10
ENSG00000130529.16	0.33178	ENSG00000211772.11
ENSG00000197150.13	0.33178	ENSG00000271334.6
ENSG00000163558.13	0.331779	ENSG00000263882.2
ENSG00000087085.16	0.331778	ENSG00000227411.1
ENSG00000204576.12	0.331776	ENSG00000255474.1
ENSG00000028528.15	0.331776	ENSG00000265185.6
ENSG00000207357.1	0.331775	ENSG00000213442.5
ENSG00000169306.10	0.331775	ENSG00000238212.3
ENSG00000168288.13	0.331774	ENSG00000173914.12
ENSG00000108830.10	0.331773	ENSG00000174007.9
ENSG00000103275.21	0.331771	ENSG00000166526.18
ENSG00000112357.14	0.331769	ENSG00000127947.16
ENSG00000183032.12	0.331767	ENSG00000225791.7
ENSG00000105497.8	0.331766	ENSG00000198538.11
ENSG00000007376.8	0.331766	ENSG00000213442.5
ENSG00000200394.1	0.331764	ENSG00000221102.1
ENSG00000140905.11	0.331764	ENSG00000229020.4
ENSG00000133048.13	0.331762	ENSG00000138135.7
ENSG00000158077.5	0.331761	ENSG00000177551.5
ENSG00000103126.15	0.33176	ENSG00000214465.3
ENSG00000131236.18	0.331759	ENSG00000165507.9
ENSG00000101782.15	0.331759	ENSG00000251934.1
ENSG00000129538.14	0.331757	ENSG00000161654.10
ENSG00000163808.17	0.331757	ENSG00000181577.16
ENSG00000076053.12	0.331757	ENSG00000183454.18
ENSG00000112701.18	0.331757	ENSG00000187231.14
ENSG00000185220.12	0.331754	ENSG00000223224.1
ENSG00000185567.7	0.331754	ENSG00000258700.6
ENSG00000116016.14	0.331753	ENSG00000171311.13
ENSG00000068438.15	0.331753	ENSG00000230724.9
ENSG00000037637.11	0.331752	ENSG00000100376.12
ENSG00000100031.19	0.331752	ENSG00000110786.18
ENSG00000241230.3	0.331751	ENSG00000264017.2
ENSG00000170214.5	0.33175	ENSG00000225179.2
ENSG00000205138.4	0.33175	ENSG00000242085.1
ENSG00000135218.19	0.331749	ENSG00000148925.11
ENSG00000156398.13	0.331749	ENSG00000188779.12
ENSG00000144455.14	0.331749	ENSG00000204380.4
ENSG00000117602.13	0.331747	ENSG00000223284.1
ENSG00000111110.12	0.331746	ENSG00000140807.7
ENSG00000104313.20	0.331746	ENSG00000148156.8
ENSG00000000457.14	0.331745	ENSG00000238741.1
ENSG00000186150.5	0.331742	ENSG00000187536.4
ENSG00000196776.17	0.331739	ENSG00000256937.1
ENSG00000052802.13	0.331736	ENSG00000131941.8
ENSG00000135378.4	0.331736	ENSG00000242931.1
ENSG00000103888.17	0.331734	ENSG00000215357.2
ENSG00000170509.12	0.331734	ENSG00000230830.1
ENSG00000116266.11	0.331733	ENSG00000126821.8
ENSG00000142039.4	0.331733	ENSG00000198758.11
ENSG00000066855.16	0.331732	ENSG00000089220.5
ENSG00000175311.7	0.33173	ENSG00000215548.2
ENSG00000258120.2	0.33173	ENSG00000271334.6
ENSG00000136026.14	0.331729	ENSG00000145907.16
ENSG00000153294.12	0.331727	ENSG00000196301.3
ENSG00000124602.10	0.331727	ENSG00000213801.4
ENSG00000110321.19	0.331727	ENSG00000215498.9
ENSG00000021355.13	0.331726	ENSG00000035115.22
ENSG00000110841.14	0.331725	ENSG00000240342.3
ENSG00000169710.9	0.331724	ENSG00000241399.7
ENSG00000175906.5	0.331723	ENSG00000260047.2
ENSG00000003147.19	0.331723	ENSG00000283210.1
ENSG00000156959.9	0.331722	ENSG00000223935.3
ENSG00000115257.15	0.331721	ENSG00000197885.11
ENSG00000226800.5	0.331721	ENSG00000230645.2
ENSG00000128692.8	0.331721	ENSG00000237373.1
ENSG00000039560.14	0.33172	ENSG00000162927.14
ENSG00000179195.16	0.33172	ENSG00000196793.14
ENSG00000140259.7	0.331719	ENSG00000155495.9
ENSG00000125863.20	0.331718	ENSG00000138780.15
ENSG00000148840.11	0.331717	ENSG00000167985.7
ENSG00000185122.11	0.331717	ENSG00000200156.1
ENSG00000123159.16	0.331716	ENSG00000204897.7
ENSG00000127989.14	0.331716	ENSG00000235587.2
ENSG00000241985.1	0.331716	ENSG00000270170.2
ENSG00000213442.5	0.331713	ENSG00000215414.4
ENSG00000119929.13	0.33171	ENSG00000130810.20
ENSG00000169018.6	0.33171	ENSG00000203965.13
ENSG00000163935.14	0.33171	ENSG00000215475.5
ENSG00000230897.1	0.33171	ENSG00000238835.1
ENSG00000231177.4	0.331708	ENSG00000248643.5
ENSG00000102313.9	0.331707	ENSG00000124074.12
ENSG00000182957.16	0.331706	ENSG00000281207.1
ENSG00000071994.11	0.331705	ENSG00000142892.15
ENSG00000116005.12	0.331704	ENSG00000142230.13
ENSG00000136940.14	0.331704	ENSG00000179041.4
ENSG00000141699.11	0.331702	ENSG00000274523.5
ENSG00000111011.18	0.331701	ENSG00000161999.13
ENSG00000101182.15	0.331701	ENSG00000188647.13
ENSG00000105325.15	0.331698	ENSG00000149929.16
ENSG00000135046.14	0.331698	ENSG00000166090.8
ENSG00000158163.15	0.331698	ENSG00000171502.15
ENSG00000145439.12	0.331697	ENSG00000255393.2
ENSG00000221241.1	0.331695	ENSG00000273899.5
ENSG00000175376.9	0.331691	ENSG00000259577.2
ENSG00000233956.1	0.331689	ENSG00000248568.1
ENSG00000102030.16	0.331689	ENSG00000259494.2
ENSG00000157500.12	0.331688	ENSG00000213930.12
ENSG00000204947.9	0.331688	ENSG00000263002.8
ENSG00000144597.14	0.331685	ENSG00000205649.9
ENSG00000168813.17	0.331683	ENSG00000189180.16
ENSG00000240342.3	0.331683	ENSG00000243175.1
ENSG00000175820.4	0.331683	ENSG00000261348.2
ENSG00000020633.19	0.331682	ENSG00000119314.16
ENSG00000076053.12	0.331682	ENSG00000160633.13
ENSG00000118620.13	0.331682	ENSG00000177599.13
ENSG00000135919.14	0.331682	ENSG00000198964.14
ENSG00000176302.13	0.331681	ENSG00000231636.1
ENSG00000120709.11	0.331681	ENSG00000283558.1
ENSG00000213051.3	0.331679	ENSG00000234118.1
ENSG00000124074.12	0.331679	ENSG00000249212.1
ENSG00000100311.17	0.331678	ENSG00000132561.14
ENSG00000037241.7	0.331676	ENSG00000066855.16
ENSG00000070444.15	0.331675	ENSG00000080819.9
ENSG00000105649.10	0.331675	ENSG00000176783.15
ENSG00000170819.5	0.331674	ENSG00000242802.9
ENSG00000115825.11	0.331672	ENSG00000169189.17
ENSG00000169750.9	0.331672	ENSG00000186298.12
ENSG00000090263.16	0.33167	ENSG00000110844.14
ENSG00000039560.14	0.33167	ENSG00000171428.15
ENSG00000164068.16	0.331669	ENSG00000231508.1
ENSG00000064195.7	0.331668	ENSG00000228594.4
ENSG00000070915.10	0.331667	ENSG00000240505.9
ENSG00000049449.10	0.331667	ENSG00000273899.5
ENSG00000133612.19	0.331666	ENSG00000213513.3
ENSG00000136044.12	0.331666	ENSG00000233426.3
ENSG00000101654.18	0.331663	ENSG00000136828.19
ENSG00000187742.15	0.331663	ENSG00000197892.13
ENSG00000112294.14	0.33166	ENSG00000170584.11
ENSG00000178229.8	0.331656	ENSG00000183309.12
ENSG00000168010.11	0.331655	ENSG00000227911.3
ENSG00000108688.11	0.331655	ENSG00000236969.2
ENSG00000101850.13	0.331653	ENSG00000174842.17
ENSG00000143319.17	0.331653	ENSG00000243964.1
ENSG00000154839.10	0.331651	ENSG00000171984.15
ENSG00000069345.12	0.33165	ENSG00000251869.1
ENSG00000070501.12	0.331649	ENSG00000185122.11
ENSG00000173208.4	0.331649	ENSG00000237799.2
ENSG00000156959.9	0.331647	ENSG00000170634.13
ENSG00000196531.14	0.331646	ENSG00000239899.3
ENSG00000105516.11	0.331643	ENSG00000108523.16
ENSG00000089163.4	0.331643	ENSG00000142669.15
ENSG00000161999.13	0.331643	ENSG00000163719.20
ENSG00000035115.22	0.331643	ENSG00000167711.14
ENSG00000103145.11	0.331643	ENSG00000239571.1
ENSG00000184389.9	0.331643	ENSG00000265014.1
ENSG00000156469.9	0.331642	ENSG00000274523.5
ENSG00000164985.15	0.331641	ENSG00000251593.1
ENSG00000083807.10	0.33164	ENSG00000116704.8
ENSG00000129255.16	0.33164	ENSG00000136828.19
ENSG00000162188.6	0.33164	ENSG00000198857.3
ENSG00000134287.10	0.33164	ENSG00000215162.2
ENSG00000163637.13	0.33164	ENSG00000265727.2
ENSG00000086730.17	0.331638	ENSG00000143751.10
ENSG00000108255.8	0.331638	ENSG00000198720.13
ENSG00000100376.12	0.331637	ENSG00000108947.5
ENSG00000121406.9	0.331637	ENSG00000154767.15
ENSG00000131196.18	0.331637	ENSG00000158411.11
ENSG00000136718.10	0.331636	ENSG00000166862.7
ENSG00000173208.4	0.331636	ENSG00000189283.10
ENSG00000166439.6	0.331636	ENSG00000248643.5
ENSG00000168092.14	0.331635	ENSG00000204469.13
ENSG00000125845.7	0.331633	ENSG00000141480.18
ENSG00000113525.10	0.331632	ENSG00000251383.1
ENSG00000164867.11	0.331631	ENSG00000172965.17
ENSG00000142039.4	0.33163	ENSG00000226747.6
ENSG00000057935.14	0.331629	ENSG00000102144.15
ENSG00000168490.14	0.331628	ENSG00000252010.1
ENSG00000147869.5	0.331627	ENSG00000203697.12
ENSG00000230165.1	0.331627	ENSG00000259409.1
ENSG00000138185.20	0.331626	ENSG00000203876.10
ENSG00000083642.19	0.331626	ENSG00000240429.1
ENSG00000125454.12	0.331625	ENSG00000196860.8
ENSG00000112357.14	0.331625	ENSG00000232818.2
ENSG00000004776.13	0.331623	ENSG00000257906.3
ENSG00000100129.18	0.331622	ENSG00000174007.9
ENSG00000168813.17	0.331621	ENSG00000196357.12
ENSG00000156968.9	0.331621	ENSG00000211937.3
ENSG00000082497.12	0.331621	ENSG00000249565.2
ENSG00000178015.5	0.33162	ENSG00000229226.3
ENSG00000223745.8	0.33162	ENSG00000254369.6
ENSG00000175356.14	0.331619	ENSG00000198856.13
ENSG00000100138.15	0.331618	ENSG00000120833.14
ENSG00000127989.14	0.331616	ENSG00000175741.5
ENSG00000136040.9	0.331616	ENSG00000221988.13
ENSG00000120685.20	0.331616	ENSG00000227018.1
ENSG00000154309.9	0.331616	ENSG00000240864.3
ENSG00000004848.8	0.331615	ENSG00000147246.10
ENSG00000101856.10	0.331613	ENSG00000237065.2
ENSG00000104413.18	0.331611	ENSG00000229551.2
ENSG00000099995.19	0.331609	ENSG00000103037.12
ENSG00000172005.11	0.331608	ENSG00000184809.13
ENSG00000037241.7	0.331607	ENSG00000236570.1
ENSG00000119705.10	0.331606	ENSG00000184347.15
ENSG00000070915.10	0.331605	ENSG00000136856.18
ENSG00000211788.2	0.331605	ENSG00000262904.1
ENSG00000111785.21	0.331603	ENSG00000252010.1
ENSG00000085231.14	0.331602	ENSG00000135678.12
ENSG00000137944.18	0.331602	ENSG00000224631.4
ENSG00000163002.13	0.331601	ENSG00000188895.12
ENSG00000122406.14	0.331601	ENSG00000203965.13
ENSG00000152076.19	0.331601	ENSG00000235734.4
ENSG00000173890.17	0.331601	ENSG00000250947.1
ENSG00000164332.8	0.331601	ENSG00000256393.1
ENSG00000095713.14	0.331601	ENSG00000271856.1
ENSG00000004399.13	0.3316	ENSG00000237576.2
ENSG00000224832.2	0.3316	ENSG00000260047.2
ENSG00000162576.17	0.331599	ENSG00000224892.6
ENSG00000125999.11	0.331599	ENSG00000228126.1
ENSG00000115594.12	0.331598	ENSG00000260027.5
ENSG00000164088.18	0.331597	ENSG00000164985.15
ENSG00000102349.18	0.331593	ENSG00000227911.3
ENSG00000168496.4	0.331593	ENSG00000251383.1
ENSG00000115524.17	0.331591	ENSG00000168995.13
ENSG00000099995.19	0.331591	ENSG00000169247.14
ENSG00000134594.5	0.331591	ENSG00000197892.13
ENSG00000157017.16	0.33159	ENSG00000239218.2
ENSG00000007944.15	0.331588	ENSG00000207005.1
ENSG00000216915.2	0.331588	ENSG00000252130.1
ENSG00000061794.13	0.331587	ENSG00000122378.14
ENSG00000104866.11	0.331586	ENSG00000158411.11
ENSG00000136161.13	0.331583	ENSG00000226855.1
ENSG00000071909.19	0.331581	ENSG00000101654.18
ENSG00000121578.13	0.331581	ENSG00000226507.1
ENSG00000103429.11	0.33158	ENSG00000139624.14
ENSG00000139746.16	0.331578	ENSG00000203965.13
ENSG00000162975.5	0.331578	ENSG00000231768.2
ENSG00000215162.2	0.331578	ENSG00000235165.2
ENSG00000124813.23	0.331578	ENSG00000255409.1
ENSG00000165178.9	0.331576	ENSG00000214015.3
ENSG00000099326.9	0.331575	ENSG00000162734.13
ENSG00000087299.12	0.331573	ENSG00000100554.12
ENSG00000104611.12	0.331573	ENSG00000113558.19
ENSG00000101654.18	0.331571	ENSG00000170266.16
ENSG00000203760.9	0.331571	ENSG00000254017.1
ENSG00000029364.12	0.33157	ENSG00000142494.13
ENSG00000108510.10	0.33157	ENSG00000143751.10
ENSG00000155876.6	0.33157	ENSG00000164040.18
ENSG00000086548.9	0.33157	ENSG00000215548.2
ENSG00000198189.11	0.33157	ENSG00000280208.1
ENSG00000235955.1	0.331568	ENSG00000258104.1
ENSG00000100591.8	0.331568	ENSG00000270325.1
ENSG00000135469.14	0.331567	ENSG00000139445.18
ENSG00000058866.15	0.331567	ENSG00000204576.12
ENSG00000199990.1	0.331566	ENSG00000239779.7
ENSG00000103126.15	0.331565	ENSG00000198380.13
ENSG00000058085.15	0.331564	ENSG00000111837.12
ENSG00000196943.14	0.331564	ENSG00000204469.13
ENSG00000137770.14	0.331564	ENSG00000227411.1
ENSG00000121058.5	0.331563	ENSG00000149636.16
ENSG00000005302.19	0.331563	ENSG00000172590.18
ENSG00000128268.12	0.331562	ENSG00000156697.13
ENSG00000101400.6	0.331561	ENSG00000134802.18
ENSG00000007038.11	0.331561	ENSG00000158793.14
ENSG00000110844.14	0.331561	ENSG00000162572.21
ENSG00000164574.16	0.331558	ENSG00000178425.14
ENSG00000113282.14	0.331558	ENSG00000248685.6
ENSG00000145428.15	0.331557	ENSG00000163637.13
ENSG00000165182.12	0.331557	ENSG00000249212.1
ENSG00000106246.18	0.331556	ENSG00000166439.6
ENSG00000007202.15	0.331555	ENSG00000144567.11
ENSG00000100764.14	0.331555	ENSG00000163421.9
ENSG00000165895.19	0.331555	ENSG00000168748.14
ENSG00000136147.18	0.331555	ENSG00000271105.1
ENSG00000111785.21	0.331555	ENSG00000285410.1
ENSG00000102935.12	0.331554	ENSG00000196793.14
ENSG00000131238.18	0.331553	ENSG00000157870.17
ENSG00000177599.13	0.331553	ENSG00000196705.8
ENSG00000151164.19	0.331553	ENSG00000260452.1
ENSG00000105649.10	0.331552	ENSG00000122122.10
ENSG00000167107.13	0.331552	ENSG00000184208.12
ENSG00000201785.1	0.331551	ENSG00000211792.2
ENSG00000066813.14	0.33155	ENSG00000120071.15
ENSG00000091436.17	0.331549	ENSG00000110841.14
ENSG00000126249.8	0.331549	ENSG00000268471.6
ENSG00000127993.16	0.331548	ENSG00000150776.18
ENSG00000105649.10	0.331547	ENSG00000185432.12
ENSG00000175806.15	0.331546	ENSG00000187147.18
ENSG00000136770.11	0.331545	ENSG00000140279.13
ENSG00000120053.12	0.331545	ENSG00000153879.9
ENSG00000107854.6	0.331545	ENSG00000225138.8
ENSG00000225546.6	0.331545	ENSG00000237674.1
ENSG00000188460.4	0.331544	ENSG00000244242.2
ENSG00000120137.7	0.331541	ENSG00000196132.14
ENSG00000178425.14	0.331541	ENSG00000233786.1
ENSG00000134153.10	0.331537	ENSG00000161980.6
ENSG00000049449.10	0.331536	ENSG00000131263.13
ENSG00000165661.17	0.331536	ENSG00000238741.1
ENSG00000099999.15	0.331534	ENSG00000130348.11
ENSG00000118898.16	0.331533	ENSG00000197724.11
ENSG00000230946.3	0.331533	ENSG00000233882.2
ENSG00000183484.12	0.331533	ENSG00000237373.1
ENSG00000253159.3	0.331532	ENSG00000253537.3
ENSG00000100376.12	0.331532	ENSG00000281909.1
ENSG00000108963.19	0.331531	ENSG00000163660.12
ENSG00000146386.8	0.331529	ENSG00000172428.11
ENSG00000236193.3	0.331529	ENSG00000267206.6
ENSG00000164815.11	0.331528	ENSG00000177380.14
ENSG00000235262.1	0.331528	ENSG00000235984.5
ENSG00000248092.8	0.331528	ENSG00000272690.6
ENSG00000142449.13	0.331526	ENSG00000173908.9
ENSG00000169403.12	0.331526	ENSG00000185220.12
ENSG00000001460.18	0.331524	ENSG00000123096.12
ENSG00000144028.15	0.331522	ENSG00000167114.13
ENSG00000084764.12	0.331522	ENSG00000197885.11
ENSG00000105793.16	0.331521	ENSG00000152076.19
ENSG00000139269.3	0.331521	ENSG00000166862.7
ENSG00000101082.14	0.331517	ENSG00000127362.2
ENSG00000165661.17	0.331517	ENSG00000243101.1
ENSG00000235289.1	0.331517	ENSG00000267252.6
ENSG00000089057.15	0.331514	ENSG00000145217.14
ENSG00000113520.11	0.331513	ENSG00000266575.1
ENSG00000119929.13	0.331511	ENSG00000121577.14
ENSG00000177666.17	0.331511	ENSG00000185122.11
ENSG00000204428.12	0.331511	ENSG00000258841.1
ENSG00000175467.15	0.33151	ENSG00000177954.14
ENSG00000105516.11	0.33151	ENSG00000241973.11
ENSG00000092108.22	0.33151	ENSG00000242208.1
ENSG00000164068.16	0.331507	ENSG00000246548.3
ENSG00000107854.6	0.331507	ENSG00000256060.3
ENSG00000224519.1	0.331507	ENSG00000279516.2
ENSG00000100266.19	0.331506	ENSG00000134982.17
ENSG00000135900.4	0.331506	ENSG00000136828.19
ENSG00000174721.10	0.331506	ENSG00000184601.11
ENSG00000145975.15	0.331506	ENSG00000249768.2
ENSG00000103269.14	0.331506	ENSG00000250853.1
ENSG00000200882.1	0.331506	ENSG00000264616.1
ENSG00000133321.11	0.331505	ENSG00000252782.1
ENSG00000001497.18	0.331504	ENSG00000071909.19
ENSG00000108523.16	0.331504	ENSG00000158411.11
ENSG00000122477.13	0.331502	ENSG00000161057.13
ENSG00000115204.15	0.331501	ENSG00000133612.19
ENSG00000017260.20	0.331501	ENSG00000160633.13
ENSG00000127993.16	0.3315	ENSG00000147535.17
ENSG00000170584.11	0.3315	ENSG00000203760.9
ENSG00000082516.9	0.331499	ENSG00000123933.17
ENSG00000106333.13	0.331499	ENSG00000143156.14
ENSG00000156469.9	0.331496	ENSG00000278416.1
ENSG00000205649.9	0.331495	ENSG00000254598.3
ENSG00000243101.1	0.331494	ENSG00000244131.2
ENSG00000171105.14	0.331493	ENSG00000219669.1
ENSG00000225518.3	0.331491	ENSG00000225882.1
ENSG00000087095.13	0.33149	ENSG00000205853.12
ENSG00000163935.14	0.331489	ENSG00000164403.15
ENSG00000063127.16	0.331488	ENSG00000151012.13
ENSG00000071539.14	0.331487	ENSG00000109184.15
ENSG00000123349.15	0.331487	ENSG00000131650.14
ENSG00000083845.9	0.331487	ENSG00000186193.9
ENSG00000158006.14	0.331485	ENSG00000164976.9
ENSG00000128610.12	0.331485	ENSG00000168010.11
ENSG00000164303.11	0.331484	ENSG00000196482.18
ENSG00000069509.6	0.33148	ENSG00000075856.12
ENSG00000013288.9	0.33148	ENSG00000129317.15
ENSG00000167720.13	0.33148	ENSG00000198917.13
ENSG00000154856.13	0.33148	ENSG00000237674.1
ENSG00000175806.15	0.331478	ENSG00000213741.11
ENSG00000104866.11	0.331476	ENSG00000134072.11
ENSG00000163875.16	0.331474	ENSG00000171566.12
ENSG00000113558.19	0.331474	ENSG00000231304.2
ENSG00000172809.13	0.331473	ENSG00000174930.4
ENSG00000130829.18	0.331473	ENSG00000229132.2
ENSG00000103769.10	0.331471	ENSG00000250853.1
ENSG00000116478.12	0.33147	ENSG00000143126.8
ENSG00000118369.13	0.331468	ENSG00000186918.14
ENSG00000105695.15	0.331467	ENSG00000115266.12
ENSG00000183655.13	0.331467	ENSG00000184967.7
ENSG00000147100.11	0.331467	ENSG00000229980.5
ENSG00000180921.7	0.331467	ENSG00000237687.2
ENSG00000100376.12	0.331464	ENSG00000213203.3
ENSG00000112299.8	0.331463	ENSG00000169764.16
ENSG00000188095.6	0.331462	ENSG00000249210.1
ENSG00000201785.1	0.331459	ENSG00000238286.1
ENSG00000184809.13	0.331459	ENSG00000249662.6
ENSG00000066855.16	0.331458	ENSG00000088356.6
ENSG00000233821.1	0.331458	ENSG00000244242.2
ENSG00000169116.11	0.331456	ENSG00000187742.15
ENSG00000200520.1	0.331456	ENSG00000213442.5
ENSG00000021776.11	0.331455	ENSG00000259904.1
ENSG00000170634.13	0.331454	ENSG00000181227.3
ENSG00000118620.13	0.331454	ENSG00000187792.5
ENSG00000119705.10	0.331454	ENSG00000230043.1
ENSG00000153558.16	0.331454	ENSG00000233236.1
ENSG00000120437.9	0.331454	ENSG00000261286.1
ENSG00000132275.11	0.331453	ENSG00000199627.1
ENSG00000201942.1	0.331453	ENSG00000205853.12
ENSG00000080819.9	0.331453	ENSG00000235145.2
ENSG00000109046.15	0.331452	ENSG00000139668.9
ENSG00000143319.17	0.331449	ENSG00000168297.16
ENSG00000160404.18	0.331449	ENSG00000172236.18
ENSG00000057663.16	0.331449	ENSG00000241399.7
ENSG00000171094.18	0.331449	ENSG00000258643.6
ENSG00000109083.14	0.331447	ENSG00000265808.4
ENSG00000173208.4	0.331447	ENSG00000283558.1
ENSG00000189283.10	0.331446	ENSG00000283122.1
ENSG00000130522.6	0.331444	ENSG00000226747.6
ENSG00000013306.16	0.331442	ENSG00000126903.16
ENSG00000102349.18	0.331441	ENSG00000103152.12
ENSG00000168036.18	0.331441	ENSG00000173208.4
ENSG00000172819.17	0.331441	ENSG00000211892.4
ENSG00000129562.11	0.33144	ENSG00000168010.11
ENSG00000168496.4	0.331439	ENSG00000171311.13
ENSG00000179913.11	0.331439	ENSG00000250433.1
ENSG00000266524.3	0.331439	ENSG00000270325.1
ENSG00000069345.12	0.331434	ENSG00000130881.14
ENSG00000151651.16	0.331434	ENSG00000249238.1
ENSG00000120051.15	0.331429	ENSG00000259790.1
ENSG00000108830.10	0.331428	ENSG00000166886.13
ENSG00000101654.18	0.331427	ENSG00000155660.11
ENSG00000129009.13	0.331426	ENSG00000168918.14
ENSG00000159388.6	0.331425	ENSG00000178719.17
ENSG00000165716.11	0.331425	ENSG00000227411.1
```
